# Clustering of Direct and Indirect DNA Binding Motifs of Human and Mouse Transcription Factors: X-TFBS Compendium from ChIP-seq

**DOI:** 10.1101/2025.11.09.687492

**Authors:** Alexei A. Sharov

## Abstract

Uncovering networks of gene expression regulation requires knowledge of specific DNA-binding motifs of transcription factors (TFs). Most TFs have multiple DNA motifs enriched in its ChIP-seq peak regions because of protein interaction and spatial correlation between TFs and cofactors. To capture both direct binding and indirect association of TFs with specific DNA locations, all-against-all relations are identified here between TFs and DNA-binding motifs by the reanalysis of 8027 human and 2820 mouse ChIP-seq experiments from GEO. DNA motifs were analyzed with CisFinder and then clustered using the new k-mean algorithm tailored for this kind of data. Additional clusters of motifs were found by filtering ChIP-seq peaks based on their location in promoters, enhancers, and repeat-depleted regions. The new X-TFBS compendium, which includes 1157 human and 536 mouse clusters bound by 459 orthologous human-mouse pairs of TFs, 1038 human-only, and 165 mouse-only TFs, is the largest among existing databases. Most orthologous TFs in human and mouse have nearly identical DNA-binding motifs. Clustering helps to annotate TF-binding motifs and evaluate interactions between TFs that are associated with the same motif. Visual comparison of large sets of DNA motifs is simplified by using sequence script instead of sequence logo.

## Supplementary material for "Clustering of Direct and Indirect DNA Binding Motifs of Human and Mouse Transcription Factors: X-TFBS Compendium from ChIP-seq": Human motifs (MEME) (part 1 of 11)

```
MEME version 4
ALPHABET= ACGT

MOTIF AEBP2_1_C1.sgCtgATTGGCtG_g.c_CaGCCAATcaGcs
letter-probability matrix: alength= 4 w= 15 nsites= 41
0.11	0.37	0.41	0.11
0.0792	0.19801	0.44554	0.27722
0.07	0.55	0.16	0.22
0.02	0.38	0.08	0.52
0.0202	0.33333	0.51515	0.13131
0.94	0.01	0.03	0.02
0.02	0.01	0.01	0.96
0.01	0.01	0.01	0.97
0.01	0.01	0.97	0.01
0.01	0.01	0.97	0.01
0.05	0.66	0.03	0.26
0.02	0.35	0.03	0.6
0.28	0.1	0.57	0.05
0.22772	0.34653	0.38613	0.0396
0.29	0.15	0.45	0.11

MOTIF AFF4_3_C1.cCGGAAGtGgc.gcCaCTTCCGg
letter-probability matrix: alength= 4 w= 11 nsites= 252
0.02	0.61	0.34	0.03
0.26	0.71	0.02	0.01
0.01	0.01	0.97	0.01
0.01	0.01	0.97	0.01
0.94059	0.0198	0.0297	0.0099
0.96	0.01	0.02	0.01
0.11	0.01	0.87	0.01
0.0891	0.33663	0.0693	0.50495
0.0202	0.14141	0.70707	0.13131
0.20792	0.27722	0.48514	0.0297
0.12	0.45	0.31	0.12

MOTIF AFF4_3_C2.GCGCA_GCGCc.gGCGC_TGCGC
letter-probability matrix: alength= 4 w= 11 nsites= 104
0.11	0.17	0.58	0.14
0.15	0.78	0.01	0.06
0.01	0.16	0.8	0.03
0.0099	0.88118	0.099	0.0099
0.8	0.01	0.01	0.18
0.26732	0.30693	0.23762	0.18811
0.0495	0.13861	0.80198	0.0099
0.0297	0.87128	0.0099	0.0891
0.01	0.01	0.81	0.17
0.0099	0.85148	0.0693	0.0693
0.26	0.44	0.21	0.09

MOTIF AFF4_3_C4.c_gcCGGAAG_G.C_CTTCCGgc_g
letter-probability matrix: alength= 4 w= 12 nsites= 45
0.2	0.46	0.32	0.02
0.34343	0.27272	0.30303	0.0808
0.18	0.27	0.4	0.15
0.08	0.58	0.33	0.01
0.25252	0.57575	0.16161	0.0101
0.0891	0.0099	0.78217	0.11881
0.01	0.01	0.97	0.01
0.59595	0.20202	0.19191	0.0101
0.97	0.01	0.01	0.01
0.14851	0.10891	0.73267	0.0099
0.12121	0.30303	0.30303	0.27272
0.12	0.22	0.52	0.14

MOTIF AFF4_3_C5.s_GCGCsTGCGC.GCGCAsGCGC_s
letter-probability matrix: alength= 4 w= 12 nsites= 187
0.01	0.43	0.48	0.08
0.04	0.23	0.33	0.4
0.01	0.01	0.97	0.01
0.01	0.91	0.07	0.01
0.01	0.01	0.97	0.01
0.06	0.59	0.22	0.13
0.10891	0.41584	0.39603	0.0792
0.12871	0.0792	0.23762	0.55445
0.01	0.09	0.89	0.01
0.01	0.95	0.01	0.03
0.07	0.01	0.77	0.15
0.07	0.61	0.25	0.07

MOTIF AFF4_5_C1.kCAGCACC_gGGACAGc.gCTGTCCc_GGTGCTGm
letter-probability matrix: alength= 4 w= 17 nsites= 90
0.04	0.11	0.47	0.38
0.01	0.92	0.01	0.06
0.94	0.01	0.01	0.04
0.02	0.01	0.96	0.01
0.10891	0.87128	0.0099	0.0099
0.89	0.01	0.01	0.09
0.01	0.91	0.06	0.02
0.15841	0.58415	0.14851	0.10891
0.24	0.21	0.26	0.29
0.07	0.19	0.48	0.26
0.04	0.02	0.92	0.02
0.08	0.01	0.9	0.01
0.67	0.28	0.01	0.04
0.08	0.76	0.15	0.01
0.97	0.01	0.01	0.01
0.0198	0.0891	0.87128	0.0198
0.36	0.47	0.12	0.05

MOTIF AFF4_5_C2.cCCGGAAGtGg.cCaCTTCCGGg
letter-probability matrix: alength= 4 w= 11 nsites= 119
0.22772	0.40594	0.20792	0.15841
0.03	0.65	0.28	0.04
0.09	0.82	0.08	0.01
0.02	0.01	0.96	0.01
0.01	0.01	0.97	0.01
0.86	0.03	0.1	0.01
0.83	0.01	0.15	0.01
0.01	0.01	0.97	0.01
0.12	0.27	0.14	0.47
0.10891	0.0396	0.78217	0.0693
0.19	0.32	0.48	0.01

MOTIF AFF4_5_C3.CrGCACCcaGGACAGtG.CaCTGTCCtgGGTGCyG
letter-probability matrix: alength= 4 w= 17 nsites= 84
0.01	0.7	0.12	0.17
0.42574	0.13861	0.39603	0.0396
0.0099	0.11881	0.86138	0.0099
0.0594	0.82178	0.10891	0.0099
0.83168	0.0099	0.0891	0.0693
0.01	0.8	0.18	0.01
0.01	0.93	0.03	0.03
0.32	0.56	0.02	0.1
0.35643	0.18811	0.20792	0.24752
0.04	0.23	0.58	0.15
0.099	0.0198	0.86138	0.0198
0.89	0.01	0.09	0.01
0.01	0.89	0.09	0.01
0.97	0.01	0.01	0.01
0.01	0.01	0.97	0.01
0.06	0.34	0.01	0.59
0.099	0.0792	0.75247	0.0693

MOTIF AFF4_6_C1.agcCGGAAGTGGc.gCCACTTCCGgct
letter-probability matrix: alength= 4 w= 13 nsites= 123
0.42	0.13	0.32	0.13
0.26	0.26	0.4	0.08
0.0505	0.61616	0.32323	0.0101
0.24	0.72	0.03	0.01
0.0101	0.0101	0.96969	0.0101
0.01	0.01	0.97	0.01
0.93	0.04	0.02	0.01
0.88	0.01	0.1	0.01
0.02	0.02	0.95	0.01
0.03	0.3	0.07	0.6
0.03	0.12	0.81	0.04
0.10891	0.23762	0.62376	0.0297
0.0891	0.46534	0.34653	0.099

MOTIF AFF4_6_C2.c_GCCGCCATCTTGsG.CsCAAGATGGCGGC_g
letter-probability matrix: alength= 4 w= 16 nsites= 215
0.12	0.44	0.24	0.2
0.23	0.36	0.32	0.09
0.0404	0.12121	0.77777	0.0606
0.01	0.81	0.08	0.1
0.15	0.66	0.12	0.07
0.05	0.07	0.87	0.01
0.02	0.95	0.01	0.02
0.01	0.97	0.01	0.01
0.94	0.01	0.01	0.04
0.01	0.01	0.01	0.97
0.0101	0.69696	0.13131	0.16161
0.03	0.04	0.02	0.91
0.01	0.01	0.01	0.97
0.04	0.18	0.68	0.1
0.12121	0.44444	0.36363	0.0707
0.13131	0.15151	0.55555	0.16161

MOTIF AFF4_6_C3.GTTCAGCACC_GGGACAGc.gCTGTCCC_GGTGCTGAAC
letter-probability matrix: alength= 4 w= 19 nsites= 165
0.12	0.18	0.56	0.14
0.099	0.0198	0.0693	0.81188
0.02	0.05	0.3	0.63
0.0198	0.94059	0.0198	0.0198
0.97	0.01	0.01	0.01
0.03	0.01	0.95	0.01
0.0495	0.87128	0.0693	0.0099
0.85148	0.0099	0.0198	0.11881
0.01	0.95	0.03	0.01
0.1	0.61	0.18	0.11
0.27	0.24	0.25	0.24
0.06	0.21	0.56	0.17
0.02	0.02	0.93	0.03
0.12871	0.0099	0.85148	0.0099
0.78	0.19	0.01	0.02
0.0594	0.84158	0.0891	0.0099
0.94	0.01	0.01	0.04
0.01	0.06	0.91	0.02
0.35643	0.47524	0.099	0.0693

MOTIF AGO1_1_C1.casCCGGAAGtGgc.gcCaCTTCCGGstg
letter-probability matrix: alength= 4 w= 14 nsites= 126
0.16	0.44	0.3	0.1
0.42	0.18	0.29	0.11
0.17	0.35	0.37	0.11
0.02	0.75	0.21	0.02
0.03	0.86	0.1	0.01
0.02	0.02	0.95	0.01
0.01	0.02	0.96	0.01
0.73	0.12	0.14	0.01
0.91	0.01	0.07	0.01
0.09	0.07	0.83	0.01
0.12	0.33	0.04	0.51
0.06	0.23	0.63	0.08
0.07	0.29	0.57	0.07
0.06	0.4	0.3	0.24

MOTIF AGO1_1_C2.GCGCAcGCGCC.GGCGCgTGCGC
letter-probability matrix: alength= 4 w= 11 nsites= 127
0.0693	0.11881	0.65346	0.15841
0.099	0.88118	0.0099	0.0099
0.01	0.05	0.93	0.01
0.0099	0.86138	0.11881	0.0099
0.91	0.01	0.01	0.07
0.23762	0.33663	0.23762	0.18811
0.01	0.19	0.79	0.01
0.03	0.91	0.03	0.03
0.0099	0.0297	0.81188	0.14851
0.01	0.91	0.02	0.06
0.20792	0.55445	0.12871	0.10891

MOTIF AGO1_1_C3.GCGCcgGCGCGC.GCGCGCcgGCGC
letter-probability matrix: alength= 4 w= 12 nsites= 285
0.15841	0.11881	0.70297	0.0198
0.14	0.75	0.05	0.06
0.01	0.01	0.97	0.01
0.01	0.97	0.01	0.01
0.33663	0.58415	0.0594	0.0198
0.0303	0.0606	0.51515	0.39393
0.01	0.01	0.97	0.01
0.01	0.97	0.01	0.01
0.01	0.01	0.85	0.13
0.01	0.92	0.02	0.05
0.10891	0.13861	0.59405	0.15841
0.0594	0.61386	0.15841	0.16831

MOTIF AGO1_2_C1.sCGGaaGyGsc.gsCrCttCCGs
letter-probability matrix: alength= 4 w= 11 nsites= 89
0.0693	0.43564	0.37623	0.11881
0.22	0.74	0.03	0.01
0.03	0.01	0.93	0.03
0.01	0.01	0.97	0.01
0.53465	0.27722	0.17821	0.0099
0.59	0.01	0.39	0.01
0.01	0.12	0.86	0.01
0.11	0.39	0.01	0.49
0.08	0.11	0.78	0.03
0.03	0.51	0.43	0.03
0.11	0.41	0.25	0.23

MOTIF AGO1_2_C2.ssCGGaAGcgg.ccgCTtCCGss
letter-probability matrix: alength= 4 w= 11 nsites= 90
0.17171	0.35353	0.35353	0.12121
0.0099	0.53465	0.44554	0.0099
0.11	0.87	0.01	0.01
0.02	0.04	0.91	0.03
0.01	0.01	0.97	0.01
0.57	0.08	0.34	0.01
0.75757	0.0303	0.20202	0.0101
0.01	0.15	0.83	0.01
0.09	0.47	0.12	0.32
0.08	0.3	0.45	0.17
0.01	0.31	0.48	0.2

MOTIF AGO1_2_C3.cGCGcc_gCGC_G.C_GCGc_ggCGCg
letter-probability matrix: alength= 4 w= 13 nsites= 506
0.0303	0.41414	0.27272	0.28282
0.01	0.29	0.69	0.01
0.10891	0.80198	0.0792	0.0099
0.11881	0.0099	0.84158	0.0297
0.01	0.64	0.34	0.01
0.35	0.59	0.05	0.01
0.19	0.33	0.27	0.21
0.1	0.26	0.45	0.19
0.0693	0.70297	0.12871	0.099
0.0297	0.12871	0.71287	0.12871
0.01	0.76	0.22	0.01
0.39	0.38	0.01	0.22
0.14	0.26	0.59	0.01

MOTIF AGO1_2_C5.cGCGCAsGCGCc.gGCGCsTGCGCg
letter-probability matrix: alength= 4 w= 12 nsites= 109
0.05	0.45	0.22	0.28
0.10891	0.17821	0.56435	0.14851
0.099	0.76237	0.0099	0.12871
0.09	0.01	0.89	0.01
0.01	0.69	0.29	0.01
0.88118	0.0099	0.0099	0.099
0.1	0.39	0.35	0.16
0.01	0.29	0.69	0.01
0.0099	0.80198	0.0891	0.099
0.0297	0.099	0.74257	0.12871
0.01	0.82	0.16	0.01
0.31683	0.47524	0.13861	0.0693

MOTIF AGO1_3_C1.CCGGAAGtGgc.gcCaCTTCCGG
letter-probability matrix: alength= 4 w= 11 nsites= 182
0.02	0.68	0.28	0.02
0.0594	0.78217	0.14851	0.0099
0.02	0.02	0.94	0.02
0.0099	0.0198	0.96039	0.0099
0.83	0.04	0.12	0.01
0.92	0.01	0.06	0.01
0.05	0.03	0.91	0.01
0.12121	0.34343	0.0808	0.45454
0.02	0.18	0.75	0.05
0.03	0.36	0.57	0.04
0.02	0.53	0.3	0.15

MOTIF AGO1_3_C2.GCGCAcGCGCC.GGCGCgTGCGC
letter-probability matrix: alength= 4 w= 11 nsites= 124
0.099	0.12871	0.58415	0.18811
0.099	0.88118	0.0099	0.0099
0.01	0.05	0.93	0.01
0.01	0.91	0.07	0.01
0.94	0.01	0.01	0.04
0.16	0.39	0.25	0.2
0.0099	0.11881	0.86138	0.0099
0.01	0.92	0.04	0.03
0.0099	0.11881	0.75247	0.11881
0.01	0.96	0.01	0.02
0.20792	0.50495	0.14851	0.13861

MOTIF AGO1_3_C3.GCGCcgGCGCGC.GCGCGCcgGCGC
letter-probability matrix: alength= 4 w= 12 nsites= 299
0.19801	0.11881	0.66336	0.0198
0.11	0.79	0.05	0.05
0.01	0.01	0.97	0.01
0.01	0.97	0.01	0.01
0.33	0.61	0.05	0.01
0.01	0.06	0.58	0.35
0.01	0.01	0.97	0.01
0.01	0.97	0.01	0.01
0.01	0.01	0.89	0.09
0.01	0.93	0.02	0.04
0.17821	0.11881	0.57425	0.12871
0.0792	0.62376	0.13861	0.15841

MOTIF AGO1_3_C4.cGCGCC_GCGCAs.sTGCGC_GGCGCg
letter-probability matrix: alength= 4 w= 13 nsites= 175
0.02	0.48	0.29	0.21
0.04	0.08	0.87	0.01
0.10891	0.76237	0.11881	0.0099
0.01	0.01	0.95	0.03
0.01	0.94	0.04	0.01
0.3	0.62	0.07	0.01
0.28712	0.28712	0.20792	0.21782
0.0099	0.19801	0.59405	0.19801
0.01	0.92	0.03	0.04
0.0495	0.15841	0.69306	0.099
0.01	0.9	0.08	0.01
0.57425	0.23762	0.0099	0.17821
0.18	0.44	0.36	0.02

MOTIF AGO1_4_C1.cCGGAAGtGgC.GcCaCTTCCGg
letter-probability matrix: alength= 4 w= 11 nsites= 235
0.02	0.59	0.36	0.03
0.08	0.89	0.02	0.01
0.02	0.01	0.96	0.01
0.01	0.01	0.97	0.01
0.92	0.03	0.04	0.01
0.92	0.01	0.06	0.01
0.01	0.06	0.92	0.01
0.13861	0.28712	0.0396	0.53465
0.0707	0.14141	0.70707	0.0808
0.17	0.3	0.51	0.02
0.0594	0.51485	0.22772	0.19801

MOTIF AGO1_4_C2.GCGCAgGCGCC.GGCGCcTGCGC
letter-probability matrix: alength= 4 w= 11 nsites= 91
0.14	0.13	0.59	0.14
0.03	0.93	0.01	0.03
0.0297	0.12871	0.83168	0.0099
0.0099	0.87128	0.10891	0.0099
0.89	0.01	0.01	0.09
0.24752	0.20792	0.32673	0.21782
0.0099	0.13861	0.84158	0.0099
0.0396	0.83168	0.0693	0.0594
0.0198	0.0099	0.86138	0.10891
0.0099	0.87128	0.0693	0.0495
0.23762	0.51485	0.12871	0.11881

MOTIF AGO1_4_C3.GCGCckGCGCGC.GCGCGCmgGCGC
letter-probability matrix: alength= 4 w= 12 nsites= 181
0.13861	0.0891	0.75247	0.0198
0.04	0.85	0.05	0.06
0.01	0.01	0.97	0.01
0.01	0.97	0.01	0.01
0.35	0.58	0.06	0.01
0.01	0.06	0.47	0.46
0.01	0.01	0.97	0.01
0.01	0.97	0.01	0.01
0.01	0.01	0.96	0.02
0.0099	0.94059	0.0198	0.0297
0.23762	0.099	0.55445	0.10891
0.099	0.52475	0.24752	0.12871

MOTIF AGO1_4_C4.cGCGCC_GCGCag.ctGCGC_GGCGCg
letter-probability matrix: alength= 4 w= 13 nsites= 193
0.09	0.41	0.25	0.25
0.0099	0.13861	0.84158	0.0099
0.0693	0.87128	0.0495	0.0099
0.0396	0.0693	0.88118	0.0099
0.0099	0.86138	0.11881	0.0099
0.26	0.56	0.14	0.04
0.32673	0.21782	0.13861	0.31683
0.0891	0.12871	0.54455	0.23762
0.10891	0.80198	0.0792	0.0099
0.099	0.0099	0.80198	0.0891
0.01	0.82	0.16	0.01
0.47	0.35	0.01	0.17
0.23	0.3	0.39	0.08

MOTIF AGO1_4_C5.gkGCGCgTGCGC.GCGCAcGCGCmc
letter-probability matrix: alength= 4 w= 12 nsites= 86
0.03	0.33	0.55	0.09
0.14851	0.0099	0.39603	0.44554
0.01	0.03	0.95	0.01
0.0495	0.80198	0.0099	0.13861
0.08	0.01	0.88	0.03
0.02	0.63	0.2	0.15
0.2	0.31	0.42	0.07
0.12871	0.0099	0.23762	0.62376
0.01	0.01	0.97	0.01
0.0198	0.85148	0.0396	0.0891
0.0891	0.0099	0.80198	0.099
0.0792	0.58415	0.19801	0.13861

MOTIF AGO1_5_C1.GCGCAcGCGCc.gGCGCgTGCGC
letter-probability matrix: alength= 4 w= 11 nsites= 115
0.11881	0.15841	0.56435	0.15841
0.08	0.88	0.01	0.03
0.04	0.01	0.94	0.01
0.01	0.74	0.24	0.01
0.91	0.01	0.01	0.07
0.15	0.39	0.26	0.2
0.01	0.19	0.79	0.01
0.0198	0.86138	0.0594	0.0594
0.0099	0.0792	0.83168	0.0792
0.0099	0.83168	0.14851	0.0099
0.30693	0.53465	0.10891	0.0495

MOTIF AGO1_5_C3.cCGGAAGtGsc.gsCaCTTCCGg
letter-probability matrix: alength= 4 w= 11 nsites= 101
0.0594	0.46534	0.35643	0.11881
0.14851	0.83168	0.0099	0.0099
0.03	0.01	0.95	0.01
0.01	0.01	0.97	0.01
0.66666	0.15151	0.17171	0.0101
0.7	0.02	0.27	0.01
0.01	0.02	0.96	0.01
0.0891	0.38613	0.0099	0.51485
0.05	0.01	0.91	0.03
0.14	0.36	0.46	0.04
0.10891	0.42574	0.24752	0.21782

MOTIF AGO1_5_C4.C_GCGCgggCGC.GCGcccGCGC_G
letter-probability matrix: alength= 4 w= 12 nsites= 159
0.0099	0.52475	0.23762	0.22772
0.22	0.01	0.4	0.37
0.01	0.21	0.77	0.01
0.14851	0.77227	0.0495	0.0297
0.12871	0.16831	0.62376	0.0792
0.21782	0.47524	0.17821	0.12871
0.24752	0.20792	0.33663	0.20792
0.01	0.09	0.53	0.37
0.01	0.38	0.6	0.01
0.0693	0.81188	0.0099	0.10891
0.0099	0.10891	0.80198	0.0792
0.01	0.69	0.27	0.03

MOTIF AGO1_5_C5.cCCGGAAGyg.crCTTCCGGg
letter-probability matrix: alength= 4 w= 10 nsites= 156
0.13	0.46	0.31	0.1
0.01	0.7	0.28	0.01
0.2	0.78	0.01	0.01
0.01	0.01	0.93	0.05
0.01	0.01	0.97	0.01
0.73	0.04	0.22	0.01
0.82178	0.0099	0.15841	0.0099
0.0396	0.11881	0.83168	0.0099
0.10891	0.33663	0.12871	0.42574
0.099	0.29702	0.53465	0.0693

MOTIF AGO1_7_C1.gCCGGAAGtGg.cCaCTTCCGGc
letter-probability matrix: alength= 4 w= 11 nsites= 150
0.20202	0.31313	0.46464	0.0202
0.01	0.66	0.31	0.02
0.23232	0.69696	0.0505	0.0202
0.0303	0.0101	0.94949	0.0101
0.01	0.01	0.97	0.01
0.87	0.06	0.06	0.01
0.9	0.01	0.08	0.01
0.0792	0.0396	0.87128	0.0099
0.07	0.31	0.16	0.46
0.05	0.2	0.65	0.1
0.099	0.29702	0.52475	0.0792

MOTIF AGO1_7_C2.gggTGAsTCAsc.gsTGAsTCAccc
letter-probability matrix: alength= 4 w= 12 nsites= 97
0.09	0.32	0.51	0.08
0.19	0.3	0.42	0.09
0.19191	0.31313	0.48484	0.0101
0.09	0.01	0.01	0.89
0.01	0.03	0.95	0.01
0.97	0.01	0.01	0.01
0.01	0.49	0.49	0.01
0.01	0.02	0.03	0.94
0.02	0.9	0.07	0.01
0.93	0.04	0.01	0.02
0.0693	0.38613	0.37623	0.16831
0.17	0.46	0.25	0.12

MOTIF AGO1_7_C3.GCGCaTGCGCGC.GCGCGCAtGCGC
letter-probability matrix: alength= 4 w= 12 nsites= 286
0.0808	0.0202	0.87878	0.0202
0.03	0.92	0.02	0.03
0.02	0.01	0.96	0.01
0.01	0.97	0.01	0.01
0.59	0.33	0.07	0.01
0.01	0.03	0.28	0.68
0.01	0.01	0.97	0.01
0.01	0.96	0.01	0.02
0.01	0.01	0.97	0.01
0.01	0.95	0.01	0.03
0.23	0.22	0.48	0.07
0.0792	0.58415	0.24752	0.0891

MOTIF AGO1_7_C4.ygTGACgTCACc.gGTGAcGTCAcr
letter-probability matrix: alength= 4 w= 12 nsites= 52
0.11	0.38	0.16	0.35
0.11111	0.28282	0.54545	0.0606
0.01	0.01	0.01	0.97
0.01	0.04	0.94	0.01
0.97	0.01	0.01	0.01
0.0297	0.81188	0.0396	0.11881
0.0693	0.33663	0.57425	0.0198
0.01	0.01	0.01	0.97
0.01	0.97	0.01	0.01
0.93	0.01	0.01	0.05
0.01	0.69	0.19	0.11
0.09	0.4	0.3	0.21

MOTIF AGO2_3_C2.cgGCCATGGCcg.cgGCCATGGCcg
letter-probability matrix: alength= 4 w= 12 nsites= 177
0.18	0.43	0.3	0.09
0.2	0.25	0.41	0.14
0.13	0.01	0.65	0.21
0.25	0.73	0.01	0.01
0.01	0.97	0.01	0.01
0.73	0.01	0.25	0.01
0.01	0.25	0.01	0.73
0.01	0.01	0.97	0.01
0.01	0.01	0.73	0.25
0.21	0.65	0.01	0.13
0.13131	0.41414	0.25252	0.20202
0.09	0.3	0.43	0.18

MOTIF AHR_1_C1.s__TGAsTCA_ya.tr_TGAsTCA__s
letter-probability matrix: alength= 4 w= 13 nsites= 41
0.13861	0.37623	0.37623	0.10891
0.28712	0.24752	0.32673	0.13861
0.36363	0.19191	0.40404	0.0404
0.01	0.01	0.01	0.97
0.02	0.05	0.91	0.02
0.95959	0.0101	0.0202	0.0101
0.0297	0.47524	0.45544	0.0396
0.0505	0.0303	0.0101	0.90909
0.0891	0.87128	0.0198	0.0198
0.96	0.01	0.01	0.02
0.03	0.33	0.32	0.32
0.13131	0.40404	0.15151	0.31313
0.44554	0.18811	0.13861	0.22772

MOTIF AHR_1_C2.w_TGTTTgyTyw.wrArcAAACA_w
letter-probability matrix: alength= 4 w= 12 nsites= 111
0.36	0.1	0.08	0.46
0.24752	0.21782	0.25742	0.27722
0.03	0.01	0.02	0.94
0.29	0.03	0.67	0.01
0.01	0.01	0.01	0.97
0.01	0.01	0.07	0.91
0.0198	0.0099	0.0297	0.94059
0.41414	0.0101	0.56565	0.0101
0.05	0.52	0.01	0.42
0.21	0.2	0.03	0.56
0.16	0.34	0.11	0.39
0.41414	0.0606	0.0505	0.47474

MOTIF AHR_1_C3.awGATa_tATCw.wGATa_tATCwt
letter-probability matrix: alength= 4 w= 12 nsites= 42
0.47474	0.19191	0.0404	0.29292
0.55	0.01	0.01	0.43
0.0198	0.0099	0.96039	0.0099
0.89	0.02	0.01	0.08
0.02	0.03	0.01	0.94
0.39603	0.13861	0.20792	0.25742
0.28	0.21	0.15	0.36
0.25	0.21	0.08	0.46
0.82	0.01	0.04	0.13
0.04	0.01	0.01	0.94
0.0101	0.92929	0.0101	0.0505
0.44	0.05	0.07	0.44

MOTIF AHR_1_C5.gcAGATa_cATCa.tGATg_tATCTgc
letter-probability matrix: alength= 4 w= 13 nsites= 56
0.24	0.1	0.41	0.25
0.31	0.52	0.1	0.07
0.72	0.01	0.01	0.26
0.12871	0.13861	0.72277	0.0099
0.87128	0.0792	0.0099	0.0396
0.19	0.01	0.01	0.79
0.43434	0.0404	0.25252	0.27272
0.34	0.04	0.21	0.41
0.21	0.4	0.13	0.26
0.97	0.01	0.01	0.01
0.0099	0.0099	0.11881	0.86138
0.01	0.79	0.01	0.19
0.56	0.01	0.01	0.42

MOTIF ALX1_1_C1.AttAATtaawAcCAGr.yCTGgTwttaATTaaT
letter-probability matrix: alength= 4 w= 16 nsites= 53
0.56565	0.0101	0.19191	0.23232
0.11	0.26	0.25	0.38
0.37	0.01	0.01	0.61
0.9	0.01	0.07	0.02
0.96	0.01	0.01	0.02
0.01	0.13	0.01	0.85
0.11	0.02	0.31	0.56
0.41	0.07	0.21	0.31
0.35	0.26	0.19	0.2
0.40594	0.16831	0.0495	0.37623
0.63	0.25	0.03	0.09
0.33	0.54	0.12	0.01
0.0297	0.95049	0.0099	0.0099
0.97	0.01	0.01	0.01
0.02	0.02	0.8	0.16
0.44	0.17	0.36	0.03

MOTIF ALX1_1_C2.wtCCAGaTGTt.aACAtCTGGaw
letter-probability matrix: alength= 4 w= 11 nsites= 37
0.44554	0.0693	0.13861	0.34653
0.29	0.14	0.15	0.42
0.19	0.64	0.16	0.01
0.01	0.97	0.01	0.01
0.97	0.01	0.01	0.01
0.03	0.09	0.81	0.07
0.63	0.33	0.01	0.03
0.0099	0.0099	0.0297	0.95049
0.01	0.01	0.96	0.02
0.0303	0.0404	0.20202	0.72727
0.07	0.1	0.32	0.51

MOTIF ALX1_1_C3.stTAATtaaATTar.ytAATttaATTAas
letter-probability matrix: alength= 4 w= 14 nsites= 76
0.08	0.39	0.39	0.14
0.14	0.28	0.12	0.46
0.29702	0.0792	0.0099	0.61386
0.88	0.02	0.06	0.04
0.97	0.01	0.01	0.01
0.01	0.12	0.03	0.84
0.04	0.32	0.11	0.53
0.4	0.17	0.19	0.24
0.61	0.07	0.31	0.01
0.87878	0.0101	0.10101	0.0101
0.02	0.01	0.01	0.96
0.07	0.05	0.02	0.86
0.53	0.06	0.14	0.27
0.36633	0.11881	0.43564	0.0792

MOTIF ALX1_1_C5.CTAATt__ttCCAGAys.srTCTGGaa__aATTAG
letter-probability matrix: alength= 4 w= 17 nsites= 156
0.23762	0.60396	0.11881	0.0396
0.19801	0.11881	0.11881	0.56435
0.91	0.01	0.07	0.01
0.97	0.01	0.01	0.01
0.05	0.01	0.01	0.93
0.03	0.08	0.3	0.59
0.31	0.14	0.34	0.21
0.41	0.04	0.2	0.35
0.28	0.19	0.02	0.51
0.23232	0.31313	0.0101	0.44444
0.11881	0.67326	0.12871	0.0792
0.01	0.97	0.01	0.01
0.97	0.01	0.01	0.01
0.0099	0.0099	0.85148	0.12871
0.65	0.16	0.18	0.01
0.17	0.41	0.01	0.41
0.0099	0.41584	0.49504	0.0792

MOTIF ALX1_2_C1.tTCCAGmTGTtkt.amaACAkCTGGAa
letter-probability matrix: alength= 4 w= 13 nsites= 17
0.3	0.16	0.06	0.48
0.19	0.06	0.24	0.51
0.22	0.59	0.18	0.01
0.01	0.97	0.01	0.01
0.84	0.01	0.01	0.14
0.01	0.03	0.68	0.28
0.41414	0.51515	0.0404	0.0303
0.0198	0.0198	0.0198	0.94059
0.02	0.05	0.92	0.01
0.0202	0.0303	0.10101	0.84848
0.05	0.17	0.27	0.51
0.01	0.07	0.46	0.46
0.23	0.02	0.31	0.44

MOTIF ALX4_1_C1.CatCTGg_wttAATTAa.tTAATTaaw_cCAGatG
letter-probability matrix: alength= 4 w= 17 nsites= 461
0.12871	0.57425	0.0891	0.20792
0.6	0.02	0.05	0.33
0.02	0.14	0.32	0.52
0.08	0.85	0.06	0.01
0.04	0.01	0.01	0.94
0.01	0.01	0.97	0.01
0.02	0.16	0.53	0.29
0.34	0.09	0.26	0.31
0.42574	0.0495	0.15841	0.36633
0.28282	0.19191	0.13131	0.39393
0.15151	0.32323	0.0707	0.45454
0.58	0.18	0.18	0.06
0.91089	0.0297	0.0495	0.0099
0.01	0.01	0.01	0.97
0.01	0.12	0.01	0.86
0.65	0.03	0.01	0.31
0.43434	0.25252	0.29292	0.0202

MOTIF ALX4_1_C2.ActcCAGaTGtt.aaCAtCTGgagT
letter-probability matrix: alength= 4 w= 12 nsites= 39
0.44	0.22	0.12	0.22
0.23232	0.36363	0.17171	0.23232
0.26	0.18	0.21	0.35
0.24242	0.47474	0.22222	0.0606
0.03	0.95	0.01	0.01
0.95	0.01	0.01	0.03
0.0202	0.15151	0.67676	0.15151
0.53535	0.34343	0.11111	0.0101
0.02	0.01	0.01	0.96
0.01	0.01	0.93	0.05
0.0404	0.17171	0.27272	0.51515
0.0297	0.18811	0.32673	0.45544

MOTIF ALX4_1_C3.aTGAgTCAcy.rgTGAcTCAt
letter-probability matrix: alength= 4 w= 10 nsites= 84
0.46	0.31	0.22	0.01
0.0099	0.0099	0.0198	0.96039
0.01	0.02	0.92	0.05
0.92079	0.0099	0.0198	0.0495
0.10101	0.36363	0.47474	0.0606
0.0303	0.0303	0.0101	0.92929
0.03	0.95	0.01	0.01
0.96	0.01	0.01	0.02
0.0594	0.39603	0.24752	0.29702
0.13	0.37	0.1	0.4

MOTIF ALX4_1_C4.TCTAATAwt_wCCAGA.TCTGGw_awTATTAGA
letter-probability matrix: alength= 4 w= 16 nsites= 69
0.01	0.22	0.24	0.53
0.16831	0.69306	0.0396	0.099
0.31	0.01	0.01	0.67
0.87128	0.0099	0.10891	0.0099
0.97	0.01	0.01	0.01
0.01	0.04	0.04	0.91
0.54455	0.0198	0.18811	0.24752
0.38	0.13	0.12	0.37
0.08	0.25	0.27	0.4
0.41	0.17	0.1	0.32
0.43	0.11	0.01	0.45
0.0396	0.80198	0.0594	0.099
0.01	0.97	0.01	0.01
0.82178	0.0099	0.0099	0.15841
0.12871	0.0099	0.61386	0.24752
0.59595	0.20202	0.18181	0.0202

MOTIF ALX4_1_C5.CAt_TGtTTA_mAT.ATk_TAAaCA_aTG
letter-probability matrix: alength= 4 w= 14 nsites= 188
0.2	0.78	0.01	0.01
0.94	0.01	0.01	0.04
0.01	0.14	0.34	0.51
0.35	0.39	0.25	0.01
0.25	0.01	0.11	0.63
0.0099	0.10891	0.87128	0.0099
0.03	0.16	0.31	0.5
0.0099	0.14851	0.10891	0.73267
0.11881	0.0693	0.0198	0.79207
0.52	0.22	0.01	0.25
0.07	0.25	0.31	0.37
0.38613	0.48514	0.0891	0.0396
0.68316	0.0891	0.10891	0.11881
0.0099	0.0099	0.10891	0.87128

MOTIF ALX4_2_C1.cCAGmTGt_g_y.r_c_aCAkCTGg
letter-probability matrix: alength= 4 w= 12 nsites= 114
0.25252	0.46464	0.26262	0.0202
0.02	0.95	0.02	0.01
0.96	0.01	0.01	0.02
0.0101	0.23232	0.66666	0.0909
0.45	0.38	0.15	0.02
0.01	0.01	0.02	0.96
0.01	0.02	0.95	0.02
0.03	0.18	0.28	0.51
0.06	0.23	0.37	0.34
0.04	0.34	0.51	0.11
0.05	0.3	0.28	0.37
0.06	0.38	0.11	0.45

MOTIF ALX4_2_C2.TGAsTCAt.aTGAsTCA
letter-probability matrix: alength= 4 w= 8 nsites= 46
0.01	0.01	0.01	0.97
0.01	0.01	0.89	0.09
0.84158	0.0594	0.0099	0.0891
0.06	0.47	0.39	0.08
0.22	0.01	0.01	0.76
0.0792	0.84158	0.0693	0.0099
0.96	0.01	0.01	0.02
0.02	0.29	0.26	0.43

MOTIF AR_2_C1.aw_TgTTTryttw.waaryAAAcA_wt
letter-probability matrix: alength= 4 w= 13 nsites= 489
0.59	0.1	0.01	0.3
0.43564	0.0693	0.0792	0.41584
0.34343	0.19191	0.14141	0.32323
0.04	0.01	0.02	0.93
0.4	0.03	0.56	0.01
0.0198	0.0198	0.0198	0.94059
0.01	0.01	0.16	0.82
0.02	0.01	0.07	0.9
0.48484	0.0101	0.48484	0.0202
0.0505	0.49494	0.0101	0.44444
0.32323	0.17171	0.0101	0.49494
0.24	0.19	0.2	0.37
0.41584	0.0396	0.14851	0.39603

MOTIF AR_2_C3.arGaACA__aTGTtct.agaACAt__TGTtCyt
letter-probability matrix: alength= 4 w= 16 nsites= 275
0.43	0.08	0.29	0.2
0.42	0.01	0.46	0.11
0.23762	0.0099	0.66336	0.0891
0.45454	0.14141	0.12121	0.28282
0.91	0.01	0.07	0.01
0.01	0.77	0.08	0.14
0.80808	0.0303	0.0101	0.15151
0.22772	0.26732	0.19801	0.30693
0.30303	0.21212	0.21212	0.27272
0.36363	0.16161	0.20202	0.27272
0.22	0.01	0.01	0.76
0.08	0.06	0.84	0.02
0.03	0.02	0.02	0.93
0.24	0.19	0.17	0.4
0.04	0.63	0.01	0.32
0.1	0.31	0.01	0.58

MOTIF AR_2_C4.w_ArcAAACAat.atTGTTTgyT_w
letter-probability matrix: alength= 4 w= 12 nsites= 313
0.4	0.12	0.03	0.45
0.32	0.16	0.23	0.29
0.52	0.13	0.15	0.2
0.50495	0.0099	0.46534	0.0198
0.02	0.55	0.01	0.42
0.97	0.01	0.01	0.01
0.93069	0.0099	0.0495	0.0099
0.84158	0.0396	0.10891	0.0099
0.0198	0.59405	0.18811	0.19801
0.81188	0.0396	0.0099	0.13861
0.46	0.12	0.31	0.11
0.25	0.24	0.09	0.42

MOTIF AR_8_C1.GgGaACA_tcTGTyCcC.GgGrACAga_TGTtCcC
letter-probability matrix: alength= 4 w= 17 nsites= 1023
0.27722	0.0198	0.64356	0.0594
0.36	0.01	0.6	0.03
0.0303	0.0101	0.94949	0.0101
0.46	0.22	0.24	0.08
0.94	0.01	0.03	0.02
0.01	0.96	0.02	0.01
0.82178	0.0198	0.0396	0.11881
0.14	0.31	0.37	0.18
0.29	0.13	0.12	0.46
0.23	0.38	0.27	0.12
0.12	0.02	0.01	0.85
0.01	0.01	0.97	0.01
0.03	0.02	0.01	0.94
0.0707	0.39393	0.13131	0.40404
0.0202	0.88888	0.0101	0.0808
0.05	0.54	0.01	0.4
0.04	0.67	0.12	0.17

MOTIF AR_8_C2.GaACACa_TGTtCyCy.rGrGaACA_tGTGTtC
letter-probability matrix: alength= 4 w= 16 nsites= 527
0.15841	0.14851	0.68316	0.0099
0.44554	0.20792	0.22772	0.11881
0.94	0.01	0.03	0.02
0.01	0.96	0.02	0.01
0.84158	0.0099	0.0099	0.13861
0.0099	0.60396	0.23762	0.14851
0.51	0.02	0.27	0.2
0.23762	0.28712	0.30693	0.16831
0.18811	0.22772	0.0792	0.50495
0.12	0.28	0.59	0.01
0.01	0.02	0.01	0.96
0.0594	0.24752	0.24752	0.44554
0.01	0.97	0.01	0.01
0.01	0.49	0.01	0.49
0.01	0.68	0.15	0.16
0.09	0.45	0.02	0.44

MOTIF AR_9_C1.rgGAACA_w_TGTtCtC.GaGaACA_w_TGTTCcy
letter-probability matrix: alength= 4 w= 17 nsites= 640
0.43	0.02	0.47	0.08
0.39	0.01	0.54	0.06
0.0505	0.0101	0.89898	0.0404
0.5	0.13	0.17	0.2
0.94949	0.0101	0.0202	0.0202
0.01	0.96	0.01	0.02
0.82178	0.0198	0.0297	0.12871
0.15841	0.26732	0.28712	0.28712
0.37	0.14	0.09	0.4
0.23	0.29	0.2	0.28
0.13	0.01	0.01	0.85
0.02	0.01	0.96	0.01
0.03	0.01	0.01	0.95
0.15841	0.27722	0.14851	0.41584
0.06	0.77	0.01	0.16
0.1	0.38	0.01	0.51
0.07	0.66	0.02	0.25

MOTIF AR_10_C3.rACAGA_TGTtC_C.G_GaACA_TCTGTy
letter-probability matrix: alength= 4 w= 14 nsites= 16
0.43564	0.11881	0.43564	0.0099
0.65346	0.12871	0.13861	0.0792
0.01	0.89	0.09	0.01
0.73	0.01	0.01	0.25
0.17821	0.18811	0.45544	0.17821
0.55445	0.0099	0.24752	0.18811
0.099	0.37623	0.21782	0.30693
0.22772	0.19801	0.0495	0.52475
0.13	0.17	0.69	0.01
0.11881	0.14851	0.0099	0.72277
0.20792	0.18811	0.23762	0.36633
0.01	0.91	0.01	0.07
0.2	0.29	0.16	0.35
0.01	0.63	0.22	0.14

MOTIF AR_11_C1.agGaACA_a_TGTTCyc.grGAACA_t_TGTtCct
letter-probability matrix: alength= 4 w= 17 nsites= 562
0.54	0.04	0.4	0.02
0.39	0.01	0.54	0.06
0.15	0.01	0.77	0.07
0.47474	0.0808	0.29292	0.15151
0.93	0.01	0.02	0.04
0.01	0.97	0.01	0.01
0.8	0.01	0.02	0.17
0.24752	0.20792	0.28712	0.25742
0.44	0.13	0.12	0.31
0.22	0.28	0.27	0.23
0.14	0.02	0.01	0.83
0.0101	0.0101	0.96969	0.0101
0.01	0.04	0.01	0.94
0.18811	0.18811	0.11881	0.50495
0.02	0.87	0.01	0.1
0.07	0.43	0.01	0.49
0.06	0.58	0.02	0.34

MOTIF AR_11_C2.AGaGAACAtTGTGTTCt.aGAACACAaTGTTCtCT
letter-probability matrix: alength= 4 w= 17 nsites= 165
0.61	0.06	0.27	0.06
0.17821	0.15841	0.65346	0.0099
0.62	0.01	0.35	0.02
0.01	0.01	0.97	0.01
0.61386	0.18811	0.11881	0.0792
0.97	0.01	0.01	0.01
0.0396	0.60396	0.18811	0.16831
0.62376	0.0198	0.16831	0.18811
0.16831	0.25742	0.18811	0.38613
0.27	0.17	0.01	0.55
0.10891	0.22772	0.65346	0.0099
0.099	0.0099	0.0099	0.88118
0.01	0.01	0.97	0.01
0.01	0.01	0.01	0.97
0.14851	0.20792	0.11881	0.52475
0.0198	0.65346	0.0792	0.24752
0.11	0.36	0.01	0.52

MOTIF AR_12_C1.aw_TgTTTrytTw.wAaryAAAcA_wt
letter-probability matrix: alength= 4 w= 13 nsites= 478
0.46464	0.0707	0.15151	0.31313
0.42574	0.0792	0.099	0.39603
0.33	0.18	0.17	0.32
0.0606	0.0101	0.0202	0.90909
0.38	0.02	0.59	0.01
0.01	0.01	0.01	0.97
0.0101	0.0101	0.10101	0.87878
0.02	0.01	0.07	0.9
0.47	0.02	0.49	0.02
0.06	0.51	0.02	0.41
0.31	0.16	0.03	0.5
0.16	0.23	0.15	0.46
0.46464	0.0505	0.0808	0.40404

MOTIF AR_12_C2.gaACA_tTTGTTct.agAACAAa_TGTtc
letter-probability matrix: alength= 4 w= 14 nsites= 333
0.33	0.02	0.48	0.17
0.43	0.07	0.21	0.29
0.92	0.03	0.02	0.03
0.04	0.93	0.01	0.02
0.75	0.01	0.01	0.23
0.26	0.2	0.25	0.29
0.31	0.07	0.19	0.43
0.18	0.2	0.13	0.49
0.13	0.01	0.01	0.85
0.02	0.01	0.95	0.02
0.0101	0.0606	0.0101	0.91919
0.18181	0.19191	0.14141	0.48484
0.13	0.56	0.02	0.29
0.13	0.36	0.01	0.5

MOTIF AR_12_C3.wAACAtta_aGAACt.aGTTCt_taaTGTTw
letter-probability matrix: alength= 4 w= 15 nsites= 347
0.49	0.03	0.01	0.47
0.97	0.01	0.01	0.01
0.97	0.01	0.01	0.01
0.01	0.74	0.01	0.24
0.95	0.01	0.01	0.03
0.33	0.14	0.05	0.48
0.27	0.2	0.14	0.39
0.45	0.14	0.07	0.34
0.34	0.18	0.08	0.4
0.47	0.05	0.21	0.27
0.18	0.01	0.71	0.1
0.62376	0.099	0.10891	0.16831
0.97	0.01	0.01	0.01
0.04	0.9	0.05	0.01
0.39	0.01	0.01	0.59

MOTIF AR_12_C5.t_TGtTTGtwTT.AAwaCAAaCA_a
letter-probability matrix: alength= 4 w= 12 nsites= 183
0.28	0.18	0.11	0.43
0.34	0.28	0.14	0.24
0.0693	0.0099	0.0495	0.87128
0.19801	0.0693	0.72277	0.0099
0.36	0.03	0.08	0.53
0.01	0.09	0.01	0.89
0.01	0.01	0.04	0.94
0.3	0.01	0.68	0.01
0.01	0.33	0.07	0.59
0.45	0.09	0.03	0.43
0.07	0.27	0.01	0.65
0.17821	0.0198	0.16831	0.63366

MOTIF AR_13_C1.w_TgTTTrCttw.waaGyAAAcA_w
letter-probability matrix: alength= 4 w= 12 nsites= 377
0.39	0.14	0.09	0.38
0.32323	0.19191	0.17171	0.31313
0.06	0.02	0.02	0.9
0.41414	0.0101	0.56565	0.0101
0.02	0.01	0.01	0.96
0.01	0.01	0.08	0.9
0.0202	0.0101	0.13131	0.83838
0.53	0.02	0.44	0.01
0.0693	0.63366	0.0297	0.26732
0.30303	0.16161	0.0202	0.51515
0.15	0.26	0.19	0.4
0.41	0.09	0.11	0.39

MOTIF AR_13_C5.agAACAat_tGTTCC.GGAACa_atTGTTct
letter-probability matrix: alength= 4 w= 15 nsites= 148
0.53	0.01	0.37	0.09
0.31	0.01	0.61	0.07
0.50495	0.12871	0.17821	0.18811
0.97	0.01	0.01	0.01
0.01	0.97	0.01	0.01
0.73	0.01	0.01	0.25
0.38	0.17	0.17	0.28
0.22	0.25	0.15	0.38
0.23232	0.29292	0.23232	0.24242
0.24752	0.0792	0.20792	0.46534
0.14851	0.0099	0.83168	0.0099
0.09	0.15	0.01	0.75
0.20792	0.14851	0.12871	0.51485
0.02	0.67	0.01	0.3
0.01	0.73	0.01	0.25

MOTIF AR_15_C1.arGaACA_a_TGTtCtc.gaGaACA_t_TGTtCyt
letter-probability matrix: alength= 4 w= 17 nsites= 581
0.54545	0.0404	0.29292	0.12121
0.41	0.01	0.45	0.13
0.16	0.01	0.73	0.1
0.45454	0.0404	0.21212	0.29292
0.91	0.01	0.02	0.06
0.0101	0.96969	0.0101	0.0101
0.79207	0.0198	0.0198	0.16831
0.21	0.25	0.24	0.3
0.47524	0.0891	0.10891	0.32673
0.31	0.16	0.16	0.37
0.15151	0.0101	0.0101	0.82828
0.02	0.01	0.96	0.01
0.02	0.02	0.01	0.95
0.31	0.1	0.09	0.5
0.08	0.69	0.01	0.22
0.15841	0.32673	0.0099	0.50495
0.07	0.56	0.02	0.35

MOTIF AR_15_C2.wAACAtt_awGAACwr.ywGTTCwt_aaTGTTw
letter-probability matrix: alength= 4 w= 16 nsites= 208
0.5	0.03	0.01	0.46
0.94	0.04	0.01	0.01
0.97	0.01	0.01	0.01
0.01	0.66	0.01	0.32
0.92	0.01	0.01	0.06
0.3	0.2	0.03	0.47
0.29	0.15	0.11	0.45
0.35	0.16	0.17	0.32
0.45	0.12	0.13	0.3
0.44	0.03	0.11	0.42
0.099	0.0099	0.83168	0.0594
0.56	0.11	0.1	0.23
0.97	0.01	0.01	0.01
0.01	0.96	0.02	0.01
0.41584	0.0099	0.0396	0.53465
0.45454	0.0303	0.36363	0.15151

MOTIF AR_15_C3.waTgTTTryTtw.waAryAAAcAtw
letter-probability matrix: alength= 4 w= 12 nsites= 571
0.41	0.12	0.08	0.39
0.39	0.18	0.18	0.25
0.03	0.01	0.01	0.95
0.32673	0.0396	0.62376	0.0099
0.01	0.04	0.01	0.94
0.01	0.03	0.04	0.92
0.01	0.01	0.01	0.97
0.43564	0.0099	0.54455	0.0099
0.04	0.42	0.02	0.52
0.17	0.15	0.04	0.64
0.24242	0.25252	0.0808	0.42424
0.36	0.12	0.14	0.38

MOTIF ARID1A_1_C1.a_TGAsTCA_t.a_TGAsTCA_t
letter-probability matrix: alength= 4 w= 11 nsites= 173
0.42	0.1	0.3	0.18
0.31	0.28	0.33	0.08
0.0198	0.0099	0.0099	0.96039
0.03	0.01	0.88	0.08
0.93	0.01	0.03	0.03
0.06	0.43	0.44	0.07
0.0101	0.0101	0.0202	0.95959
0.04	0.92	0.01	0.03
0.97	0.01	0.01	0.01
0.0808	0.31313	0.21212	0.39393
0.15	0.28	0.15	0.42

MOTIF ARID1A_1_C2.waTgTTTrCttag.ctaaGyAAAcAtw
letter-probability matrix: alength= 4 w= 13 nsites= 237
0.39	0.08	0.13	0.4
0.35	0.23	0.21	0.21
0.06	0.01	0.03	0.9
0.37373	0.0101	0.60606	0.0101
0.02	0.02	0.01	0.95
0.01	0.03	0.07	0.89
0.02	0.01	0.07	0.9
0.42574	0.0099	0.54455	0.0198
0.1	0.58	0.05	0.27
0.3	0.23	0.01	0.46
0.15841	0.28712	0.16831	0.38613
0.5	0.05	0.07	0.38
0.31	0.15	0.45	0.09

MOTIF ARID1A_1_C3.aaAACCwGTTTk.mAAACwGGTTtt
letter-probability matrix: alength= 4 w= 12 nsites= 204
0.43	0.32	0.17	0.08
0.53	0.1	0.31	0.06
0.80198	0.0099	0.15841	0.0297
0.78	0.01	0.13	0.08
0.03	0.91	0.03	0.03
0.11	0.8	0.01	0.08
0.51	0.02	0.07	0.4
0.01	0.01	0.97	0.01
0.06	0.18	0.01	0.75
0.01	0.23	0.01	0.75
0.04	0.27	0.1	0.59
0.0891	0.14851	0.36633	0.39603

MOTIF ARID1A_1_C4.c_aGATa_tATCA.TGATa_tATCt_g
letter-probability matrix: alength= 4 w= 13 nsites= 80
0.2	0.4	0.13	0.27
0.38	0.21	0.08	0.33
0.63	0.01	0.01	0.35
0.0297	0.0099	0.95049	0.0099
0.96	0.02	0.01	0.01
0.02	0.01	0.01	0.96
0.40594	0.18811	0.16831	0.23762
0.2	0.27	0.18	0.35
0.27	0.18	0.11	0.44
0.92079	0.0198	0.0396	0.0198
0.03	0.01	0.01	0.95
0.01	0.93	0.01	0.05
0.67	0.02	0.01	0.3

MOTIF ARID1A_1_C5.AAwGT_AACAw.wTGTT_ACwTT
letter-probability matrix: alength= 4 w= 11 nsites= 20
0.53465	0.21782	0.0396	0.20792
0.60396	0.0693	0.19801	0.12871
0.44	0.01	0.17	0.38
0.03	0.01	0.89	0.07
0.01	0.25	0.01	0.73
0.25252	0.27272	0.18181	0.29292
0.61	0.01	0.1	0.28
0.83168	0.0099	0.0099	0.14851
0.01	0.75	0.01	0.23
0.86138	0.0099	0.0099	0.11881
0.40594	0.0792	0.0891	0.42574

MOTIF ARID1A_2_C1.TGAsTCA_cAyA.TrTg_TGAsTCA
letter-probability matrix: alength= 4 w= 12 nsites= 101
0.03	0.01	0.02	0.94
0.0101	0.0101	0.86868	0.11111
0.93939	0.0101	0.0101	0.0404
0.08	0.42	0.43	0.07
0.0101	0.0101	0.0101	0.96969
0.07	0.9	0.02	0.01
0.97	0.01	0.01	0.01
0.0303	0.34343	0.22222	0.40404
0.21	0.4	0.12	0.27
0.57	0.21	0.08	0.14
0.16	0.36	0.06	0.42
0.68316	0.13861	0.10891	0.0693

MOTIF ARID1A_2_C2.cwGGAATGTG.CACATTCCwg
letter-probability matrix: alength= 4 w= 10 nsites= 200
0.27	0.45	0.17	0.11
0.45544	0.0099	0.10891	0.42574
0.3	0.01	0.67	0.02
0.04	0.04	0.89	0.03
0.89898	0.0808	0.0101	0.0101
0.93	0.03	0.02	0.02
0.01	0.01	0.01	0.97
0.01	0.07	0.7	0.22
0.17821	0.15841	0.0198	0.64356
0.11881	0.18811	0.47524	0.21782

MOTIF ARID2_3_C2.cCCCGGAAGts.saCTTCCGGGg
letter-probability matrix: alength= 4 w= 11 nsites= 53
0.03	0.47	0.31	0.19
0.10891	0.51485	0.22772	0.14851
0.01	0.77	0.21	0.01
0.0693	0.72277	0.099	0.10891
0.01	0.01	0.97	0.01
0.01	0.01	0.97	0.01
0.93	0.01	0.05	0.01
0.9	0.01	0.08	0.01
0.01	0.01	0.97	0.01
0.05	0.28	0.12	0.55
0.14851	0.46534	0.37623	0.0099

MOTIF ARID2_3_C3.asCACCccGGACAsy.rsTGTCCggGGTGst
letter-probability matrix: alength= 4 w= 15 nsites= 51
0.55	0.01	0.42	0.02
0.12	0.47	0.4	0.01
0.01	0.97	0.01	0.01
0.84158	0.13861	0.0099	0.0099
0.01	0.7	0.28	0.01
0.01	0.97	0.01	0.01
0.2	0.51	0.28	0.01
0.18811	0.39603	0.20792	0.20792
0.06	0.02	0.72	0.2
0.0495	0.0396	0.87128	0.0396
0.97	0.01	0.01	0.01
0.14851	0.81188	0.0297	0.0099
0.97	0.01	0.01	0.01
0.01	0.44	0.41	0.14
0.0099	0.48514	0.0594	0.44554

MOTIF ARID2_3_C5.c_GcCACGTGcC.GgCACGTGgC_g
letter-probability matrix: alength= 4 w= 12 nsites= 52
0.15	0.44	0.31	0.1
0.01	0.37	0.4	0.22
0.12871	0.10891	0.57425	0.18811
0.01	0.47	0.23	0.29
0.01	0.97	0.01	0.01
0.69	0.01	0.23	0.07
0.01	0.78	0.01	0.2
0.0099	0.0099	0.88118	0.099
0.0297	0.14851	0.0099	0.81188
0.01	0.08	0.9	0.01
0.12	0.49	0.25	0.14
0.13	0.55	0.27	0.05

MOTIF ARID2_4_C2.g_GyCACGTGCs.sGCACGTGrC_c
letter-probability matrix: alength= 4 w= 12 nsites= 71
0.10891	0.27722	0.48514	0.12871
0.13	0.35	0.31	0.21
0.05	0.16	0.76	0.03
0.0099	0.49504	0.0891	0.40594
0.01	0.97	0.01	0.01
0.92	0.01	0.05	0.02
0.03	0.93	0.01	0.03
0.0202	0.0101	0.95959	0.0101
0.03	0.03	0.01	0.93
0.01	0.01	0.97	0.01
0.19	0.47	0.17	0.17
0.04	0.41	0.44	0.11

MOTIF ARID2_4_C4.ccrCTTCCGggts.saccCGGAAGygg
letter-probability matrix: alength= 4 w= 13 nsites= 43
0.31	0.54	0.08	0.07
0.23	0.41	0.27	0.09
0.38	0.13	0.36	0.13
0.01	0.73	0.12	0.14
0.01	0.02	0.01	0.96
0.01	0.11	0.17	0.71
0.01	0.97	0.01	0.01
0.01	0.84	0.05	0.1
0.01	0.24	0.74	0.01
0.01	0.37	0.6	0.02
0.10891	0.29702	0.40594	0.18811
0.01	0.18	0.31	0.5
0.06	0.35	0.45	0.14

MOTIF ARID3A_2_C1.ttCAAAGTyCAa.tTGrACTTTGaa
letter-probability matrix: alength= 4 w= 12 nsites= 385
0.23	0.11	0.25	0.41
0.18	0.28	0.14	0.4
0.12	0.69	0.03	0.16
0.94	0.01	0.03	0.02
0.74	0.05	0.2	0.01
0.92929	0.0101	0.0505	0.0101
0.01	0.02	0.82	0.15
0.03	0.01	0.22	0.74
0.1	0.45	0.04	0.41
0.09	0.84	0.01	0.06
0.86	0.03	0.01	0.1
0.48	0.14	0.27	0.11

MOTIF ARID3A_2_C3.aaTgTTTrC_tw.wa_GyAAAcAtt
letter-probability matrix: alength= 4 w= 12 nsites= 213
0.45	0.15	0.07	0.33
0.35353	0.22222	0.24242	0.18181
0.04	0.01	0.01	0.94
0.40404	0.0101	0.57575	0.0101
0.07	0.02	0.01	0.9
0.01	0.01	0.07	0.91
0.0101	0.0202	0.0909	0.87878
0.49	0.01	0.49	0.01
0.18	0.64	0.02	0.16
0.42424	0.20202	0.0101	0.36363
0.18	0.26	0.21	0.35
0.39	0.08	0.08	0.45

MOTIF ARID3A_2_C4.tGCCAcCtgGTGGC.GCCACcaGgTGGCa
letter-probability matrix: alength= 4 w= 14 nsites= 86
0.25252	0.0202	0.28282	0.44444
0.21	0.01	0.63	0.15
0.03	0.94	0.01	0.02
0.01	0.97	0.01	0.01
0.64	0.31	0.01	0.04
0.01	0.57	0.11	0.31
0.28	0.56	0.01	0.15
0.14851	0.12871	0.30693	0.41584
0.30693	0.0792	0.51485	0.099
0.09	0.2	0.69	0.02
0.02	0.01	0.14	0.83
0.01	0.01	0.97	0.01
0.03	0.01	0.94	0.02
0.19801	0.55445	0.0099	0.23762

MOTIF ARID3A_2_C5.tryAAATATTTa.tAAATATTTrya
letter-probability matrix: alength= 4 w= 12 nsites= 425
0.20792	0.24752	0.10891	0.43564
0.44	0.04	0.39	0.13
0.0099	0.44554	0.0099	0.53465
0.87	0.02	0.01	0.1
0.92	0.03	0.04	0.01
0.97	0.01	0.01	0.01
0.01	0.25	0.01	0.73
0.86	0.02	0.1	0.02
0.12	0.01	0.09	0.78
0.04	0.01	0.06	0.89
0.14851	0.0891	0.22772	0.53465
0.38383	0.0909	0.26262	0.26262

MOTIF ARID3A_3_C1.aA_TGAsTCAtt.aaTGAsTCA_Tt
letter-probability matrix: alength= 4 w= 12 nsites= 65
0.45	0.15	0.31	0.09
0.48514	0.12871	0.22772	0.15841
0.33663	0.28712	0.29702	0.0792
0.01	0.01	0.01	0.97
0.01	0.05	0.81	0.13
0.91089	0.0099	0.0198	0.0594
0.15	0.36	0.37	0.12
0.03	0.01	0.01	0.95
0.14	0.84	0.01	0.01
0.96	0.01	0.01	0.02
0.0594	0.26732	0.27722	0.39603
0.22	0.28	0.1	0.4

MOTIF ARID3A_3_C2.waTGTTTaC_Ta.tA_GtAAACAtw
letter-probability matrix: alength= 4 w= 12 nsites= 152
0.37	0.08	0.12	0.43
0.33	0.25	0.18	0.24
0.0505	0.0101	0.0101	0.92929
0.32	0.01	0.66	0.01
0.03	0.02	0.01	0.94
0.01	0.01	0.07	0.91
0.0101	0.0101	0.25252	0.72727
0.59	0.01	0.35	0.05
0.0808	0.63636	0.0404	0.24242
0.4	0.23	0.01	0.36
0.15	0.2	0.19	0.46
0.5	0.04	0.2	0.26

MOTIF ARID3A_3_C3.gttCAAAGTyCAa.tTGrACTTTGaac
letter-probability matrix: alength= 4 w= 13 nsites= 278
0.23	0.04	0.42	0.31
0.24	0.16	0.18	0.42
0.22	0.27	0.11	0.4
0.0505	0.73737	0.0202	0.19191
0.93	0.02	0.04	0.01
0.76	0.07	0.16	0.01
0.96	0.01	0.02	0.01
0.02	0.02	0.91	0.05
0.0303	0.0101	0.27272	0.68686
0.03	0.47	0.05	0.45
0.2	0.77	0.01	0.02
0.88118	0.0396	0.0198	0.0594
0.50495	0.0693	0.27722	0.14851

MOTIF ARID3A_3_C5.AAtyATTAACwA.TwGTTAATraTT
letter-probability matrix: alength= 4 w= 12 nsites= 102
0.91	0.01	0.07	0.01
0.91	0.06	0.02	0.01
0.33	0.07	0.11	0.49
0.01	0.4	0.15	0.44
0.83168	0.0099	0.0099	0.14851
0.14851	0.0099	0.11881	0.72277
0.01	0.01	0.01	0.97
0.59	0.01	0.12	0.28
0.82178	0.0495	0.0099	0.11881
0.2	0.74	0.01	0.05
0.43564	0.0594	0.0297	0.47524
0.51	0.25	0.08	0.16

MOTIF ARID3A_7_C1.waTgTTTaCwtwt.awawGtAAAcAtw
letter-probability matrix: alength= 4 w= 13 nsites= 235
0.48	0.06	0.08	0.38
0.36633	0.19801	0.21782	0.21782
0.0606	0.0101	0.0101	0.91919
0.37	0.01	0.61	0.01
0.10891	0.0396	0.0198	0.83168
0.01	0.01	0.14	0.84
0.01	0.02	0.14	0.83
0.58585	0.0101	0.39393	0.0101
0.23	0.56	0.02	0.19
0.43	0.16	0.01	0.4
0.15	0.25	0.2	0.4
0.45	0.06	0.13	0.36
0.12	0.28	0.2	0.4

MOTIF ARID3A_7_C2.agcCTTTGatC.GatCAAAGgct
letter-probability matrix: alength= 4 w= 11 nsites= 105
0.49	0.01	0.25	0.25
0.19191	0.28282	0.38383	0.14141
0.21782	0.34653	0.24752	0.18811
0.02	0.83	0.03	0.12
0.03	0.08	0.01	0.88
0.0099	0.0693	0.0099	0.91089
0.01	0.01	0.01	0.97
0.02	0.16	0.8	0.02
0.61	0.05	0.01	0.33
0.29292	0.0707	0.0606	0.57575
0.08	0.58	0.28	0.06

MOTIF ARID3A_7_C3.TGrACTTTGA.TCAAAGTyCA
letter-probability matrix: alength= 4 w= 10 nsites= 93
0.21782	0.0297	0.11881	0.63366
0.11881	0.0099	0.72277	0.14851
0.38	0.08	0.41	0.13
0.63	0.3	0.02	0.05
0.08	0.88	0.03	0.01
0.02	0.1	0.01	0.87
0.0101	0.21212	0.0606	0.71717
0.03	0.02	0.02	0.93
0.14	0.02	0.81	0.03
0.48	0.13	0.2	0.19

MOTIF ARID3A_7_C4.g_aCTTTGA_CTG.CAG_TCAAAGt_c
letter-probability matrix: alength= 4 w= 13 nsites= 230
0.26	0.01	0.42	0.31
0.31	0.18	0.39	0.12
0.35353	0.16161	0.24242	0.24242
0.17	0.62	0.12	0.09
0.15	0.11	0.01	0.73
0.0099	0.19801	0.0198	0.77227
0.01	0.01	0.01	0.97
0.03	0.01	0.82	0.14
0.55	0.2	0.02	0.23
0.41	0.17	0.1	0.32
0.01	0.77	0.1	0.12
0.24752	0.099	0.0099	0.64356
0.0495	0.20792	0.53465	0.20792

MOTIF ARID3A_7_C5.aTTgtGcAAt.aTTgCacAAt
letter-probability matrix: alength= 4 w= 10 nsites= 177
0.43434	0.20202	0.28282	0.0808
0.0792	0.15841	0.0099	0.75247
0.01	0.01	0.11	0.87
0.22222	0.0101	0.50505	0.26262
0.28	0.03	0.16	0.53
0.09	0.02	0.69	0.2
0.2	0.46	0.01	0.33
0.97	0.01	0.01	0.01
0.94	0.02	0.03	0.01
0.11	0.27	0.14	0.48

MOTIF ARID3A_8_C1.ta_yTGTGGTTt_aA.Tt_aAACCACAr_ta
letter-probability matrix: alength= 4 w= 15 nsites= 158
0.31	0.01	0.22	0.46
0.38613	0.21782	0.17821	0.21782
0.33663	0.19801	0.0396	0.42574
0.15841	0.35643	0.0594	0.42574
0.16	0.01	0.03	0.8
0.02	0.01	0.92	0.05
0.0495	0.0396	0.0198	0.89108
0.01	0.01	0.97	0.01
0.0202	0.0202	0.94949	0.0101
0.01	0.11	0.07	0.81
0.11	0.16	0.08	0.65
0.28	0.04	0.16	0.52
0.29	0.21	0.22	0.28
0.46	0.09	0.15	0.3
0.56435	0.0792	0.17821	0.17821

MOTIF ARID3A_8_C2.waATGAsTCATtwt.awaATGAsTCATtw
letter-probability matrix: alength= 4 w= 14 nsites= 85
0.43564	0.0198	0.17821	0.36633
0.46	0.07	0.2	0.27
0.53	0.23	0.11	0.13
0.02	0.01	0.01	0.96
0.01	0.02	0.82	0.15
0.9	0.01	0.01	0.08
0.099	0.36633	0.39603	0.13861
0.01	0.01	0.01	0.97
0.14	0.83	0.01	0.02
0.97	0.01	0.01	0.01
0.0808	0.14141	0.17171	0.60606
0.34	0.16	0.05	0.45
0.42	0.16	0.01	0.41
0.1	0.27	0.2	0.43

MOTIF ARID3A_8_C3.cTGTsGTTT.AAACsACAg
letter-probability matrix: alength= 4 w= 9 nsites= 250
0.21	0.43	0.06	0.3
0.12871	0.0099	0.0099	0.85148
0.04	0.01	0.94	0.01
0.01	0.16	0.1	0.73
0.0297	0.47524	0.45544	0.0396
0.13861	0.0099	0.84158	0.0099
0.01	0.15	0.04	0.8
0.04	0.16	0.01	0.79
0.16161	0.0606	0.15151	0.62626

MOTIF ARID3A_8_C4.tCACTTCCT.AGGAAGTGa
letter-probability matrix: alength= 4 w= 9 nsites= 228
0.0594	0.31683	0.11881	0.50495
0.01	0.82	0.09	0.08
0.91089	0.0099	0.0693	0.0099
0.01	0.54	0.26	0.19
0.08	0.01	0.01	0.9
0.01	0.01	0.01	0.97
0.02	0.76	0.01	0.21
0.09	0.85	0.01	0.05
0.02	0.2	0.23	0.55

MOTIF ARID3A_9_C1.w_ATGAsTCATta.taATGAsTCAT_w
letter-probability matrix: alength= 4 w= 13 nsites= 175
0.42424	0.0202	0.11111	0.44444
0.36	0.07	0.23	0.34
0.50495	0.20792	0.17821	0.10891
0.02	0.01	0.01	0.96
0.01	0.03	0.78	0.18
0.95959	0.0101	0.0101	0.0202
0.0303	0.48484	0.43434	0.0505
0.02	0.01	0.02	0.95
0.1	0.86	0.02	0.02
0.97	0.01	0.01	0.01
0.14	0.17	0.09	0.6
0.31	0.15	0.03	0.51
0.60396	0.0594	0.0099	0.32673

MOTIF ARID3A_9_C2.tAtyTGTGGTTt_a.t_aAACCACAraTa
letter-probability matrix: alength= 4 w= 14 nsites= 259
0.34	0.04	0.17	0.45
0.52475	0.17821	0.0693	0.22772
0.28	0.18	0.12	0.42
0.12	0.38	0.05	0.45
0.08	0.01	0.03	0.88
0.02	0.01	0.94	0.03
0.0909	0.0202	0.0101	0.87878
0.02	0.01	0.96	0.01
0.0101	0.0101	0.96969	0.0101
0.01	0.13	0.06	0.8
0.07	0.19	0.07	0.67
0.29702	0.0297	0.099	0.57425
0.25	0.19	0.26	0.3
0.51	0.15	0.08	0.26

MOTIF ARID3A_9_C3.T_AAACCAC.GTGGTTT_A
letter-probability matrix: alength= 4 w= 9 nsites= 85
0.16	0.05	0.25	0.54
0.36	0.22	0.3	0.12
0.66	0.09	0.1	0.15
0.82178	0.0594	0.0099	0.10891
0.65346	0.15841	0.17821	0.0099
0.01	0.91	0.07	0.01
0.01	0.97	0.01	0.01
0.85148	0.0891	0.0099	0.0495
0.02	0.89	0.08	0.01

MOTIF ARID3A_9_C4.t_AAACCACA.TGTGGTTT_a
letter-probability matrix: alength= 4 w= 10 nsites= 318
0.3	0.05	0.2	0.45
0.35353	0.22222	0.30303	0.12121
0.7	0.11	0.04	0.15
0.9	0.01	0.05	0.04
0.81	0.01	0.17	0.01
0.01	0.9	0.01	0.08
0.04	0.91	0.01	0.04
0.67	0.12	0.01	0.2
0.22772	0.48514	0.17821	0.10891
0.60396	0.18811	0.0099	0.19801

MOTIF ARID3A_9_C5.rGAA_TGAAACy.rGTTTCA_TTCy
letter-probability matrix: alength= 4 w= 12 nsites= 307
0.43564	0.0594	0.41584	0.0891
0.25	0.12	0.52	0.11
0.90099	0.0396	0.0396	0.0198
0.89	0.01	0.01	0.09
0.31313	0.29292	0.38383	0.0101
0.01	0.01	0.01	0.97
0.01	0.01	0.97	0.01
0.97	0.01	0.01	0.01
0.8	0.01	0.18	0.01
0.97	0.01	0.01	0.01
0.0891	0.65346	0.0198	0.23762
0.0693	0.49504	0.0198	0.41584

MOTIF ARID3B_2_C1.s_GTCACGTGACCs.sGGTCACGTGAC_s
letter-probability matrix: alength= 4 w= 14 nsites= 59
0.07	0.36	0.45	0.12
0.15	0.29	0.26	0.3
0.0297	0.13861	0.81188	0.0198
0.02	0.27	0.04	0.67
0.01	0.97	0.01	0.01
0.97	0.01	0.01	0.01
0.01	0.92	0.04	0.03
0.08	0.16	0.75	0.01
0.01	0.01	0.01	0.97
0.01	0.01	0.97	0.01
0.64	0.05	0.25	0.06
0.03	0.72	0.18	0.07
0.05	0.59	0.23	0.13
0.13	0.32	0.41	0.14

MOTIF ARID3B_2_C2.grTGACGTCAcc.ggTGACGTCAyc
letter-probability matrix: alength= 4 w= 12 nsites= 53
0.15	0.22	0.41	0.22
0.45	0.05	0.48	0.02
0.01	0.01	0.02	0.96
0.01	0.01	0.97	0.01
0.95	0.02	0.02	0.01
0.0101	0.91919	0.0505	0.0202
0.0404	0.0606	0.86868	0.0303
0.01	0.01	0.01	0.97
0.01	0.97	0.01	0.01
0.89	0.04	0.02	0.05
0.01	0.53	0.14	0.32
0.12	0.45	0.24	0.19

MOTIF ARID4A_1_C1.c__cCGGAAGtGGc.gCCaCTTCCGg__g
letter-probability matrix: alength= 4 w= 14 nsites= 152
0.13131	0.51515	0.28282	0.0707
0.25	0.31	0.29	0.15
0.21	0.35	0.34	0.1
0.05	0.6	0.33	0.02
0.14851	0.78217	0.0594	0.0099
0.0101	0.0101	0.96969	0.0101
0.01	0.01	0.97	0.01
0.92	0.03	0.04	0.01
0.96	0.01	0.02	0.01
0.09	0.06	0.84	0.01
0.13	0.27	0.07	0.53
0.0707	0.18181	0.64646	0.10101
0.15841	0.25742	0.55445	0.0297
0.11	0.46	0.31	0.12

MOTIF ARID4A_1_C2.gsGtCACGTGrCcc.ggGyCACGTGaCsc
letter-probability matrix: alength= 4 w= 14 nsites= 150
0.18	0.33	0.44	0.05
0.05	0.38	0.43	0.14
0.13	0.24	0.56	0.07
0.04	0.37	0.1	0.49
0.01	0.97	0.01	0.01
0.97	0.01	0.01	0.01
0.01	0.91	0.05	0.03
0.01	0.05	0.92	0.02
0.01	0.01	0.01	0.97
0.01	0.01	0.97	0.01
0.51515	0.0202	0.40404	0.0606
0.04	0.65	0.22	0.09
0.17	0.46	0.3	0.07
0.0891	0.48514	0.29702	0.12871

MOTIF ARID4A_1_C3.CcGCCGCCATctTGs.sCAagATGGCGGCgG
letter-probability matrix: alength= 4 w= 15 nsites= 138
0.20202	0.46464	0.21212	0.12121
0.099	0.48514	0.29702	0.11881
0.0297	0.0099	0.78217	0.17821
0.03	0.82	0.03	0.12
0.21782	0.64356	0.099	0.0396
0.02	0.02	0.95	0.01
0.01	0.97	0.01	0.01
0.01	0.97	0.01	0.01
0.90909	0.0404	0.0101	0.0404
0.0101	0.18181	0.0303	0.77777
0.01	0.52	0.4	0.07
0.03	0.16	0.33	0.48
0.01	0.32	0.01	0.66
0.03	0.2	0.67	0.1
0.11	0.34	0.44	0.11

MOTIF ARID4A_2_C1.s_gCCGGAAGTGgsG.CscCACTTCCGGc_s
letter-probability matrix: alength= 4 w= 15 nsites= 453
0.13	0.41	0.32	0.14
0.31	0.25	0.33	0.11
0.22772	0.26732	0.39603	0.10891
0.04	0.67	0.27	0.02
0.07	0.88	0.04	0.01
0.01	0.01	0.97	0.01
0.01	0.01	0.97	0.01
0.93939	0.0202	0.0303	0.0101
0.95	0.01	0.02	0.02
0.09	0.06	0.84	0.01
0.09	0.19	0.06	0.66
0.1	0.1	0.72	0.08
0.27	0.26	0.43	0.04
0.03	0.49	0.39	0.09
0.03	0.21	0.66	0.1

MOTIF ARID4A_2_C2.cGCCGCCATCTTgg.ccAAGATGGCGGCg
letter-probability matrix: alength= 4 w= 14 nsites= 227
0.1	0.48	0.32	0.1
0.099	0.18811	0.69306	0.0198
0.04	0.79	0.1	0.07
0.05	0.81	0.1	0.04
0.03	0.03	0.92	0.02
0.02	0.96	0.01	0.01
0.01	0.97	0.01	0.01
0.96	0.01	0.01	0.02
0.01	0.01	0.01	0.97
0.0198	0.79207	0.11881	0.0693
0.01	0.01	0.01	0.97
0.01	0.02	0.01	0.96
0.04	0.34	0.51	0.11
0.1	0.28	0.52	0.1

MOTIF ARID4A_2_C3.gCAGCCAATcagC.GctgATTGGCTGc
letter-probability matrix: alength= 4 w= 13 nsites= 182
0.09	0.28	0.49	0.14
0.04	0.67	0.15	0.14
0.69306	0.0099	0.28712	0.0099
0.12121	0.0202	0.83838	0.0202
0.01	0.97	0.01	0.01
0.01	0.97	0.01	0.01
0.97	0.01	0.01	0.01
0.94	0.01	0.04	0.01
0.01	0.1	0.01	0.88
0.0909	0.55555	0.31313	0.0404
0.53	0.13	0.32	0.02
0.13131	0.29292	0.52525	0.0505
0.22772	0.46534	0.14851	0.15841

MOTIF ARID4A_2_C4.sgtCACGTGACcc.ggGTCACGTGacs
letter-probability matrix: alength= 4 w= 13 nsites= 120
0.09	0.38	0.36	0.17
0.15	0.26	0.48	0.11
0.04	0.29	0.22	0.45
0.01	0.97	0.01	0.01
0.97	0.01	0.01	0.01
0.01	0.83	0.07	0.09
0.04	0.11	0.83	0.02
0.01	0.01	0.01	0.97
0.01	0.01	0.97	0.01
0.71717	0.0606	0.21212	0.0101
0.0198	0.74257	0.12871	0.10891
0.15	0.43	0.3	0.12
0.08	0.5	0.26	0.16

MOTIF ARID4A_2_C5.GTGACGTCAC.GTGACGTCAC
letter-probability matrix: alength= 4 w= 10 nsites= 116
0.18	0.24	0.5	0.08
0.02	0.01	0.01	0.96
0.0693	0.0099	0.80198	0.11881
0.79	0.01	0.19	0.01
0.0297	0.83168	0.0099	0.12871
0.12871	0.0099	0.83168	0.0297
0.01	0.19	0.01	0.79
0.11881	0.80198	0.0099	0.0693
0.96	0.01	0.01	0.02
0.08	0.5	0.24	0.18

MOTIF ARID4B_1_C1.c_gCCGGAAGTGgcG.CgcCACTTCCGGc_g
letter-probability matrix: alength= 4 w= 15 nsites= 412
0.15	0.41	0.31	0.13
0.38613	0.20792	0.30693	0.099
0.22222	0.28282	0.39393	0.10101
0.04	0.69	0.25	0.02
0.11	0.85	0.03	0.01
0.01	0.01	0.97	0.01
0.01	0.01	0.97	0.01
0.92929	0.0303	0.0303	0.0101
0.96	0.01	0.02	0.01
0.09	0.05	0.85	0.01
0.06	0.18	0.05	0.71
0.0707	0.13131	0.73737	0.0606
0.24	0.29	0.43	0.04
0.05	0.57	0.32	0.06
0.04	0.2	0.68	0.08

MOTIF ARID4B_1_C3.gTGACGTCAc.gTGACGTCAc
letter-probability matrix: alength= 4 w= 10 nsites= 108
0.21	0.26	0.44	0.09
0.01	0.01	0.01	0.97
0.0495	0.0099	0.79207	0.14851
0.78	0.01	0.2	0.01
0.01	0.73	0.09	0.17
0.17	0.09	0.73	0.01
0.01	0.2	0.01	0.78
0.14851	0.79207	0.0099	0.0495
0.97	0.01	0.01	0.01
0.09	0.44	0.26	0.21

MOTIF ARID4B_1_C4.cTTCCGGgtg.cacCCGGAAg
letter-probability matrix: alength= 4 w= 10 nsites= 81
0.16161	0.40404	0.30303	0.13131
0.01	0.01	0.01	0.97
0.01	0.03	0.01	0.95
0.01	0.97	0.01	0.01
0.01	0.97	0.01	0.01
0.0099	0.0099	0.83168	0.14851
0.01	0.01	0.94	0.04
0.03	0.26	0.48	0.23
0.25	0.15	0.25	0.35
0.11	0.25	0.48	0.16

MOTIF ARID4B_1_C5.stACTAcATGTCCC_c.g_GGGACATgTAGTas
letter-probability matrix: alength= 4 w= 16 nsites= 114
0.17	0.46	0.36	0.01
0.19801	0.0891	0.24752	0.46534
0.97	0.01	0.01	0.01
0.01	0.97	0.01	0.01
0.01	0.01	0.01	0.97
0.9	0.01	0.01	0.08
0.26732	0.52475	0.17821	0.0297
0.65346	0.0396	0.0693	0.23762
0.24	0.07	0.07	0.62
0.0099	0.11881	0.73267	0.13861
0.01	0.01	0.01	0.97
0.01	0.97	0.01	0.01
0.01	0.97	0.01	0.01
0.01	0.97	0.01	0.01
0.42	0.34	0.06	0.18
0.06	0.5	0.35	0.09

MOTIF ARID4B_2_C1.ccaCTTCCGG.CCGGAAGtgg
letter-probability matrix: alength= 4 w= 10 nsites= 155
0.16161	0.44444	0.27272	0.12121
0.15841	0.46534	0.27722	0.099
0.5	0.09	0.29	0.12
0.01	0.76	0.11	0.12
0.01	0.02	0.01	0.96
0.0099	0.0594	0.0594	0.87128
0.01	0.97	0.01	0.01
0.01	0.94	0.03	0.02
0.01	0.16	0.81	0.02
0.01	0.1	0.85	0.04

MOTIF ARID4B_2_C2.cGCCGCCATCTTggg.cccAAGATGGCGGCg
letter-probability matrix: alength= 4 w= 15 nsites= 192
0.1	0.48	0.29	0.13
0.0891	0.20792	0.58415	0.11881
0.08	0.76	0.08	0.08
0.15	0.77	0.04	0.04
0.0297	0.0396	0.89108	0.0396
0.0101	0.96969	0.0101	0.0101
0.01	0.97	0.01	0.01
0.97	0.01	0.01	0.01
0.01	0.01	0.01	0.97
0.02	0.73	0.15	0.1
0.0198	0.0099	0.0099	0.96039
0.01	0.01	0.01	0.97
0.07	0.35	0.47	0.11
0.13	0.3	0.45	0.12
0.0792	0.27722	0.51485	0.12871

MOTIF ARID4B_2_C4.gCCACTTCCGgC.GcCGGAAGTGGc
letter-probability matrix: alength= 4 w= 12 nsites= 93
0.21	0.27	0.42	0.1
0.09	0.54	0.22	0.15
0.15841	0.61386	0.14851	0.0792
0.78217	0.12871	0.0099	0.0792
0.0099	0.84158	0.0792	0.0693
0.0099	0.10891	0.0099	0.87128
0.01	0.06	0.03	0.9
0.01	0.96	0.01	0.02
0.01	0.97	0.01	0.01
0.0099	0.0099	0.86138	0.11881
0.21	0.27	0.42	0.1
0.1	0.52	0.18	0.2

MOTIF ARID4B_4_C1.c__cCGGAAGtGGc.gCCaCTTCCGg__g
letter-probability matrix: alength= 4 w= 14 nsites= 240
0.13	0.47	0.29	0.11
0.31	0.21	0.39	0.09
0.19	0.41	0.32	0.08
0.05	0.58	0.35	0.02
0.10891	0.84158	0.0297	0.0198
0.01	0.02	0.95	0.02
0.01	0.01	0.97	0.01
0.90099	0.0396	0.0495	0.0099
0.94	0.01	0.04	0.01
0.08	0.08	0.83	0.01
0.11	0.31	0.09	0.49
0.0891	0.18811	0.59405	0.12871
0.15151	0.26262	0.57575	0.0101
0.08	0.48	0.31	0.13

MOTIF ARID4B_4_C2.sGyCACGTGrcss.ssgyCACGTGrCs
letter-probability matrix: alength= 4 w= 13 nsites= 166
0.11	0.36	0.43	0.1
0.14	0.23	0.59	0.04
0.04	0.43	0.03	0.5
0.01	0.96	0.02	0.01
0.97	0.01	0.01	0.01
0.0101	0.92929	0.0404	0.0202
0.03	0.04	0.92	0.01
0.01	0.01	0.01	0.97
0.01	0.01	0.97	0.01
0.39603	0.17821	0.38613	0.0396
0.0594	0.54455	0.29702	0.099
0.14851	0.38613	0.33663	0.12871
0.12	0.36	0.41	0.11

MOTIF ARID4B_4_C3.cgCCGCCATCTTggG.CccAAGATGGCGGcg
letter-probability matrix: alength= 4 w= 15 nsites= 204
0.07	0.48	0.34	0.11
0.04	0.34	0.57	0.05
0.05	0.7	0.15	0.1
0.10101	0.68686	0.14141	0.0707
0.0303	0.0505	0.88888	0.0303
0.0198	0.95049	0.0099	0.0198
0.01	0.97	0.01	0.01
0.96	0.01	0.01	0.02
0.01	0.01	0.01	0.97
0.01	0.81	0.09	0.09
0.01	0.01	0.01	0.97
0.01	0.01	0.01	0.97
0.08	0.32	0.54	0.06
0.11111	0.33333	0.47474	0.0808
0.14	0.22	0.53	0.11

MOTIF ARID4B_5_C1.sgG_CACGTGgCsc.gsGcCACGTG_Ccs
letter-probability matrix: alength= 4 w= 14 nsites= 137
0.11	0.36	0.39	0.14
0.13	0.31	0.49	0.07
0.18	0.19	0.62	0.01
0.08	0.29	0.29	0.34
0.01	0.97	0.01	0.01
0.96969	0.0101	0.0101	0.0101
0.0101	0.94949	0.0101	0.0303
0.05	0.01	0.93	0.01
0.0202	0.0101	0.0101	0.95959
0.01	0.01	0.97	0.01
0.32	0.11	0.48	0.09
0.06	0.56	0.2	0.18
0.13861	0.37623	0.35643	0.12871
0.02	0.54	0.36	0.08

MOTIF ARID4B_5_C2.casCCGGAAG_gG.Cc_CTTCCGGstg
letter-probability matrix: alength= 4 w= 13 nsites= 69
0.09	0.58	0.32	0.01
0.4	0.24	0.26	0.1
0.15841	0.39603	0.34653	0.099
0.03	0.7	0.26	0.01
0.18811	0.74257	0.0495	0.0198
0.0297	0.0099	0.95049	0.0099
0.01	0.01	0.97	0.01
0.85	0.01	0.13	0.01
0.95	0.01	0.03	0.01
0.01	0.09	0.89	0.01
0.11	0.31	0.26	0.32
0.05	0.28	0.54	0.13
0.20792	0.19801	0.45544	0.13861

MOTIF ARID4B_5_C3.sGTCACcTGACCs.sGGTCAgGTGACs
letter-probability matrix: alength= 4 w= 13 nsites= 47
0.1	0.37	0.39	0.14
0.14	0.24	0.52	0.1
0.01	0.2	0.02	0.77
0.01	0.97	0.01	0.01
0.97	0.01	0.01	0.01
0.0099	0.86138	0.0495	0.0792
0.0099	0.51485	0.37623	0.099
0.01	0.01	0.01	0.97
0.01	0.01	0.97	0.01
0.81188	0.0099	0.11881	0.0594
0.0198	0.75247	0.0891	0.13861
0.0792	0.67326	0.13861	0.10891
0.17	0.36	0.36	0.11

MOTIF ARID4B_5_C4.sgTGACGTCAcc.ggTGACGTCAcs
letter-probability matrix: alength= 4 w= 12 nsites= 64
0.14	0.33	0.38	0.15
0.23762	0.23762	0.46534	0.0594
0.01	0.01	0.01	0.97
0.01	0.01	0.97	0.01
0.89	0.01	0.09	0.01
0.09	0.89	0.01	0.01
0.01	0.1	0.84	0.05
0.01	0.02	0.01	0.96
0.01	0.97	0.01	0.01
0.97	0.01	0.01	0.01
0.05	0.51	0.06	0.38
0.0606	0.48484	0.26262	0.19191

MOTIF ARID4B_6_C1.c_GCGCaTGCGC_CG.CG_GCGCAtGCGC_g
letter-probability matrix: alength= 4 w= 15 nsites= 350
0.09	0.45	0.32	0.14
0.02	0.35	0.21	0.42
0.1	0.08	0.79	0.03
0.04	0.88	0.03	0.05
0.02	0.01	0.96	0.01
0.01	0.97	0.01	0.01
0.55	0.31	0.12	0.02
0.08	0.16	0.22	0.54
0.01	0.01	0.97	0.01
0.01	0.96	0.01	0.02
0.01	0.01	0.94	0.04
0.01	0.93	0.01	0.05
0.41414	0.19191	0.37373	0.0202
0.08	0.59	0.29	0.04
0.14	0.22	0.54	0.1

MOTIF ARID4B_6_C4.cgCGCACGCGCAC.GTGCGCGTGCGcg
letter-probability matrix: alength= 4 w= 13 nsites= 46
0.13	0.4	0.18	0.29
0.11881	0.24752	0.44554	0.18811
0.01	0.93	0.05	0.01
0.07	0.02	0.9	0.01
0.01	0.97	0.01	0.01
0.82178	0.15841	0.0099	0.0099
0.0101	0.57575	0.21212	0.20202
0.2	0.11	0.53	0.16
0.0099	0.88118	0.0099	0.099
0.03	0.01	0.94	0.02
0.01	0.97	0.01	0.01
0.62376	0.14851	0.16831	0.0594
0.1	0.63	0.17	0.1

MOTIF ARID4B_6_C5.rCTtCCGGGGg.cCCCCGGaAGy
letter-probability matrix: alength= 4 w= 11 nsites= 69
0.46	0.04	0.36	0.14
0.0198	0.59405	0.21782	0.16831
0.0099	0.24752	0.0099	0.73267
0.01	0.15	0.29	0.55
0.01	0.97	0.01	0.01
0.0101	0.87878	0.10101	0.0101
0.01	0.03	0.95	0.01
0.01	0.03	0.95	0.01
0.19	0.26	0.52	0.03
0.11	0.19	0.61	0.09
0.25	0.24	0.38	0.13

MOTIF ARID4B_7_C1.c__CCGGAAGtGgC.GcCaCTTCCGG__g
letter-probability matrix: alength= 4 w= 14 nsites= 340
0.15841	0.42574	0.29702	0.11881
0.34343	0.21212	0.35353	0.0909
0.21	0.36	0.37	0.06
0.03	0.7	0.25	0.02
0.06	0.86	0.07	0.01
0.01	0.01	0.97	0.01
0.01	0.01	0.97	0.01
0.94	0.02	0.03	0.01
0.97	0.01	0.01	0.01
0.0891	0.0495	0.85148	0.0099
0.0808	0.31313	0.0909	0.51515
0.0606	0.24242	0.57575	0.12121
0.14	0.31	0.52	0.03
0.0396	0.52475	0.25742	0.17821

MOTIF ARID4B_7_C2.s_TTCAGCACCAcG.CgTGGTGCTGAA_s
letter-probability matrix: alength= 4 w= 14 nsites= 143
0.17171	0.34343	0.36363	0.12121
0.08	0.33	0.32	0.27
0.11	0.06	0.19	0.64
0.02	0.01	0.01	0.96
0.01	0.97	0.01	0.01
0.97	0.01	0.01	0.01
0.0101	0.0202	0.95959	0.0101
0.01	0.88	0.09	0.02
0.94059	0.0099	0.0198	0.0297
0.0198	0.95049	0.0198	0.0099
0.02	0.89	0.03	0.06
0.54	0.1	0.24	0.12
0.26732	0.39603	0.18811	0.14851
0.15841	0.19801	0.58415	0.0594

MOTIF ARID4B_7_C3.sGtCACGTGACcc.ggGTCACGTGaCs
letter-probability matrix: alength= 4 w= 13 nsites= 154
0.04	0.39	0.45	0.12
0.1	0.21	0.61	0.08
0.02	0.31	0.2	0.47
0.01	0.97	0.01	0.01
0.97	0.01	0.01	0.01
0.0099	0.94059	0.0297	0.0198
0.02	0.08	0.89	0.01
0.01	0.01	0.01	0.97
0.01	0.01	0.97	0.01
0.59	0.1	0.27	0.04
0.0202	0.76767	0.13131	0.0808
0.08	0.51	0.33	0.08
0.06	0.52	0.34	0.08

MOTIF ARID4B_7_C4.kCTGTCCc_GGTGCTGm.kCAGCACC_gGGACAGm
letter-probability matrix: alength= 4 w= 17 nsites= 306
0.0396	0.12871	0.41584	0.41584
0.01	0.91	0.05	0.03
0.01	0.01	0.06	0.92
0.0099	0.10891	0.85148	0.0297
0.0297	0.0396	0.0792	0.85148
0.01	0.9	0.01	0.08
0.01	0.92	0.04	0.03
0.17	0.46	0.28	0.09
0.26	0.24	0.23	0.27
0.09	0.22	0.55	0.14
0.02	0.05	0.92	0.01
0.0495	0.099	0.0099	0.84158
0.0198	0.0792	0.80198	0.099
0.01	0.91	0.01	0.07
0.01	0.01	0.01	0.97
0.01	0.03	0.95	0.01
0.42574	0.42574	0.11881	0.0297

MOTIF ARID4B_7_C5.cGCCGCCATCTTgg.ccAAGATGGCGGCg
letter-probability matrix: alength= 4 w= 14 nsites= 210
0.14851	0.47524	0.28712	0.0891
0.0495	0.20792	0.67326	0.0693
0.03	0.7	0.21	0.06
0.0303	0.84848	0.10101	0.0202
0.02	0.03	0.93	0.02
0.02	0.96	0.01	0.01
0.01	0.97	0.01	0.01
0.97	0.01	0.01	0.01
0.01	0.01	0.01	0.97
0.01	0.71	0.12	0.16
0.01	0.01	0.02	0.96
0.01	0.02	0.01	0.96
0.0594	0.34653	0.50495	0.0891
0.11111	0.30303	0.48484	0.10101

MOTIF ARID5B_1_C1.aaaTgTTTrC_tw.wa_GyAAAcAttt
letter-probability matrix: alength= 4 w= 13 nsites= 122
0.5	0.29	0.08	0.13
0.55555	0.0505	0.10101	0.29292
0.32673	0.23762	0.21782	0.21782
0.0303	0.0101	0.0101	0.94949
0.35353	0.0101	0.62626	0.0101
0.02	0.02	0.01	0.95
0.01	0.01	0.09	0.89
0.01	0.01	0.14	0.84
0.53535	0.0101	0.42424	0.0303
0.0909	0.68686	0.0202	0.20202
0.33663	0.19801	0.0297	0.43564
0.18	0.29	0.1	0.43
0.43	0.09	0.12	0.36

MOTIF ARID5B_1_C2.TGgACTTTG.CAAAGTcCA
letter-probability matrix: alength= 4 w= 9 nsites= 431
0.19	0.01	0.08	0.72
0.11	0.01	0.64	0.24
0.34	0.07	0.47	0.12
0.77	0.2	0.01	0.02
0.13	0.85	0.01	0.01
0.0297	0.16831	0.0099	0.79207
0.01	0.26	0.08	0.65
0.02	0.02	0.01	0.95
0.17	0.09	0.69	0.05

MOTIF ARID5B_1_C3.TGAsTCA.TGAsTCA
letter-probability matrix: alength= 4 w= 7 nsites= 135
0.01	0.01	0.01	0.97
0.01	0.02	0.91	0.06
0.89	0.01	0.01	0.09
0.0505	0.44444	0.45454	0.0505
0.01	0.01	0.02	0.96
0.15	0.83	0.01	0.01
0.97	0.01	0.01	0.01

MOTIF ARID5B_1_C4.TGrCCTTG.CAAGGyCA
letter-probability matrix: alength= 4 w= 8 nsites= 117
0.15151	0.0101	0.0404	0.79797
0.09	0.02	0.84	0.05
0.41	0.1	0.34	0.15
0.05	0.9	0.04	0.01
0.06	0.77	0.01	0.16
0.02	0.25	0.01	0.72
0.02	0.01	0.06	0.91
0.02	0.12	0.6	0.26

MOTIF ARID5B_1_C5.acAAATATTTa.tAAATATTTgt
letter-probability matrix: alength= 4 w= 11 nsites= 361
0.43564	0.20792	0.24752	0.10891
0.04	0.57	0.01	0.38
0.9	0.06	0.01	0.03
0.96	0.01	0.02	0.01
0.97	0.01	0.01	0.01
0.01	0.26	0.02	0.71
0.9	0.01	0.08	0.01
0.01	0.01	0.06	0.92
0.04	0.01	0.07	0.88
0.13861	0.22772	0.10891	0.52475
0.4	0.11	0.22	0.27

MOTIF ARNT_1_C1.gTGAsTCA_cc.gg_TGAsTCAc
letter-probability matrix: alength= 4 w= 11 nsites= 28
0.31683	0.18811	0.41584	0.0792
0.01	0.01	0.01	0.97
0.0101	0.0101	0.95959	0.0202
0.95	0.02	0.01	0.02
0.0404	0.45454	0.45454	0.0505
0.11881	0.10891	0.0099	0.76237
0.08	0.87	0.04	0.01
0.91	0.02	0.01	0.06
0.0505	0.29292	0.31313	0.34343
0.22772	0.38613	0.14851	0.23762
0.05	0.43	0.3	0.22

MOTIF ARNT_1_C5.AgaGyAAACA_A.T_TGTTTrCtcT
letter-probability matrix: alength= 4 w= 12 nsites= 37
0.51	0.16	0.13	0.2
0.26262	0.0707	0.51515	0.15151
0.42	0.03	0.26	0.29
0.26	0.03	0.58	0.13
0.0198	0.47524	0.0594	0.44554
0.71	0.26	0.01	0.02
0.93939	0.0303	0.0202	0.0101
0.97	0.01	0.01	0.01
0.01	0.81	0.02	0.16
0.97	0.01	0.01	0.01
0.34	0.35	0.23	0.08
0.68	0.18	0.02	0.12

MOTIF ARNT2_2_C1.c_cTCTCGCGAGAg.cTCTCGCGAGAg_g
letter-probability matrix: alength= 4 w= 14 nsites= 190
0.27	0.41	0.16	0.16
0.19191	0.24242	0.28282	0.28282
0.18811	0.38613	0.17821	0.24752
0.0101	0.0808	0.0202	0.88888
0.06	0.92	0.01	0.01
0.01	0.14	0.01	0.84
0.01	0.96	0.02	0.01
0.01	0.03	0.94	0.02
0.01	0.97	0.01	0.01
0.01	0.01	0.96	0.02
0.82178	0.0693	0.0891	0.0198
0.03	0.06	0.72	0.19
0.71287	0.0891	0.15841	0.0396
0.25	0.2	0.35	0.2

MOTIF ARNT2_2_C2.c_CTTCCGG__g.c__CCGGAAG_g
letter-probability matrix: alength= 4 w= 12 nsites= 164
0.18	0.43	0.3	0.09
0.37373	0.17171	0.33333	0.12121
0.01	0.77	0.08	0.14
0.02	0.01	0.02	0.95
0.01	0.06	0.05	0.88
0.01	0.96	0.01	0.02
0.01	0.96	0.02	0.01
0.01	0.1	0.81	0.08
0.0101	0.25252	0.70707	0.0303
0.09	0.32	0.41	0.18
0.12871	0.33663	0.17821	0.35643
0.12121	0.28282	0.43434	0.16161

MOTIF ARNT2_2_C3.sCCACTTCCGgC.GcCGGAAGTGGs
letter-probability matrix: alength= 4 w= 12 nsites= 227
0.15	0.35	0.44	0.06
0.0198	0.63366	0.22772	0.11881
0.0792	0.78217	0.10891	0.0297
0.62	0.01	0.28	0.09
0.0099	0.88118	0.0099	0.099
0.01	0.01	0.01	0.97
0.01	0.01	0.06	0.92
0.01	0.97	0.01	0.01
0.01	0.97	0.01	0.01
0.0099	0.0099	0.83168	0.14851
0.17	0.31	0.51	0.01
0.0495	0.60396	0.21782	0.12871

MOTIF ARNT2_2_C4.sGCCGCCATCTTgG.CcAAGATGGCGGCs
letter-probability matrix: alength= 4 w= 14 nsites= 199
0.12	0.39	0.34	0.15
0.13	0.19	0.55	0.13
0.0202	0.62626	0.26262	0.0909
0.08	0.74	0.09	0.09
0.0594	0.0297	0.90099	0.0099
0.02	0.96	0.01	0.01
0.01	0.97	0.01	0.01
0.97	0.01	0.01	0.01
0.01	0.01	0.01	0.97
0.01	0.67	0.16	0.16
0.01	0.01	0.01	0.97
0.01	0.02	0.01	0.96
0.0792	0.32673	0.47524	0.11881
0.09	0.24	0.57	0.1

MOTIF ARNT2_2_C5.gTGACGTCAc.gTGACGTCAc
letter-probability matrix: alength= 4 w= 10 nsites= 92
0.16	0.28	0.5	0.06
0.01	0.01	0.01	0.97
0.0099	0.0099	0.87128	0.10891
0.78	0.01	0.2	0.01
0.0099	0.85148	0.0099	0.12871
0.12871	0.0099	0.85148	0.0099
0.01	0.2	0.01	0.78
0.10891	0.87128	0.0099	0.0099
0.97	0.01	0.01	0.01
0.06	0.5	0.28	0.16

MOTIF ARNT2_3_C1.gcCrCTTCCGG_cG.Cg_CCGGAAGyGgc
letter-probability matrix: alength= 4 w= 14 nsites= 208
0.18	0.27	0.48	0.07
0.02	0.51	0.31	0.16
0.11	0.56	0.26	0.07
0.39393	0.14141	0.36363	0.10101
0.01	0.85	0.06	0.08
0.01	0.01	0.01	0.97
0.0099	0.0495	0.0594	0.88118
0.01	0.97	0.01	0.01
0.01	0.97	0.01	0.01
0.01	0.06	0.83	0.1
0.02	0.27	0.69	0.02
0.0693	0.36633	0.37623	0.18811
0.15	0.4	0.27	0.18
0.13861	0.23762	0.49504	0.12871

MOTIF ARNT2_3_C3.sGCCGCCATCTTgG.CcAAGATGGCGGCs
letter-probability matrix: alength= 4 w= 14 nsites= 158
0.13	0.41	0.37	0.09
0.0792	0.21782	0.65346	0.0495
0.04	0.71	0.14	0.11
0.0495	0.77227	0.12871	0.0495
0.0396	0.0297	0.92079	0.0099
0.02	0.96	0.01	0.01
0.01	0.97	0.01	0.01
0.97	0.01	0.01	0.01
0.02	0.01	0.01	0.96
0.01	0.78	0.12	0.09
0.01	0.01	0.01	0.97
0.01	0.01	0.01	0.97
0.11	0.3	0.5	0.09
0.11881	0.24752	0.50495	0.12871

MOTIF ASCL1_1_C4.tcCAGCtGC__c.g__GCaGCTGga
letter-probability matrix: alength= 4 w= 12 nsites= 21
0.25	0.25	0.1	0.4
0.099	0.54455	0.28712	0.0693
0.01	0.97	0.01	0.01
0.85148	0.11881	0.0198	0.0099
0.07	0.26	0.66	0.01
0.09	0.75	0.15	0.01
0.38	0.06	0.01	0.55
0.01	0.01	0.97	0.01
0.0099	0.82178	0.0099	0.15841
0.34	0.23	0.03	0.4
0.01	0.27	0.34	0.38
0.18	0.42	0.14	0.26

MOTIF ASCL1_2_C1.gCAsCTGC__c.g__GCAGsTGc
letter-probability matrix: alength= 4 w= 11 nsites= 1239
0.21	0.29	0.43	0.07
0.0101	0.96969	0.0101	0.0101
0.93939	0.0101	0.0101	0.0404
0.0101	0.43434	0.52525	0.0303
0.02	0.88	0.09	0.01
0.05	0.01	0.01	0.93
0.01	0.01	0.97	0.01
0.0297	0.55445	0.21782	0.19801
0.20792	0.35643	0.0792	0.35643
0.1	0.4	0.33	0.17
0.24	0.46	0.06	0.24

MOTIF ASCL1_2_C2.gcAGCwGsTGc.gCAsCwGCTgc
letter-probability matrix: alength= 4 w= 11 nsites= 816
0.19801	0.24752	0.44554	0.10891
0.0891	0.53465	0.36633	0.0099
0.65	0.01	0.09	0.25
0.0396	0.12871	0.82178	0.0099
0.0099	0.85148	0.12871	0.0099
0.50495	0.0099	0.0099	0.47524
0.01	0.01	0.97	0.01
0.01	0.41	0.52	0.06
0.19801	0.0396	0.12871	0.63366
0.03	0.02	0.91	0.04
0.11	0.45	0.26	0.18

MOTIF ASCL1_2_C3.cGGCAGcTGC.GCAgCTGCCg
letter-probability matrix: alength= 4 w= 10 nsites= 196
0.18	0.4	0.28	0.14
0.01	0.26	0.72	0.01
0.17821	0.22772	0.58415	0.0099
0.01	0.97	0.01	0.01
0.97	0.01	0.01	0.01
0.0099	0.11881	0.86138	0.0099
0.02	0.6	0.31	0.07
0.05	0.01	0.01	0.93
0.01	0.01	0.97	0.01
0.18811	0.51485	0.0891	0.20792

MOTIF ASCL1_3_C1.sc_ggCAGcTGC_sCC.GGs_GCAgCTGcc_gs
letter-probability matrix: alength= 4 w= 16 nsites= 822
0.15	0.42	0.35	0.08
0.17	0.42	0.3	0.11
0.34	0.11	0.21	0.34
0.31313	0.0808	0.43434	0.17171
0.18811	0.27722	0.49504	0.0396
0.01	0.97	0.01	0.01
0.95	0.01	0.01	0.03
0.02	0.1	0.86	0.02
0.03	0.59	0.37	0.01
0.0707	0.0101	0.0101	0.90909
0.01	0.01	0.97	0.01
0.04	0.6	0.22	0.14
0.24242	0.32323	0.0707	0.36363
0.06	0.4	0.39	0.15
0.05	0.6	0.3	0.05
0.07	0.62	0.01	0.3

MOTIF ASCL1_3_C2.gCsrGCAGsTG.CAsCTGCysGc
letter-probability matrix: alength= 4 w= 11 nsites= 187
0.23	0.24	0.41	0.12
0.13861	0.59405	0.15841	0.10891
0.18	0.36	0.4	0.06
0.46534	0.0099	0.39603	0.12871
0.15841	0.0198	0.81188	0.0099
0.01	0.97	0.01	0.01
0.97	0.01	0.01	0.01
0.01	0.01	0.97	0.01
0.0297	0.43564	0.52475	0.0099
0.01	0.01	0.01	0.97
0.12871	0.17821	0.52475	0.16831

MOTIF ASCL1_3_C3.GcwscwgswgC.GcwscwgswgC
letter-probability matrix: alength= 4 w= 11 nsites= 511
0.18811	0.22772	0.54455	0.0396
0.10891	0.52475	0.33663	0.0297
0.44	0.01	0.07	0.48
0.03	0.49	0.47	0.01
0.01	0.63	0.35	0.01
0.49	0.01	0.01	0.49
0.01	0.35	0.63	0.01
0.01	0.47	0.49	0.03
0.48	0.07	0.01	0.44
0.0297	0.33663	0.52475	0.10891
0.0495	0.54455	0.22772	0.17821

MOTIF ASCL1_3_C4.tGaCAGcTGC.GCAgCTGtCa
letter-probability matrix: alength= 4 w= 10 nsites= 181
0.25	0.07	0.21	0.47
0.0396	0.15841	0.69306	0.10891
0.42574	0.17821	0.24752	0.14851
0.01	0.96	0.02	0.01
0.85148	0.0099	0.0099	0.12871
0.01	0.32	0.66	0.01
0.01	0.59	0.39	0.01
0.08	0.23	0.14	0.55
0.0099	0.099	0.88118	0.0099
0.01	0.59	0.27	0.13

MOTIF ASCL1_4_C1.g_gCAgCTGC_scy.rgs_GCAGcTGc_c
letter-probability matrix: alength= 4 w= 14 nsites= 975
0.25	0.19	0.39	0.17
0.35643	0.10891	0.31683	0.21782
0.22	0.3	0.41	0.07
0.0101	0.96969	0.0101	0.0101
0.94	0.01	0.01	0.04
0.01	0.36	0.58	0.05
0.02	0.89	0.08	0.01
0.09	0.01	0.01	0.89
0.01	0.01	0.97	0.01
0.03	0.56	0.23	0.18
0.26	0.34	0.04	0.36
0.0606	0.36363	0.41414	0.16161
0.0594	0.51485	0.30693	0.11881
0.11	0.49	0.01	0.39

MOTIF ASCL1_4_C2.CAgCTGCCc.gGGCAGcTG
letter-probability matrix: alength= 4 w= 9 nsites= 797
0.01	0.97	0.01	0.01
0.97	0.01	0.01	0.01
0.24	0.24	0.47	0.05
0.0099	0.83168	0.14851	0.0099
0.01	0.01	0.01	0.97
0.01	0.01	0.97	0.01
0.0099	0.54455	0.22772	0.21782
0.02	0.5	0.25	0.23
0.0693	0.45544	0.25742	0.21782

MOTIF ASCL1_4_C3.gcwscwgswgc.gcwscwgswgc
letter-probability matrix: alength= 4 w= 11 nsites= 363
0.19	0.28	0.48	0.05
0.14851	0.53465	0.29702	0.0198
0.45544	0.0099	0.0198	0.51485
0.0198	0.45544	0.51485	0.0099
0.01	0.64	0.34	0.01
0.49	0.01	0.01	0.49
0.01	0.34	0.64	0.01
0.0099	0.51485	0.45544	0.0198
0.51485	0.0198	0.0099	0.45544
0.0198	0.29702	0.53465	0.14851
0.05	0.48	0.28	0.19

MOTIF ASCL1_5_C1.sC_ggCAGCTGCtggc.gccaGCAGCTGcc_Gs
letter-probability matrix: alength= 4 w= 16 nsites= 560
0.11	0.37	0.43	0.09
0.08	0.61	0.28	0.03
0.29702	0.0891	0.30693	0.30693
0.25	0.1	0.47	0.18
0.14	0.34	0.47	0.05
0.0198	0.95049	0.0198	0.0099
0.9	0.01	0.01	0.08
0.01	0.2	0.75	0.04
0.03	0.76	0.2	0.01
0.22222	0.0101	0.0101	0.75757
0.0101	0.0101	0.96969	0.0101
0.0303	0.65656	0.24242	0.0707
0.33	0.16	0.03	0.48
0.03	0.31	0.53	0.13
0.0404	0.34343	0.50505	0.11111
0.1	0.45	0.3	0.15

MOTIF ASCL1_5_C2.CAGCTGcCccs.sggGgCAGCTG
letter-probability matrix: alength= 4 w= 11 nsites= 518
0.01	0.97	0.01	0.01
0.96	0.01	0.01	0.02
0.17821	0.21782	0.52475	0.0792
0.01	0.92	0.06	0.01
0.01	0.01	0.01	0.97
0.01	0.01	0.97	0.01
0.01	0.51	0.28	0.2
0.0495	0.53465	0.17821	0.23762
0.08	0.46	0.3	0.16
0.24	0.41	0.05	0.3
0.03	0.38	0.41	0.18

MOTIF ASCL1_5_C3.crgCrGCTGtwG.CwaCAGCyGcyg
letter-probability matrix: alength= 4 w= 12 nsites= 154
0.0505	0.41414	0.28282	0.25252
0.31	0.15	0.39	0.15
0.06	0.32	0.61	0.01
0.01	0.96	0.02	0.01
0.43564	0.11881	0.36633	0.0792
0.01	0.08	0.9	0.01
0.01	0.76	0.22	0.01
0.21	0.01	0.01	0.77
0.01	0.01	0.97	0.01
0.02	0.36	0.05	0.57
0.42	0.05	0.16	0.37
0.06	0.25	0.68	0.01

MOTIF ASCL1_6_C1.cCwGCAGCTG_C_gs.sc_G_CAGCTGCwGg
letter-probability matrix: alength= 4 w= 15 nsites= 875
0.10891	0.48514	0.35643	0.0495
0.12	0.56	0.28	0.04
0.43434	0.0505	0.17171	0.34343
0.08	0.25	0.64	0.03
0.01	0.97	0.01	0.01
0.75	0.01	0.01	0.23
0.01	0.21	0.75	0.03
0.0404	0.75757	0.19191	0.0101
0.07	0.02	0.01	0.9
0.01	0.02	0.96	0.01
0.05	0.42	0.35	0.18
0.23	0.46	0.08	0.23
0.28	0.27	0.13	0.32
0.06	0.3	0.56	0.08
0.0693	0.44554	0.36633	0.11881

MOTIF ASCL1_6_C2.CAGCTGcCcc.ggGgCAGCTG
letter-probability matrix: alength= 4 w= 10 nsites= 1098
0.01	0.97	0.01	0.01
0.93	0.01	0.01	0.05
0.17821	0.21782	0.52475	0.0792
0.01	0.94	0.04	0.01
0.01	0.01	0.01	0.97
0.01	0.01	0.97	0.01
0.01	0.5	0.29	0.2
0.0396	0.59405	0.17821	0.18811
0.07	0.45	0.31	0.17
0.24	0.4	0.07	0.29

MOTIF ASCL1_7_C1.sCgagCAGCTGC_gss.ssc_GCAGCTGctcGs
letter-probability matrix: alength= 4 w= 16 nsites= 585
0.15	0.34	0.42	0.09
0.0404	0.62626	0.26262	0.0707
0.18	0.3	0.39	0.13
0.4	0.03	0.28	0.29
0.10891	0.34653	0.50495	0.0396
0.0101	0.96969	0.0101	0.0101
0.89	0.01	0.01	0.09
0.0101	0.30303	0.64646	0.0404
0.0297	0.83168	0.12871	0.0099
0.12121	0.0101	0.0101	0.85858
0.01	0.01	0.97	0.01
0.03	0.56	0.26	0.15
0.23	0.33	0.07	0.37
0.0495	0.26732	0.49504	0.18811
0.04	0.38	0.42	0.16
0.08	0.45	0.35	0.12

MOTIF ASCL1_7_C2.gcwgCwGcwgc.gcwgCwGcwgc
letter-probability matrix: alength= 4 w= 11 nsites= 776
0.15	0.29	0.5	0.06
0.14	0.53	0.31	0.02
0.47	0.01	0.04	0.48
0.01	0.4	0.55	0.04
0.0099	0.84158	0.13861	0.0099
0.49	0.01	0.01	0.49
0.0099	0.13861	0.84158	0.0099
0.04	0.55	0.4	0.01
0.48	0.04	0.01	0.47
0.02	0.31	0.53	0.14
0.06	0.5	0.29	0.15

MOTIF ASCL1_8_C1.a_aGCAGCTGCtsg.csaGCAGCTGCt_t
letter-probability matrix: alength= 4 w= 14 nsites= 1053
0.42424	0.0303	0.28282	0.26262
0.2	0.37	0.33	0.1
0.37373	0.12121	0.27272	0.23232
0.25	0.2	0.51	0.04
0.02	0.95	0.02	0.01
0.86	0.01	0.01	0.12
0.01	0.14	0.83	0.02
0.03	0.82	0.14	0.01
0.11111	0.0202	0.0101	0.85858
0.0101	0.0101	0.96969	0.0101
0.02	0.57	0.25	0.16
0.25	0.25	0.04	0.46
0.0202	0.36363	0.44444	0.17171
0.05	0.36	0.47	0.12

MOTIF ASCL1_8_C2.gCAGCtGCCGcc.ggCGGCaGCTGc
letter-probability matrix: alength= 4 w= 12 nsites= 506
0.14	0.34	0.48	0.04
0.01	0.97	0.01	0.01
0.89	0.01	0.01	0.09
0.22	0.02	0.56	0.2
0.0099	0.93069	0.0495	0.0099
0.38	0.01	0.01	0.6
0.01	0.01	0.97	0.01
0.01	0.78	0.16	0.05
0.12871	0.58415	0.0594	0.22772
0.10891	0.0693	0.55445	0.26732
0.13	0.46	0.28	0.13
0.0792	0.47524	0.14851	0.29702

MOTIF ASCL1_8_C3.gcGGCAGCTGc.gCAGCTGCCgc
letter-probability matrix: alength= 4 w= 11 nsites= 646
0.19	0.32	0.44	0.05
0.22	0.47	0.25	0.06
0.18	0.11	0.7	0.01
0.17821	0.10891	0.70297	0.0099
0.01	0.97	0.01	0.01
0.97	0.01	0.01	0.01
0.01	0.01	0.97	0.01
0.0495	0.65346	0.13861	0.15841
0.01	0.01	0.01	0.97
0.01	0.01	0.97	0.01
0.08	0.5	0.14	0.28

MOTIF ASCL2_2_C1.s_gCAsCTGc_c.g_gCAGsTGc_s
letter-probability matrix: alength= 4 w= 12 nsites= 433
0.15841	0.44554	0.34653	0.0495
0.37623	0.0495	0.27722	0.29702
0.22222	0.26262	0.46464	0.0505
0.0198	0.95049	0.0099	0.0198
0.93939	0.0101	0.0101	0.0404
0.0101	0.53535	0.43434	0.0202
0.0202	0.92929	0.0404	0.0101
0.0303	0.0101	0.0101	0.94949
0.01	0.02	0.96	0.01
0.04	0.52	0.27	0.17
0.21	0.38	0.04	0.37
0.0909	0.42424	0.29292	0.19191

MOTIF ASCL2_2_C2.rsc_GCAg_TGc.gCA_cTGC_gsy
letter-probability matrix: alength= 4 w= 12 nsites= 61
0.45	0.05	0.41	0.09
0.11881	0.35643	0.39603	0.12871
0.29	0.4	0.13	0.18
0.29702	0.30693	0.21782	0.17821
0.0792	0.18811	0.72277	0.0099
0.01	0.97	0.01	0.01
0.75	0.01	0.01	0.23
0.01	0.36	0.62	0.01
0.2	0.27	0.23	0.3
0.07	0.01	0.03	0.89
0.01	0.01	0.97	0.01
0.0099	0.53465	0.14851	0.30693

MOTIF ASCL2_2_C4.GCAGCTGCcgcCc.gGgcgGCAGCTGC
letter-probability matrix: alength= 4 w= 13 nsites= 451
0.14851	0.14851	0.66336	0.0396
0.01	0.97	0.01	0.01
0.97	0.01	0.01	0.01
0.14851	0.18811	0.65346	0.0099
0.01	0.9	0.08	0.01
0.01	0.01	0.01	0.97
0.01	0.01	0.97	0.01
0.0099	0.85148	0.0198	0.11881
0.01	0.52	0.33	0.14
0.1	0.25	0.38	0.27
0.02	0.43	0.32	0.23
0.0594	0.53465	0.18811	0.21782
0.23	0.48	0.02	0.27

MOTIF ASCL2_2_C5.CCtGCACCTG.CAGGTGCaGG
letter-probability matrix: alength= 4 w= 10 nsites= 266
0.0297	0.78217	0.0693	0.11881
0.09	0.66	0.11	0.14
0.39	0.05	0.01	0.55
0.0396	0.14851	0.76237	0.0495
0.01	0.96	0.01	0.02
0.77	0.01	0.01	0.21
0.01	0.7	0.28	0.01
0.01	0.9	0.03	0.06
0.01	0.09	0.01	0.89
0.06	0.2	0.69	0.05

MOTIF ASH1L_1_C1.CtCTgATTGGCTG.CAGCCAATcAGaG
letter-probability matrix: alength= 4 w= 13 nsites= 715
0.05	0.67	0.07	0.21
0.07	0.28	0.27	0.38
0.0707	0.57575	0.23232	0.12121
0.0101	0.26262	0.0707	0.65656
0.0198	0.31683	0.59405	0.0693
0.95	0.01	0.03	0.01
0.02	0.02	0.01	0.95
0.01	0.01	0.01	0.97
0.01	0.01	0.97	0.01
0.01	0.01	0.97	0.01
0.08	0.67	0.03	0.22
0.03	0.31	0.04	0.62
0.24	0.17	0.53	0.06

MOTIF ASH1L_1_C2.acCCGGAAGTGg.cCACTTCCGGgt
letter-probability matrix: alength= 4 w= 12 nsites= 304
0.45	0.1	0.25	0.2
0.18811	0.44554	0.22772	0.13861
0.0693	0.68316	0.22772	0.0198
0.18181	0.75757	0.0505	0.0101
0.02	0.01	0.96	0.01
0.01	0.01	0.97	0.01
0.95	0.02	0.02	0.01
0.95049	0.0099	0.0198	0.0198
0.1	0.07	0.82	0.01
0.14	0.24	0.09	0.53
0.14	0.19	0.53	0.14
0.16	0.28	0.46	0.1

MOTIF ASH1L_1_C3.ACTACAATTCCCAt.aTGGGAATTGTAGT
letter-probability matrix: alength= 4 w= 14 nsites= 206
0.6	0.26	0.04	0.1
0.01	0.96	0.01	0.02
0.0101	0.0101	0.0101	0.96969
0.93	0.01	0.02	0.04
0.01	0.97	0.01	0.01
0.79	0.03	0.11	0.07
0.46	0.1	0.21	0.23
0.1	0.26	0.1	0.54
0.0707	0.0303	0.0101	0.88888
0.01	0.96	0.01	0.02
0.01	0.97	0.01	0.01
0.01	0.96	0.01	0.02
0.65	0.01	0.29	0.05
0.0693	0.0594	0.37623	0.49504

MOTIF ASH1L_1_C4.tACTACAtGTCCCa.tGGGACaTGTAGTa
letter-probability matrix: alength= 4 w= 14 nsites= 59
0.29	0.08	0.23	0.4
0.97	0.01	0.01	0.01
0.01	0.97	0.01	0.01
0.01	0.01	0.01	0.97
0.87128	0.0792	0.0099	0.0396
0.19191	0.59595	0.18181	0.0303
0.6	0.03	0.09	0.28
0.3	0.1	0.02	0.58
0.0099	0.19801	0.59405	0.19801
0.01	0.01	0.01	0.97
0.01	0.97	0.01	0.01
0.01	0.97	0.01	0.01
0.01	0.97	0.01	0.01
0.45544	0.21782	0.0891	0.23762

MOTIF ASH1L_1_C5.g_ACTAcAwTkCCCA.TGGGmAwTgTAGT_c
letter-probability matrix: alength= 4 w= 15 nsites= 157
0.19	0.12	0.42	0.27
0.37	0.37	0.25	0.01
0.97	0.01	0.01	0.01
0.01	0.97	0.01	0.01
0.01	0.01	0.01	0.97
0.93	0.05	0.01	0.01
0.38	0.6	0.01	0.01
0.70297	0.0495	0.20792	0.0396
0.4	0.07	0.09	0.44
0.0396	0.24752	0.0495	0.66336
0.04	0.03	0.48	0.45
0.01	0.97	0.01	0.01
0.01	0.97	0.01	0.01
0.01	0.97	0.01	0.01
0.84158	0.0099	0.13861	0.0099

MOTIF ASH1L_2_C1.ccCaGCCAATcAGagGC.GCctCTgATTGGCtGgg
letter-probability matrix: alength= 4 w= 17 nsites= 665
0.14851	0.47524	0.26732	0.10891
0.06	0.43	0.27	0.24
0.0505	0.52525	0.16161	0.26262
0.61616	0.0404	0.31313	0.0303
0.26262	0.0303	0.61616	0.0909
0.0101	0.96969	0.0101	0.0101
0.01	0.97	0.01	0.01
0.97	0.01	0.01	0.01
0.94	0.01	0.03	0.02
0.01	0.03	0.01	0.95
0.07	0.6	0.32	0.01
0.67676	0.0505	0.26262	0.0101
0.12871	0.23762	0.57425	0.0594
0.43	0.27	0.24	0.06
0.34	0.06	0.56	0.04
0.0594	0.0594	0.84158	0.0396
0.12871	0.50495	0.15841	0.20792

MOTIF ASH1L_2_C2.gcTATGATtGG.CCaATCATAgc
letter-probability matrix: alength= 4 w= 11 nsites= 304
0.26	0.16	0.43	0.15
0.08	0.54	0.01	0.37
0.08	0.13	0.25	0.54
0.58415	0.20792	0.15841	0.0495
0.0099	0.12871	0.0396	0.82178
0.01	0.17	0.8	0.02
0.97	0.01	0.01	0.01
0.01	0.01	0.01	0.97
0.02	0.1	0.34	0.54
0.01	0.01	0.97	0.01
0.01	0.01	0.97	0.01

MOTIF ASH1L_2_C3.gCCtTCcrATTGGC.GCCAATygGAaGGc
letter-probability matrix: alength= 4 w= 14 nsites= 81
0.15	0.27	0.48	0.1
0.0099	0.85148	0.10891	0.0297
0.0891	0.64356	0.0891	0.17821
0.01	0.41	0.01	0.57
0.0099	0.20792	0.11881	0.66336
0.0099	0.69306	0.10891	0.18811
0.04	0.49	0.21	0.26
0.35	0.14	0.44	0.07
0.97	0.01	0.01	0.01
0.01	0.01	0.01	0.97
0.01	0.01	0.01	0.97
0.01	0.01	0.97	0.01
0.01	0.26	0.67	0.06
0.17821	0.61386	0.12871	0.0792

MOTIF ASH2L_1_C1.ccGCCGCCATCTTgss.sscAAGATGGCGGCgg
letter-probability matrix: alength= 4 w= 16 nsites= 211
0.18	0.46	0.25	0.11
0.13	0.48	0.33	0.06
0.05	0.07	0.84	0.04
0.07	0.76	0.05	0.12
0.0707	0.87878	0.0303	0.0202
0.06	0.03	0.88	0.03
0.01	0.96	0.02	0.01
0.01	0.97	0.01	0.01
0.95	0.02	0.01	0.02
0.01	0.01	0.02	0.96
0.0099	0.66336	0.17821	0.14851
0.01	0.01	0.02	0.96
0.01	0.02	0.02	0.95
0.06	0.31	0.54	0.09
0.16161	0.32323	0.38383	0.13131
0.0792	0.36633	0.40594	0.14851

MOTIF ASH2L_1_C2.CCGGAAGTGG.CCACTTCCGG
letter-probability matrix: alength= 4 w= 10 nsites= 219
0.03	0.69	0.25	0.03
0.17	0.79	0.01	0.03
0.01	0.01	0.97	0.01
0.01	0.01	0.97	0.01
0.97	0.01	0.01	0.01
0.96	0.01	0.02	0.01
0.0505	0.0404	0.89898	0.0101
0.0495	0.25742	0.0594	0.63366
0.02	0.09	0.77	0.12
0.16	0.26	0.55	0.03

MOTIF ASH2L_1_C4.c_CCGGAAGtgG.CcaCTTCCGG_g
letter-probability matrix: alength= 4 w= 12 nsites= 199
0.19	0.42	0.25	0.14
0.22	0.31	0.35	0.12
0.04	0.88	0.07	0.01
0.03	0.75	0.21	0.01
0.0099	0.0396	0.94059	0.0099
0.01	0.01	0.97	0.01
0.75	0.16	0.08	0.01
0.93	0.01	0.05	0.01
0.13	0.12	0.74	0.01
0.14	0.25	0.2	0.41
0.12	0.25	0.46	0.17
0.11	0.19	0.52	0.18

MOTIF ASH2L_3_C1.CCGGAAGtGgc.gcCaCTTCCGG
letter-probability matrix: alength= 4 w= 11 nsites= 217
0.02	0.7	0.25	0.03
0.28	0.67	0.01	0.04
0.01	0.01	0.97	0.01
0.01	0.01	0.97	0.01
0.94	0.01	0.04	0.01
0.97	0.01	0.01	0.01
0.15	0.01	0.83	0.01
0.09	0.29	0.06	0.56
0.09	0.14	0.63	0.14
0.16831	0.29702	0.47524	0.0594
0.10891	0.41584	0.24752	0.22772

MOTIF ASH2L_3_C3.cGCCGCCATCTTgG.CcAAGATGGCGGCg
letter-probability matrix: alength= 4 w= 14 nsites= 128
0.12	0.45	0.26	0.17
0.11	0.23	0.59	0.07
0.06	0.85	0.07	0.02
0.13	0.75	0.07	0.05
0.0297	0.0297	0.85148	0.0891
0.02	0.89	0.07	0.02
0.01	0.97	0.01	0.01
0.92	0.01	0.01	0.06
0.02	0.01	0.08	0.89
0.0099	0.60396	0.099	0.28712
0.02	0.09	0.01	0.88
0.01	0.05	0.01	0.93
0.1	0.28	0.55	0.07
0.25	0.21	0.51	0.03

MOTIF ASH2L_4_C1.c_CCGGAAGygg.ccrCTTCCGG_g
letter-probability matrix: alength= 4 w= 12 nsites= 198
0.22	0.41	0.29	0.08
0.17	0.38	0.33	0.12
0.0101	0.76767	0.21212	0.0101
0.2	0.68	0.11	0.01
0.05	0.02	0.92	0.01
0.01	0.01	0.97	0.01
0.75	0.02	0.22	0.01
0.96039	0.0198	0.0099	0.0099
0.03	0.09	0.87	0.01
0.1	0.33	0.16	0.41
0.12	0.28	0.5	0.1
0.21	0.31	0.42	0.06

MOTIF ASH2L_4_C3.CGCCGCCATCTTgG.CcAAGATGGCGGCG
letter-probability matrix: alength= 4 w= 14 nsites= 167
0.14851	0.53465	0.23762	0.0792
0.0693	0.18811	0.58415	0.15841
0.0297	0.72277	0.10891	0.13861
0.02	0.84	0.08	0.06
0.0792	0.0099	0.88118	0.0297
0.06	0.92	0.01	0.01
0.01	0.97	0.01	0.01
0.95	0.02	0.01	0.02
0.01	0.01	0.01	0.97
0.0396	0.71287	0.10891	0.13861
0.0099	0.0198	0.0198	0.95049
0.01	0.04	0.01	0.94
0.04	0.38	0.52	0.06
0.03	0.26	0.6	0.11

MOTIF ASXL1_1_C1.gcCACTTCCGG_tg.ca_CCGGAAGTGgc
letter-probability matrix: alength= 4 w= 14 nsites= 200
0.18	0.3	0.42	0.1
0.09	0.44	0.27	0.2
0.17	0.53	0.21	0.09
0.56435	0.15841	0.12871	0.14851
0.0101	0.79797	0.0404	0.15151
0.01	0.02	0.01	0.96
0.01	0.05	0.01	0.93
0.01	0.97	0.01	0.01
0.01	0.96	0.01	0.02
0.01	0.1	0.87	0.02
0.04	0.17	0.75	0.04
0.11	0.31	0.36	0.22
0.0505	0.30303	0.25252	0.39393
0.08	0.28	0.41	0.23

MOTIF ASXL1_1_C2.cgCTgATTGGCTGc.gCAGCCAATcAGcg
letter-probability matrix: alength= 4 w= 14 nsites= 187
0.13	0.43	0.25	0.19
0.09	0.27	0.37	0.27
0.13	0.55	0.2	0.12
0.02	0.31	0.05	0.62
0.01	0.35	0.58	0.06
0.96	0.01	0.01	0.02
0.0101	0.0202	0.0101	0.95959
0.01	0.01	0.01	0.97
0.01	0.01	0.96	0.02
0.02	0.01	0.96	0.01
0.0808	0.71717	0.0202	0.18181
0.0303	0.28282	0.0202	0.66666
0.18811	0.23762	0.50495	0.0693
0.17	0.48	0.27	0.08

MOTIF ASXL1_1_C3.GTGACGTCAC.GTGACGTCAC
letter-probability matrix: alength= 4 w= 10 nsites= 108
0.2	0.19	0.52	0.09
0.01	0.01	0.01	0.97
0.01	0.01	0.95	0.03
0.97	0.01	0.01	0.01
0.03	0.78	0.09	0.1
0.14	0.01	0.84	0.01
0.01	0.01	0.01	0.97
0.0792	0.86138	0.0396	0.0198
0.95049	0.0099	0.0099	0.0297
0.1	0.51	0.21	0.18

MOTIF ASXL1_1_C5.GCGCcTGCGCGC.GCGCGCAgGCGC
letter-probability matrix: alength= 4 w= 12 nsites= 354
0.09	0.28	0.56	0.07
0.08	0.5	0.18	0.24
0.0099	0.0693	0.83168	0.0891
0.04	0.67	0.25	0.04
0.4	0.54	0.01	0.05
0.03	0.01	0.01	0.95
0.0099	0.23762	0.72277	0.0297
0.03	0.95	0.01	0.01
0.01	0.01	0.96	0.02
0.0099	0.88118	0.0594	0.0495
0.17821	0.11881	0.60396	0.099
0.0693	0.63366	0.20792	0.0891

MOTIF ATF1_1_C1.cgGTGACGTCACAs.sTGTGACGTCACcg
letter-probability matrix: alength= 4 w= 14 nsites= 358
0.10891	0.40594	0.23762	0.24752
0.19	0.25	0.42	0.14
0.23232	0.23232	0.50505	0.0303
0.0594	0.0396	0.0297	0.87128
0.02	0.03	0.87	0.08
0.89108	0.0099	0.0792	0.0198
0.01	0.89	0.04	0.06
0.08	0.03	0.88	0.01
0.0101	0.0404	0.0101	0.93939
0.03	0.94	0.02	0.01
0.96	0.01	0.01	0.02
0.03	0.53	0.21	0.23
0.54545	0.17171	0.16161	0.12121
0.13	0.38	0.35	0.14

MOTIF ATF1_1_C2.CCGGAAGTGACG.CGTCACTTCCGG
letter-probability matrix: alength= 4 w= 12 nsites= 458
0.0594	0.63366	0.27722	0.0297
0.11	0.84	0.04	0.01
0.0101	0.0101	0.96969	0.0101
0.01	0.01	0.97	0.01
0.95	0.01	0.02	0.02
0.95	0.01	0.02	0.02
0.11111	0.0303	0.84848	0.0101
0.04	0.08	0.03	0.85
0.02	0.05	0.88	0.05
0.57	0.13	0.28	0.02
0.0396	0.68316	0.17821	0.099
0.05	0.02	0.79	0.14

MOTIF ATF1_1_C3.ACTACAaTTCCCAGrt.ayCTGGGAAtTGTAGT
letter-probability matrix: alength= 4 w= 16 nsites= 380
0.76	0.11	0.03	0.1
0.0099	0.94059	0.0198	0.0297
0.01	0.02	0.01	0.96
0.95959	0.0101	0.0101	0.0202
0.02	0.96	0.01	0.01
0.9	0.02	0.06	0.02
0.46534	0.099	0.15841	0.27722
0.13	0.23	0.1	0.54
0.07	0.05	0.04	0.84
0.01	0.96	0.01	0.02
0.01	0.97	0.01	0.01
0.01	0.97	0.01	0.01
0.79	0.01	0.18	0.02
0.06	0.1	0.59	0.25
0.35	0.17	0.35	0.13
0.35643	0.0297	0.0792	0.53465

MOTIF ATF1_1_C4.tACTACATGTCCCA.TGGGACATGTAGTa
letter-probability matrix: alength= 4 w= 14 nsites= 66
0.25	0.07	0.25	0.43
0.97	0.01	0.01	0.01
0.01	0.97	0.01	0.01
0.01	0.01	0.01	0.97
0.96	0.01	0.01	0.02
0.17821	0.66336	0.12871	0.0297
0.65	0.01	0.1	0.24
0.27	0.06	0.03	0.64
0.0099	0.13861	0.62376	0.22772
0.01	0.01	0.01	0.97
0.01	0.97	0.01	0.01
0.01	0.97	0.01	0.01
0.01	0.97	0.01	0.01
0.48514	0.21782	0.0594	0.23762

MOTIF ATF1_2_C1.t_G_TGACGTCAcA.TgTGACGTCA_C_a
letter-probability matrix: alength= 4 w= 14 nsites= 148
0.15	0.17	0.24	0.44
0.23762	0.27722	0.20792	0.27722
0.24	0.09	0.51	0.16
0.34	0.19	0.42	0.05
0.0495	0.0198	0.0198	0.91089
0.02	0.01	0.9	0.07
0.94059	0.0099	0.0297	0.0198
0.0101	0.84848	0.0505	0.0909
0.14	0.04	0.79	0.03
0.01	0.02	0.01	0.96
0.02	0.96	0.01	0.01
0.97	0.01	0.01	0.01
0.06	0.48	0.2	0.26
0.46	0.22	0.19	0.13

MOTIF ATF1_2_C2.CCGGAAGTGg.cCACTTCCGG
letter-probability matrix: alength= 4 w= 10 nsites= 92
0.04	0.75	0.18	0.03
0.21	0.67	0.01	0.11
0.06	0.01	0.92	0.01
0.01	0.01	0.97	0.01
0.97	0.01	0.01	0.01
0.97	0.01	0.01	0.01
0.08	0.01	0.9	0.01
0.01	0.04	0.05	0.9
0.1	0.15	0.62	0.13
0.25	0.2	0.47	0.08

MOTIF ATF1_2_C3.ctCTGATTGGcTg_a.t_cAgCCAATCAGag
letter-probability matrix: alength= 4 w= 15 nsites= 100
0.14141	0.42424	0.25252	0.18181
0.0396	0.27722	0.29702	0.38613
0.07	0.52	0.23	0.18
0.02	0.03	0.03	0.92
0.02	0.23	0.7	0.05
0.96969	0.0101	0.0101	0.0101
0.0101	0.0101	0.0101	0.96969
0.01	0.01	0.01	0.97
0.01	0.01	0.94	0.04
0.01	0.01	0.96	0.02
0.0303	0.61616	0.0101	0.34343
0.0594	0.0495	0.0198	0.87128
0.25	0.17	0.47	0.11
0.18	0.41	0.34	0.07
0.53	0.07	0.28	0.12

MOTIF ATF1_2_C4.ACTACAatTCCCAt.aTGGGAatTGTAGT
letter-probability matrix: alength= 4 w= 14 nsites= 75
0.75	0.13	0.02	0.1
0.01	0.97	0.01	0.01
0.02	0.01	0.01	0.96
0.96	0.01	0.01	0.02
0.04	0.93	0.02	0.01
0.71717	0.0202	0.18181	0.0808
0.45544	0.14851	0.11881	0.27722
0.08	0.21	0.24	0.47
0.02	0.02	0.01	0.95
0.01	0.96	0.01	0.02
0.01	0.97	0.01	0.01
0.01	0.97	0.01	0.01
0.87	0.02	0.04	0.07
0.02	0.1	0.31	0.57

MOTIF ATF1_2_C5.aTGAsTCATT.AATGAsTCAt
letter-probability matrix: alength= 4 w= 10 nsites= 56
0.55	0.03	0.38	0.04
0.01	0.01	0.01	0.97
0.01	0.01	0.82	0.16
0.97	0.01	0.01	0.01
0.11111	0.36363	0.41414	0.11111
0.02	0.01	0.01	0.96
0.0297	0.93069	0.0099	0.0297
0.97	0.01	0.01	0.01
0.08	0.17	0.09	0.66
0.19801	0.18811	0.0792	0.53465

MOTIF ATF1_3_C1.cggTGACGTCAcA.TgTGACGTCAccg
letter-probability matrix: alength= 4 w= 13 nsites= 232
0.0909	0.48484	0.31313	0.11111
0.13	0.24	0.42	0.21
0.18	0.27	0.53	0.02
0.03	0.02	0.02	0.93
0.02	0.02	0.91	0.05
0.92079	0.0099	0.0495	0.0198
0.01	0.86	0.07	0.06
0.0707	0.0101	0.90909	0.0101
0.0198	0.0297	0.0099	0.94059
0.04	0.93	0.02	0.01
0.95	0.02	0.01	0.02
0.04	0.5	0.27	0.19
0.51	0.15	0.2	0.14

MOTIF ATF1_3_C2.gscCGGAAGTGaCG.CGtCACTTCCGgsc
letter-probability matrix: alength= 4 w= 14 nsites= 378
0.13	0.27	0.47	0.13
0.15841	0.37623	0.34653	0.11881
0.06	0.58	0.33	0.03
0.10891	0.82178	0.0594	0.0099
0.0101	0.0101	0.96969	0.0101
0.01	0.01	0.97	0.01
0.95	0.01	0.02	0.02
0.95959	0.0101	0.0202	0.0101
0.099	0.0297	0.86138	0.0099
0.0606	0.0303	0.0303	0.87878
0.0495	0.0396	0.85148	0.0594
0.54	0.12	0.3	0.04
0.0297	0.59405	0.26732	0.10891
0.0303	0.16161	0.72727	0.0808

MOTIF ATF1_3_C3.gcACTACAaTTCCCAgt.acTGGGAAtTGTAGTgc
letter-probability matrix: alength= 4 w= 17 nsites= 201
0.22	0.12	0.41	0.25
0.29	0.39	0.27	0.05
0.81	0.11	0.03	0.05
0.01	0.96	0.01	0.02
0.01	0.01	0.01	0.97
0.94	0.01	0.01	0.04
0.02	0.96	0.01	0.01
0.90099	0.0198	0.0495	0.0297
0.49	0.09	0.14	0.28
0.11	0.26	0.09	0.54
0.0693	0.0297	0.0297	0.87128
0.01	0.95	0.01	0.03
0.01	0.97	0.01	0.01
0.01	0.97	0.01	0.01
0.77	0.01	0.19	0.03
0.04	0.12	0.53	0.31
0.23762	0.13861	0.17821	0.44554

MOTIF ATF1_3_C4.cTgATTGGCTgs.scAGCCAATcAg
letter-probability matrix: alength= 4 w= 12 nsites= 166
0.11	0.44	0.28	0.17
0.01	0.28	0.14	0.57
0.03	0.3	0.57	0.1
0.96	0.01	0.02	0.01
0.0198	0.0099	0.0198	0.95049
0.01	0.01	0.01	0.97
0.0099	0.0099	0.96039	0.0198
0.02	0.01	0.96	0.01
0.0303	0.75757	0.0101	0.20202
0.02	0.18	0.01	0.79
0.22	0.24	0.46	0.08
0.16161	0.38383	0.34343	0.11111

MOTIF ATF1_3_C5.ctACTACATGTCCCa.tGGGACATGTAGTag
letter-probability matrix: alength= 4 w= 15 nsites= 52
0.23	0.42	0.31	0.04
0.25	0.11	0.23	0.41
0.97	0.01	0.01	0.01
0.01	0.97	0.01	0.01
0.01	0.02	0.01	0.96
0.95	0.01	0.01	0.03
0.19	0.65	0.15	0.01
0.63	0.04	0.07	0.26
0.26	0.11	0.03	0.6
0.0303	0.15151	0.61616	0.20202
0.01	0.01	0.01	0.97
0.01	0.96	0.01	0.02
0.01	0.97	0.01	0.01
0.01	0.97	0.01	0.01
0.46	0.26	0.11	0.17

MOTIF ATF1_4_C1.cgGTGACGTCACAs.sTGTGACGTCACcg
letter-probability matrix: alength= 4 w= 14 nsites= 250
0.1	0.47	0.24	0.19
0.17	0.28	0.42	0.13
0.2	0.25	0.51	0.04
0.0606	0.0404	0.0202	0.87878
0.0198	0.0297	0.91089	0.0396
0.94059	0.0099	0.0297	0.0198
0.02	0.83	0.1	0.05
0.06	0.02	0.91	0.01
0.02	0.03	0.01	0.94
0.0303	0.93939	0.0202	0.0101
0.96	0.01	0.01	0.02
0.0297	0.51485	0.25742	0.19801
0.52475	0.17821	0.18811	0.10891
0.12121	0.36363	0.38383	0.13131

MOTIF ATF1_4_C2.CGTCACTTCCGgsC.GscCGGAAGTGACG
letter-probability matrix: alength= 4 w= 14 nsites= 394
0.08	0.72	0.14	0.06
0.0808	0.19191	0.62626	0.10101
0.02	0.28	0.14	0.56
0.04	0.88	0.04	0.04
0.87	0.05	0.02	0.06
0.01	0.83	0.04	0.12
0.0303	0.0202	0.0101	0.93939
0.0202	0.0202	0.0101	0.94949
0.01	0.97	0.01	0.01
0.01	0.97	0.01	0.01
0.0099	0.0495	0.86138	0.0792
0.03	0.35	0.53	0.09
0.12871	0.33663	0.36633	0.16831
0.20792	0.47524	0.22772	0.0891

MOTIF ATF1_4_C3.g_ACTACAaTTCCCAGt.aCTGGGAAtTGTAGT_c
letter-probability matrix: alength= 4 w= 17 nsites= 209
0.26	0.07	0.43	0.24
0.36363	0.26262	0.33333	0.0404
0.83	0.08	0.03	0.06
0.01	0.96	0.01	0.02
0.01	0.01	0.01	0.97
0.95	0.01	0.01	0.03
0.02	0.96	0.01	0.01
0.88888	0.0303	0.0606	0.0202
0.48514	0.0891	0.14851	0.27722
0.11	0.26	0.1	0.53
0.08	0.03	0.03	0.86
0.01	0.96	0.01	0.02
0.01	0.97	0.01	0.01
0.01	0.97	0.01	0.01
0.73	0.01	0.23	0.03
0.03	0.08	0.61	0.28
0.27	0.13	0.15	0.45

MOTIF ATF1_4_C4.tACTACATGTCCCas.stGGGACATGTAGTa
letter-probability matrix: alength= 4 w= 15 nsites= 75
0.26732	0.0891	0.24752	0.39603
0.97	0.01	0.01	0.01
0.01	0.97	0.01	0.01
0.01	0.01	0.01	0.97
0.86138	0.0891	0.0099	0.0396
0.15151	0.66666	0.15151	0.0303
0.61	0.06	0.09	0.24
0.24752	0.11881	0.0594	0.57425
0.0099	0.17821	0.59405	0.21782
0.01	0.01	0.01	0.97
0.01	0.97	0.01	0.01
0.01	0.97	0.01	0.01
0.01	0.97	0.01	0.01
0.46534	0.23762	0.12871	0.16831
0.03	0.35	0.45	0.17

MOTIF ATF1_5_C1.sg_TGACGTCA_a_A.T_t_TGACGTCA_cs
letter-probability matrix: alength= 4 w= 15 nsites= 260
0.12	0.4	0.37	0.11
0.24242	0.17171	0.41414	0.17171
0.37373	0.21212	0.39393	0.0202
0.0303	0.0101	0.0202	0.93939
0.02	0.01	0.9	0.07
0.93939	0.0101	0.0202	0.0303
0.05	0.62	0.16	0.17
0.19	0.11	0.68	0.02
0.02	0.02	0.01	0.95
0.05	0.92	0.02	0.01
0.96	0.01	0.01	0.02
0.05	0.42	0.2	0.33
0.47	0.26	0.12	0.15
0.28	0.27	0.16	0.29
0.78	0.06	0.15	0.01

MOTIF ATF1_5_C2.aTGAsTCA.TGAsTCAt
letter-probability matrix: alength= 4 w= 8 nsites= 83
0.39	0.24	0.3	0.07
0.02	0.01	0.03	0.94
0.03	0.01	0.84	0.12
0.89	0.05	0.01	0.05
0.03	0.47	0.47	0.03
0.0099	0.0198	0.0099	0.96039
0.09	0.88	0.02	0.01
0.96	0.01	0.01	0.02

MOTIF ATF1_5_C3.TG__TGACGTCA.TGACGTCA__CA
letter-probability matrix: alength= 4 w= 12 nsites= 153
0.13861	0.16831	0.15841	0.53465
0.13131	0.18181	0.54545	0.14141
0.27	0.2	0.3	0.23
0.35353	0.27272	0.36363	0.0101
0.01	0.03	0.01	0.95
0.0101	0.0707	0.90909	0.0101
0.96	0.01	0.02	0.01
0.01	0.67	0.11	0.21
0.23	0.02	0.72	0.03
0.01	0.1	0.01	0.88
0.0909	0.71717	0.16161	0.0303
0.77	0.01	0.2	0.02

MOTIF ATF1_5_C4.cccGGAAGTGgc.gcCACTTCCggg
letter-probability matrix: alength= 4 w= 12 nsites= 208
0.19	0.41	0.31	0.09
0.0792	0.58415	0.29702	0.0396
0.37	0.6	0.02	0.01
0.01	0.01	0.97	0.01
0.01	0.01	0.97	0.01
0.96039	0.0099	0.0198	0.0099
0.97	0.01	0.01	0.01
0.10891	0.0099	0.87128	0.0099
0.0909	0.14141	0.0202	0.74747
0.02	0.15	0.7	0.13
0.22772	0.27722	0.43564	0.0594
0.0792	0.47524	0.25742	0.18811

MOTIF ATF1_5_C5.tATGaCrTCA.TGAyGtCATa
letter-probability matrix: alength= 4 w= 10 nsites= 210
0.09	0.12	0.27	0.52
0.6	0.08	0.29	0.03
0.01	0.01	0.01	0.97
0.01	0.01	0.79	0.19
0.63	0.01	0.01	0.35
0.02	0.89	0.08	0.01
0.34	0.14	0.44	0.08
0.0495	0.0099	0.0792	0.86138
0.12871	0.80198	0.0099	0.0594
0.64356	0.17821	0.0594	0.11881

MOTIF ATF1_6_C1.gTGACGTCACasa.tstGTGACGTCAc
letter-probability matrix: alength= 4 w= 13 nsites= 787
0.26262	0.24242	0.45454	0.0404
0.04	0.05	0.02	0.89
0.02	0.03	0.9	0.05
0.89	0.01	0.08	0.02
0.01	0.86	0.02	0.11
0.0808	0.0303	0.87878	0.0101
0.01	0.03	0.01	0.95
0.02	0.95	0.02	0.01
0.95	0.01	0.02	0.02
0.0202	0.52525	0.21212	0.24242
0.38613	0.26732	0.19801	0.14851
0.12	0.39	0.36	0.13
0.49	0.11	0.27	0.13

MOTIF ATF1_6_C2.c_scCGGAAGTGGc.gCCACTTCCGgs_g
letter-probability matrix: alength= 4 w= 14 nsites= 130
0.15	0.41	0.3	0.14
0.34343	0.26262	0.29292	0.10101
0.17	0.35	0.37	0.11
0.0606	0.54545	0.33333	0.0606
0.12	0.84	0.03	0.01
0.01	0.01	0.97	0.01
0.01	0.01	0.97	0.01
0.94059	0.0099	0.0396	0.0099
0.96039	0.0099	0.0099	0.0198
0.13	0.03	0.83	0.01
0.08	0.22	0.03	0.67
0.06	0.12	0.71	0.11
0.24752	0.19801	0.51485	0.0396
0.07	0.46	0.3	0.17

MOTIF ATF1_6_C3.gCAGCCAATc_g.c_gATTGGCTGc
letter-probability matrix: alength= 4 w= 12 nsites= 233
0.12	0.29	0.43	0.16
0.09	0.5	0.21	0.2
0.69	0.04	0.26	0.01
0.17821	0.0198	0.76237	0.0396
0.01	0.97	0.01	0.01
0.01	0.97	0.01	0.01
0.96	0.01	0.01	0.02
0.96969	0.0101	0.0101	0.0101
0.0202	0.0303	0.0101	0.93939
0.16	0.46	0.34	0.04
0.35	0.22	0.41	0.02
0.18	0.27	0.44	0.11

MOTIF ATF1_6_C4.tACTACATGTCCCas.stGGGACATGTAGTa
letter-probability matrix: alength= 4 w= 15 nsites= 208
0.24752	0.12871	0.23762	0.38613
0.97	0.01	0.01	0.01
0.01	0.97	0.01	0.01
0.01	0.01	0.01	0.97
0.93	0.03	0.01	0.03
0.15841	0.64356	0.17821	0.0198
0.59405	0.0396	0.0891	0.27722
0.28	0.08	0.03	0.61
0.0099	0.15841	0.66336	0.16831
0.01	0.01	0.01	0.97
0.01	0.97	0.01	0.01
0.01	0.97	0.01	0.01
0.01	0.97	0.01	0.01
0.38613	0.24752	0.12871	0.23762
0.02	0.41	0.39	0.18

MOTIF ATF1_6_C5.CGTCAsTTCCG.CGGAAsTGACG
letter-probability matrix: alength= 4 w= 11 nsites= 271
0.0891	0.83168	0.0693	0.0099
0.0297	0.099	0.82178	0.0495
0.01	0.07	0.02	0.9
0.02	0.96	0.01	0.01
0.94	0.01	0.04	0.01
0.0693	0.45544	0.40594	0.0693
0.01	0.07	0.04	0.88
0.01	0.01	0.08	0.9
0.01	0.97	0.01	0.01
0.01	0.97	0.01	0.01
0.0198	0.0495	0.83168	0.099

MOTIF ATF1_7_C1.tsTGTGACGTCAccg.cggTGACGTCACAsa
letter-probability matrix: alength= 4 w= 15 nsites= 661
0.14	0.28	0.11	0.47
0.13	0.35	0.4	0.12
0.14	0.2	0.22	0.44
0.23	0.21	0.54	0.02
0.02	0.02	0.01	0.95
0.01	0.02	0.95	0.02
0.95959	0.0101	0.0202	0.0101
0.01	0.88	0.02	0.09
0.09	0.02	0.88	0.01
0.02	0.08	0.01	0.89
0.06	0.89	0.03	0.02
0.89	0.03	0.04	0.04
0.03	0.47	0.23	0.27
0.17	0.42	0.23	0.18
0.19	0.28	0.41	0.12

MOTIF ATF1_7_C2.c_scCGGAAGTG_cG.Cg_CACTTCCGgs_g
letter-probability matrix: alength= 4 w= 15 nsites= 321
0.14	0.44	0.28	0.14
0.34343	0.26262	0.28282	0.11111
0.16	0.38	0.37	0.09
0.07	0.54	0.35	0.04
0.14	0.81	0.04	0.01
0.0099	0.0099	0.96039	0.0198
0.01	0.01	0.97	0.01
0.95	0.01	0.03	0.01
0.94	0.01	0.02	0.03
0.12	0.04	0.83	0.01
0.08	0.09	0.02	0.81
0.0297	0.10891	0.82178	0.0396
0.40594	0.21782	0.35643	0.0198
0.0396	0.51485	0.32673	0.11881
0.08	0.23	0.56	0.13

MOTIF ATF1_7_C4.ctACTACATGTCCCas.stGGGACATGTAGTag
letter-probability matrix: alength= 4 w= 16 nsites= 46
0.24	0.42	0.32	0.02
0.24752	0.11881	0.21782	0.41584
0.97	0.01	0.01	0.01
0.01	0.97	0.01	0.01
0.01	0.01	0.01	0.97
0.94	0.04	0.01	0.01
0.14851	0.65346	0.16831	0.0297
0.58	0.03	0.12	0.27
0.24752	0.0693	0.0396	0.64356
0.0101	0.16161	0.66666	0.16161
0.01	0.01	0.01	0.97
0.01	0.97	0.01	0.01
0.01	0.97	0.01	0.01
0.01	0.97	0.01	0.01
0.39603	0.24752	0.11881	0.23762
0.02	0.41	0.39	0.18

MOTIF ATF1_7_C5.ACTAcAwTkCCCAg.cTGGGmAwTgTAGT
letter-probability matrix: alength= 4 w= 14 nsites= 217
0.97	0.01	0.01	0.01
0.01	0.97	0.01	0.01
0.01	0.01	0.01	0.97
0.89108	0.0693	0.0297	0.0099
0.40594	0.53465	0.0297	0.0297
0.6	0.05	0.26	0.09
0.4	0.11	0.07	0.42
0.05	0.23	0.09	0.63
0.0297	0.0396	0.52475	0.40594
0.01	0.97	0.01	0.01
0.01	0.97	0.01	0.01
0.01	0.97	0.01	0.01
0.81	0.01	0.17	0.01
0.0303	0.28282	0.42424	0.26262

MOTIF ATF1_8_C1.g_ggTGACGTCACa_Ac.gT_tGTGACGTCAcc_c
letter-probability matrix: alength= 4 w= 17 nsites= 553
0.21	0.25	0.41	0.13
0.1	0.35	0.24	0.31
0.17	0.23	0.38	0.22
0.27	0.2	0.51	0.02
0.04	0.04	0.03	0.89
0.01	0.02	0.94	0.03
0.89898	0.0101	0.0808	0.0101
0.01	0.91	0.03	0.05
0.04	0.01	0.94	0.01
0.02	0.04	0.01	0.93
0.02	0.95	0.02	0.01
0.95	0.01	0.02	0.02
0.02	0.56	0.21	0.21
0.35	0.25	0.25	0.15
0.18	0.35	0.36	0.11
0.51	0.17	0.22	0.1
0.0792	0.47524	0.27722	0.16831

MOTIF ATF1_8_C2.scCGGAAGTGgc.gcCACTTCCGgs
letter-probability matrix: alength= 4 w= 12 nsites= 257
0.13	0.42	0.37	0.08
0.0792	0.53465	0.32673	0.0594
0.11	0.84	0.04	0.01
0.01	0.01	0.97	0.01
0.01	0.01	0.97	0.01
0.93	0.04	0.02	0.01
0.97	0.01	0.01	0.01
0.07	0.01	0.91	0.01
0.06	0.27	0.02	0.65
0.0101	0.13131	0.79797	0.0606
0.26	0.26	0.43	0.05
0.02	0.54	0.3	0.14

MOTIF ATF1_8_C3.gTGACGwCA__AC.GT__TGwCGTCAc
letter-probability matrix: alength= 4 w= 13 nsites= 161
0.19191	0.28282	0.49494	0.0303
0.21212	0.15151	0.0808	0.55555
0.01	0.07	0.91	0.01
0.79	0.09	0.11	0.01
0.01	0.97	0.01	0.01
0.02	0.01	0.96	0.01
0.47	0.02	0.03	0.48
0.03	0.93	0.03	0.01
0.81	0.01	0.13	0.05
0.0101	0.40404	0.25252	0.33333
0.25	0.28	0.29	0.18
0.61386	0.12871	0.18811	0.0693
0.0693	0.47524	0.23762	0.21782

MOTIF ATF1_9_C1.c_gTGACGTCAC_sAc.gTs_GTGACGTCAc_g
letter-probability matrix: alength= 4 w= 16 nsites= 724
0.12121	0.42424	0.27272	0.18181
0.15151	0.29292	0.33333	0.22222
0.19	0.26	0.48	0.07
0.04	0.05	0.03	0.88
0.0198	0.0297	0.90099	0.0495
0.88888	0.0101	0.0909	0.0101
0.0099	0.92079	0.0198	0.0495
0.06	0.03	0.9	0.01
0.01	0.05	0.01	0.93
0.02	0.95	0.02	0.01
0.95	0.01	0.02	0.02
0.0198	0.54455	0.21782	0.21782
0.31	0.3	0.24	0.15
0.15151	0.39393	0.33333	0.12121
0.51	0.17	0.24	0.08
0.08	0.52	0.29	0.11

MOTIF ATF1_9_C2.scCGGAAGTGgc.gcCACTTCCGgs
letter-probability matrix: alength= 4 w= 12 nsites= 250
0.16	0.38	0.39	0.07
0.0505	0.56565	0.34343	0.0404
0.0606	0.89898	0.0303	0.0101
0.0101	0.0101	0.96969	0.0101
0.01	0.01	0.97	0.01
0.94	0.02	0.03	0.01
0.97	0.01	0.01	0.01
0.1	0.03	0.86	0.01
0.08	0.26	0.06	0.6
0.02	0.12	0.79	0.07
0.21	0.27	0.49	0.03
0.02	0.51	0.31	0.16

MOTIF ATF1_9_C3.sCAGCCAATcgg.ccgATTGGCTGs
letter-probability matrix: alength= 4 w= 12 nsites= 240
0.10101	0.36363	0.37373	0.16161
0.0693	0.58415	0.18811	0.15841
0.67326	0.0495	0.26732	0.0099
0.09	0.01	0.89	0.01
0.01	0.97	0.01	0.01
0.01	0.97	0.01	0.01
0.97	0.01	0.01	0.01
0.95049	0.0198	0.0198	0.0099
0.0396	0.0693	0.0198	0.87128
0.15	0.52	0.31	0.02
0.33	0.19	0.46	0.02
0.17	0.25	0.46	0.12

MOTIF ATF1_9_C4.s_gaGACGtCA.TGaCGTCtc_s
letter-probability matrix: alength= 4 w= 11 nsites= 33
0.15	0.4	0.36	0.09
0.20792	0.26732	0.30693	0.21782
0.25	0.25	0.49	0.01
0.52	0.07	0.05	0.36
0.02	0.07	0.9	0.01
0.72	0.12	0.15	0.01
0.01	0.97	0.01	0.01
0.01	0.01	0.97	0.01
0.4	0.01	0.06	0.53
0.0792	0.71287	0.19801	0.0099
0.80198	0.0198	0.11881	0.0594

MOTIF ATF1_9_C5.cgTCACwTCCGsg.csCGGAwGTGAcg
letter-probability matrix: alength= 4 w= 13 nsites= 309
0.12	0.51	0.27	0.1
0.08	0.32	0.54	0.06
0.0101	0.16161	0.25252	0.57575
0.01	0.92	0.06	0.01
0.91	0.01	0.01	0.07
0.0099	0.83168	0.0693	0.0891
0.36	0.1	0.08	0.46
0.01	0.01	0.07	0.91
0.01	0.97	0.01	0.01
0.07	0.91	0.01	0.01
0.0198	0.0693	0.82178	0.0891
0.0099	0.51485	0.41584	0.0594
0.06	0.3	0.51	0.13

MOTIF ATF1_10_C1.cgGTGACGTCACAs.sTGTGACGTCACcg
letter-probability matrix: alength= 4 w= 14 nsites= 310
0.12	0.38	0.27	0.23
0.17	0.24	0.46	0.13
0.23	0.23	0.5	0.04
0.0495	0.0495	0.0297	0.87128
0.02	0.03	0.9	0.05
0.92	0.01	0.05	0.02
0.02	0.83	0.1	0.05
0.06	0.02	0.91	0.01
0.0198	0.0594	0.0099	0.91089
0.03	0.94	0.02	0.01
0.95049	0.0099	0.0198	0.0198
0.0396	0.52475	0.21782	0.21782
0.52475	0.17821	0.16831	0.12871
0.13	0.38	0.39	0.1

MOTIF ATF1_10_C2.a_cCGGAAGTG_CG.CG_CACTTCCGg_t
letter-probability matrix: alength= 4 w= 14 nsites= 393
0.36	0.26	0.27	0.11
0.20792	0.35643	0.34653	0.0891
0.06	0.56	0.35	0.03
0.16	0.8	0.03	0.01
0.01	0.01	0.97	0.01
0.01	0.01	0.97	0.01
0.93069	0.0198	0.0297	0.0198
0.93939	0.0101	0.0202	0.0303
0.11	0.02	0.86	0.01
0.0606	0.10101	0.0303	0.80808
0.04	0.09	0.81	0.06
0.40594	0.23762	0.33663	0.0198
0.03	0.55	0.27	0.15
0.0792	0.20792	0.56435	0.14851

MOTIF ATF1_10_C3.gcACTACAaTTCCCAGt.aCTGGGAAtTGTAGTgc
letter-probability matrix: alength= 4 w= 17 nsites= 285
0.25252	0.0909	0.38383	0.27272
0.28	0.39	0.3	0.03
0.78	0.1	0.04	0.08
0.01	0.96	0.01	0.02
0.01	0.01	0.01	0.97
0.97	0.01	0.01	0.01
0.02	0.96	0.01	0.01
0.89	0.02	0.06	0.03
0.50505	0.0909	0.11111	0.29292
0.12	0.24	0.07	0.57
0.06	0.04	0.04	0.86
0.01	0.96	0.01	0.02
0.01	0.97	0.01	0.01
0.01	0.97	0.01	0.01
0.78	0.01	0.19	0.02
0.04	0.08	0.63	0.25
0.27	0.18	0.13	0.42

MOTIF ATF1_10_C4.gCAGCCAATcaG.CtgATTGGCTGc
letter-probability matrix: alength= 4 w= 12 nsites= 226
0.08	0.3	0.48	0.14
0.10891	0.51485	0.18811	0.18811
0.73737	0.0404	0.21212	0.0101
0.18	0.03	0.74	0.05
0.01	0.97	0.01	0.01
0.01	0.97	0.01	0.01
0.97	0.01	0.01	0.01
0.96	0.02	0.01	0.01
0.0101	0.0101	0.0101	0.96969
0.09	0.57	0.32	0.02
0.56	0.13	0.3	0.01
0.15	0.23	0.53	0.09

MOTIF ATF1_10_C5.ctACTACATGTCCCa.tGGGACATGTAGTag
letter-probability matrix: alength= 4 w= 15 nsites= 92
0.29	0.39	0.27	0.05
0.23	0.09	0.25	0.43
0.97	0.01	0.01	0.01
0.01	0.97	0.01	0.01
0.01	0.01	0.01	0.97
0.89	0.09	0.01	0.01
0.15	0.7	0.14	0.01
0.63	0.01	0.09	0.27
0.27	0.05	0.03	0.65
0.0099	0.13861	0.63366	0.21782
0.01	0.01	0.01	0.97
0.01	0.96	0.01	0.02
0.01	0.97	0.01	0.01
0.01	0.97	0.01	0.01
0.45	0.21	0.09	0.25

MOTIF ATF1_11_C1.sgGTGACGTCACAg.cTGTGACGTCACcs
letter-probability matrix: alength= 4 w= 14 nsites= 338
0.12871	0.37623	0.36633	0.12871
0.15	0.22	0.36	0.27
0.22	0.23	0.51	0.04
0.04	0.03	0.02	0.91
0.0198	0.0297	0.88118	0.0693
0.91	0.01	0.07	0.01
0.02	0.82	0.08	0.08
0.0891	0.0297	0.87128	0.0099
0.01	0.06	0.01	0.92
0.04	0.93	0.02	0.01
0.94949	0.0101	0.0202	0.0202
0.04	0.51	0.23	0.22
0.57	0.15	0.15	0.13
0.24752	0.23762	0.38613	0.12871

MOTIF ATF1_11_C2.cCGGAAGTGACG.CGTCACTTCCGg
letter-probability matrix: alength= 4 w= 12 nsites= 429
0.06	0.6	0.31	0.03
0.14141	0.79797	0.0505	0.0101
0.01	0.01	0.97	0.01
0.01	0.01	0.97	0.01
0.95	0.01	0.02	0.02
0.94	0.01	0.02	0.03
0.13	0.04	0.82	0.01
0.05	0.07	0.03	0.85
0.0202	0.0505	0.88888	0.0404
0.56	0.15	0.27	0.02
0.0303	0.71717	0.14141	0.11111
0.03	0.02	0.8	0.15

MOTIF ATF1_11_C3.g_ACTACAaTTCCCAGt.aCTGGGAAtTGTAGT_c
letter-probability matrix: alength= 4 w= 17 nsites= 255
0.25252	0.11111	0.37373	0.26262
0.3	0.38	0.27	0.05
0.78787	0.10101	0.0303	0.0808
0.01	0.96	0.01	0.02
0.01	0.03	0.01	0.95
0.96	0.01	0.01	0.02
0.02	0.96	0.01	0.01
0.88	0.02	0.07	0.03
0.51	0.1	0.11	0.28
0.11	0.22	0.09	0.58
0.0792	0.0396	0.0396	0.84158
0.01	0.96	0.01	0.02
0.01	0.97	0.01	0.01
0.01	0.97	0.01	0.01
0.78	0.01	0.19	0.02
0.05	0.1	0.59	0.26
0.24752	0.11881	0.15841	0.47524

MOTIF ATF1_11_C4.tACTACATGTCCCa.tGGGACATGTAGTa
letter-probability matrix: alength= 4 w= 14 nsites= 80
0.28712	0.0693	0.22772	0.41584
0.97	0.01	0.01	0.01
0.01	0.97	0.01	0.01
0.01	0.01	0.01	0.97
0.95	0.01	0.01	0.03
0.16831	0.65346	0.14851	0.0297
0.64	0.02	0.09	0.25
0.29	0.06	0.03	0.62
0.01	0.11	0.63	0.25
0.01	0.01	0.01	0.97
0.01	0.97	0.01	0.01
0.01	0.97	0.01	0.01
0.01	0.97	0.01	0.01
0.49	0.19	0.07	0.25

MOTIF ATF2_1_C1.ATGAsTCATa.tATGAsTCAT
letter-probability matrix: alength= 4 w= 10 nsites= 52
0.49	0.18	0.24	0.09
0.01	0.01	0.01	0.97
0.01	0.04	0.89	0.06
0.95	0.01	0.02	0.02
0.06	0.46	0.41	0.07
0.07	0.01	0.01	0.91
0.15	0.81	0.02	0.02
0.96	0.01	0.01	0.02
0.15	0.21	0.19	0.45
0.47	0.14	0.12	0.27

MOTIF ATF2_1_C2.g_TGACGTCA_c.g_TGACGTCA_c
letter-probability matrix: alength= 4 w= 12 nsites= 182
0.24	0.21	0.43	0.12
0.34	0.21	0.43	0.02
0.01	0.01	0.01	0.97
0.02	0.01	0.94	0.03
0.96969	0.0101	0.0101	0.0101
0.09	0.59	0.16	0.16
0.13131	0.23232	0.53535	0.10101
0.01	0.01	0.01	0.97
0.05	0.92	0.02	0.01
0.95049	0.0198	0.0099	0.0198
0.01	0.36	0.22	0.41
0.13	0.43	0.16	0.28

MOTIF ATF2_1_C3.TgAsTcA.TgAsTcA
letter-probability matrix: alength= 4 w= 7 nsites= 400
0.01	0.01	0.09	0.89
0.03	0.01	0.61	0.35
0.77	0.01	0.01	0.21
0.15	0.35	0.35	0.15
0.21	0.01	0.01	0.77
0.35	0.61	0.01	0.03
0.89	0.09	0.01	0.01

MOTIF ATF2_1_C4.ttTCAsTTccA.TggAAsTGAaa
letter-probability matrix: alength= 4 w= 11 nsites= 76
0.25252	0.10101	0.25252	0.39393
0.06	0.31	0.1	0.53
0.0099	0.0693	0.0891	0.83168
0.01	0.93	0.04	0.02
0.9	0.08	0.01	0.01
0.16	0.35	0.35	0.14
0.01	0.01	0.01	0.97
0.01	0.01	0.01	0.97
0.01	0.63	0.01	0.35
0.16	0.55	0.01	0.28
0.54	0.18	0.09	0.19

MOTIF ATF2_1_C5.yCACTTCCt.aGGAAGTGr
letter-probability matrix: alength= 4 w= 9 nsites= 154
0.11111	0.44444	0.0707	0.37373
0.07	0.73	0.04	0.16
0.72	0.01	0.13	0.14
0.01	0.67	0.12	0.2
0.12	0.01	0.01	0.86
0.01	0.03	0.01	0.95
0.01	0.86	0.01	0.12
0.01	0.9	0.01	0.08
0.01	0.28	0.21	0.5

MOTIF ATF2_2_C2.gCCGGAAGTGGc.gCCACTTCCGGc
letter-probability matrix: alength= 4 w= 12 nsites= 123
0.27722	0.12871	0.48514	0.10891
0.03	0.65	0.29	0.03
0.15	0.81	0.03	0.01
0.01	0.01	0.97	0.01
0.01	0.01	0.97	0.01
0.96	0.01	0.02	0.01
0.97	0.01	0.01	0.01
0.13	0.02	0.84	0.01
0.11	0.05	0.09	0.75
0.1	0.18	0.56	0.16
0.22772	0.17821	0.48514	0.10891
0.04	0.5	0.28	0.18

MOTIF ATF2_2_C3.rtATGACrTCA.TGAyGTCATay
letter-probability matrix: alength= 4 w= 11 nsites= 71
0.36	0.15	0.37	0.12
0.099	0.099	0.28712	0.51485
0.61	0.13	0.25	0.01
0.01	0.01	0.01	0.97
0.0099	0.0099	0.83168	0.14851
0.68	0.01	0.01	0.3
0.0495	0.87128	0.0693	0.0099
0.38	0.12	0.45	0.05
0.01	0.01	0.01	0.97
0.01	0.97	0.01	0.01
0.55	0.18	0.13	0.14

MOTIF ATF2_2_C4.ggcrCTGACGTCAcC.GgTGACGTCAGygcc
letter-probability matrix: alength= 4 w= 15 nsites= 148
0.23	0.28	0.48	0.01
0.0198	0.24752	0.44554	0.28712
0.23	0.43	0.19	0.15
0.5	0.05	0.42	0.03
0.0808	0.66666	0.22222	0.0303
0.01	0.01	0.01	0.97
0.01	0.01	0.97	0.01
0.97	0.01	0.01	0.01
0.01	0.96	0.01	0.02
0.05	0.19	0.63	0.13
0.01	0.03	0.03	0.93
0.01	0.97	0.01	0.01
0.89898	0.0404	0.0404	0.0202
0.0594	0.47524	0.26732	0.19801
0.07	0.51	0.25	0.17

MOTIF ATF2_3_C1.gTgGgTGACGTCAcC_c.g_GgTGACGTCAcCcAc
letter-probability matrix: alength= 4 w= 17 nsites= 364
0.23	0.28	0.47	0.02
0.10101	0.15151	0.21212	0.53535
0.18	0.28	0.41	0.13
0.2	0.15	0.52	0.13
0.32323	0.22222	0.42424	0.0303
0.02	0.01	0.01	0.96
0.01	0.01	0.93	0.05
0.95	0.01	0.02	0.02
0.01	0.8	0.08	0.11
0.2	0.12	0.63	0.05
0.01	0.01	0.01	0.97
0.02	0.96	0.01	0.01
0.95	0.02	0.02	0.01
0.02	0.45	0.2	0.33
0.19	0.44	0.18	0.19
0.08	0.41	0.32	0.19
0.14	0.41	0.26	0.19

MOTIF ATF2_3_C2.CCGGAAGTGGc.gCCACTTCCGG
letter-probability matrix: alength= 4 w= 11 nsites= 178
0.0202	0.66666	0.28282	0.0303
0.2	0.75	0.04	0.01
0.01	0.01	0.96	0.02
0.01	0.01	0.97	0.01
0.96	0.01	0.02	0.01
0.97	0.01	0.01	0.01
0.06	0.02	0.91	0.01
0.07	0.11	0.05	0.77
0.05	0.14	0.62	0.19
0.14851	0.19801	0.55445	0.099
0.01	0.48	0.27	0.24

MOTIF ATF2_3_C3.g_GgwGACGwCA_C.G_TGwCGTCwcC_c
letter-probability matrix: alength= 4 w= 14 nsites= 31
0.09	0.29	0.48	0.14
0.2	0.36	0.32	0.12
0.21782	0.099	0.55445	0.12871
0.3	0.1	0.59	0.01
0.43564	0.0297	0.0396	0.49504
0.01	0.01	0.97	0.01
0.69306	0.14851	0.14851	0.0099
0.01	0.75	0.01	0.23
0.099	0.0594	0.83168	0.0099
0.39603	0.099	0.0099	0.49504
0.099	0.82178	0.0693	0.0099
0.97	0.01	0.01	0.01
0.08	0.36	0.31	0.25
0.12871	0.57425	0.18811	0.10891

MOTIF ATF2_3_C4.gTGACGwCAcCAC.GTGgTGwCGTCAc
letter-probability matrix: alength= 4 w= 13 nsites= 79
0.18	0.29	0.43	0.1
0.13861	0.22772	0.16831	0.46534
0.01	0.01	0.97	0.01
0.87128	0.0198	0.099	0.0099
0.0099	0.78217	0.0693	0.13861
0.24	0.01	0.74	0.01
0.49504	0.0099	0.0495	0.44554
0.01	0.97	0.01	0.01
0.97	0.01	0.01	0.01
0.0101	0.46464	0.25252	0.27272
0.18181	0.61616	0.0606	0.14141
0.53465	0.11881	0.21782	0.12871
0.11	0.53	0.15	0.21

MOTIF ATF2_4_C1.aTGAtGTCAT__A.T__ATGACaTCAt
letter-probability matrix: alength= 4 w= 13 nsites= 1583
0.57	0.08	0.32	0.03
0.0101	0.0101	0.0101	0.96969
0.01	0.01	0.92	0.06
0.96	0.01	0.02	0.01
0.02	0.36	0.13	0.49
0.08	0.07	0.84	0.01
0.08	0.01	0.01	0.9
0.14	0.84	0.01	0.01
0.95	0.01	0.02	0.02
0.04	0.27	0.09	0.6
0.2	0.36	0.11	0.33
0.17821	0.33663	0.0891	0.39603
0.56435	0.10891	0.099	0.22772

MOTIF ATF2_4_C2.gATGa_TTCAT.ATGAA_tCATc
letter-probability matrix: alength= 4 w= 11 nsites= 173
0.31	0.13	0.41	0.15
0.71	0.03	0.25	0.01
0.01	0.01	0.01	0.97
0.0099	0.0099	0.90099	0.0792
0.5	0.27	0.03	0.2
0.18181	0.30303	0.33333	0.18181
0.21	0.01	0.25	0.53
0.02	0.01	0.01	0.96
0.11	0.87	0.01	0.01
0.97	0.01	0.01	0.01
0.01	0.23	0.03	0.73

MOTIF ATF2_4_C3.AT_AtGwCaT_AT.AT_AtGwCaT_AT
letter-probability matrix: alength= 4 w= 13 nsites= 375
0.58	0.09	0.25	0.08
0.11881	0.0099	0.0891	0.78217
0.31	0.14	0.39	0.16
0.78	0.01	0.2	0.01
0.01	0.32	0.09	0.58
0.0099	0.0099	0.82178	0.15841
0.49	0.01	0.01	0.49
0.15841	0.82178	0.0099	0.0099
0.58	0.09	0.32	0.01
0.01	0.2	0.01	0.78
0.16	0.39	0.14	0.31
0.78217	0.0891	0.0099	0.11881
0.08	0.25	0.09	0.58

MOTIF ATF2_4_C4.a_GATGgcrTCA.TGAygcCATC_t
letter-probability matrix: alength= 4 w= 12 nsites= 108
0.41	0.11	0.3	0.18
0.39603	0.0594	0.19801	0.34653
0.25	0.12	0.5	0.13
0.84158	0.0099	0.13861	0.0099
0.01	0.07	0.02	0.9
0.0099	0.0099	0.88118	0.099
0.34	0.01	0.48	0.17
0.18	0.46	0.01	0.35
0.42574	0.0594	0.50495	0.0099
0.01	0.04	0.01	0.94
0.0693	0.79207	0.0693	0.0693
0.76237	0.10891	0.0099	0.11881

MOTIF ATF2_4_C5.ATGAygTCATCrTTAT.ATAAyGATGAcrTCAT
letter-probability matrix: alength= 4 w= 16 nsites= 902
0.69696	0.0202	0.20202	0.0808
0.05	0.01	0.01	0.93
0.01	0.01	0.9	0.08
0.95	0.01	0.02	0.02
0.11	0.4	0.14	0.35
0.35	0.06	0.58	0.01
0.03	0.01	0.01	0.95
0.07	0.91	0.01	0.01
0.97	0.01	0.01	0.01
0.01	0.15	0.01	0.83
0.01	0.64	0.03	0.32
0.39	0.15	0.39	0.07
0.11881	0.12871	0.0198	0.73267
0.18	0.2	0.15	0.47
0.71717	0.0202	0.0202	0.24242
0.06	0.21	0.01	0.72

MOTIF ATF2_5_C1.aTGAtGTCAT__a.t__ATGACaTCAt
letter-probability matrix: alength= 4 w= 13 nsites= 2158
0.55445	0.0891	0.32673	0.0297
0.0101	0.0101	0.0101	0.96969
0.01	0.01	0.92	0.06
0.96969	0.0101	0.0101	0.0101
0.02	0.36	0.12	0.5
0.07	0.06	0.86	0.01
0.08	0.01	0.01	0.9
0.13	0.85	0.01	0.01
0.96	0.01	0.01	0.02
0.0396	0.26732	0.0792	0.61386
0.20202	0.37373	0.10101	0.32323
0.22772	0.35643	0.099	0.31683
0.5	0.15	0.08	0.27

MOTIF ATF2_5_C2.gATGa_TTCAT.ATGAA_tCATc
letter-probability matrix: alength= 4 w= 11 nsites= 198
0.31	0.11	0.43	0.15
0.72	0.03	0.24	0.01
0.01	0.01	0.01	0.97
0.01	0.01	0.92	0.06
0.51	0.27	0.02	0.2
0.18181	0.30303	0.33333	0.18181
0.20202	0.0101	0.25252	0.53535
0.0198	0.0099	0.0099	0.96039
0.09	0.89	0.01	0.01
0.97	0.01	0.01	0.01
0.01	0.23	0.03	0.73

MOTIF ATF2_5_C3.a_GATGgcrTCA.TGAygcCATC_t
letter-probability matrix: alength= 4 w= 12 nsites= 117
0.41	0.12	0.29	0.18
0.41	0.06	0.21	0.32
0.25	0.11	0.51	0.13
0.84158	0.0099	0.13861	0.0099
0.01	0.07	0.01	0.91
0.01	0.01	0.89	0.09
0.35	0.01	0.48	0.16
0.17	0.47	0.01	0.35
0.43	0.05	0.51	0.01
0.01	0.04	0.01	0.94
0.0693	0.78217	0.0594	0.0891
0.76237	0.10891	0.0099	0.11881

MOTIF ATF2_5_C4.AT_AtGwCaT_AT.AT_AtGwCaT_AT
letter-probability matrix: alength= 4 w= 13 nsites= 370
0.59	0.08	0.25	0.08
0.12871	0.0099	0.099	0.76237
0.31	0.13	0.4	0.16
0.78	0.01	0.2	0.01
0.01	0.32	0.08	0.59
0.0099	0.0099	0.85148	0.12871
0.49	0.01	0.01	0.49
0.12871	0.85148	0.0099	0.0099
0.59	0.08	0.32	0.01
0.01	0.2	0.01	0.78
0.16	0.4	0.13	0.31
0.76237	0.099	0.0099	0.12871
0.08	0.25	0.08	0.59

MOTIF ATF2_5_C5.aTGAaGTCA_CaAT.ATtG_TGACtTCAt
letter-probability matrix: alength= 4 w= 14 nsites= 303
0.55	0.07	0.37	0.01
0.05	0.04	0.1	0.81
0.01	0.01	0.97	0.01
0.97	0.01	0.01	0.01
0.36363	0.27272	0.16161	0.20202
0.25742	0.0099	0.72277	0.0099
0.09	0.01	0.01	0.89
0.01	0.97	0.01	0.01
0.97	0.01	0.01	0.01
0.26	0.16	0.26	0.32
0.0396	0.79207	0.0297	0.13861
0.42574	0.21782	0.11881	0.23762
0.92	0.02	0.02	0.04
0.0099	0.30693	0.0594	0.62376

MOTIF ATF2_7_C2.ATGAa_tCATC.GATGa_tTCAT
letter-probability matrix: alength= 4 w= 11 nsites= 116
0.76767	0.0505	0.16161	0.0202
0.0202	0.0101	0.0101	0.95959
0.01	0.02	0.91	0.06
0.95	0.01	0.01	0.03
0.48	0.26	0.01	0.25
0.19	0.3	0.3	0.21
0.23	0.01	0.28	0.48
0.04	0.94	0.01	0.01
0.97	0.01	0.01	0.01
0.01	0.16	0.03	0.8
0.13	0.5	0.12	0.25

MOTIF ATF2_7_C3.ATGAaGwCAwCAAT.ATTGwTGwCtTCAT
letter-probability matrix: alength= 4 w= 14 nsites= 285
0.74	0.02	0.18	0.06
0.03	0.01	0.01	0.95
0.01	0.01	0.97	0.01
0.95	0.01	0.03	0.01
0.47524	0.17821	0.0198	0.32673
0.32	0.01	0.66	0.01
0.45	0.01	0.01	0.53
0.01	0.97	0.01	0.01
0.97	0.01	0.01	0.01
0.36	0.01	0.17	0.46
0.02	0.69	0.01	0.28
0.60396	0.13861	0.0198	0.23762
0.76767	0.0202	0.0202	0.19191
0.04	0.19	0.04	0.73

MOTIF ATF2_7_C4.ATGAtGwCaTCAT.ATGAtGwCaTCAT
letter-probability matrix: alength= 4 w= 13 nsites= 950
0.67326	0.0495	0.15841	0.11881
0.0891	0.0099	0.0495	0.85148
0.24752	0.10891	0.51485	0.12871
0.9	0.01	0.08	0.01
0.01	0.35	0.01	0.63
0.01	0.01	0.97	0.01
0.49	0.01	0.01	0.49
0.01	0.97	0.01	0.01
0.63	0.01	0.35	0.01
0.01	0.08	0.01	0.9
0.12871	0.51485	0.10891	0.24752
0.85148	0.0495	0.0099	0.0891
0.11881	0.15841	0.0495	0.67326

MOTIF ATF2_7_C5.awGATGgcrTCAwt.awTGAygcCATCwt
letter-probability matrix: alength= 4 w= 14 nsites= 477
0.44	0.11	0.29	0.16
0.42574	0.0396	0.099	0.43564
0.18811	0.0891	0.61386	0.10891
0.93	0.01	0.05	0.01
0.0099	0.10891	0.0099	0.87128
0.01	0.01	0.97	0.01
0.31	0.01	0.51	0.17
0.17	0.5	0.01	0.32
0.46534	0.0099	0.51485	0.0099
0.01	0.01	0.01	0.97
0.0495	0.84158	0.0396	0.0693
0.83168	0.0495	0.0099	0.10891
0.43564	0.11881	0.0297	0.41584
0.18	0.26	0.09	0.47

MOTIF ATF2_8_C1.w_gATGAyGTCATc_a.t_gATGACrTCATc_w
letter-probability matrix: alength= 4 w= 16 nsites= 3104
0.38	0.1	0.15	0.37
0.34343	0.0606	0.22222	0.37373
0.27	0.11	0.44	0.18
0.7	0.04	0.23	0.03
0.0101	0.0101	0.0101	0.96969
0.01	0.01	0.95	0.03
0.96	0.01	0.01	0.02
0.0099	0.42574	0.0297	0.53465
0.07	0.03	0.88	0.02
0.09	0.01	0.01	0.89
0.06	0.92	0.01	0.01
0.95	0.02	0.01	0.02
0.0303	0.16161	0.0303	0.77777
0.14	0.43	0.1	0.33
0.32	0.23	0.07	0.38
0.44	0.14	0.1	0.32

MOTIF ATF2_8_C2.gATGa_tTCAT.ATGAa_tCATc
letter-probability matrix: alength= 4 w= 11 nsites= 53
0.26732	0.10891	0.50495	0.11881
0.81	0.02	0.16	0.01
0.01	0.01	0.01	0.97
0.01	0.01	0.95	0.03
0.47524	0.27722	0.0099	0.23762
0.21212	0.28282	0.30303	0.20202
0.24752	0.0099	0.26732	0.47524
0.02	0.01	0.01	0.96
0.05	0.93	0.01	0.01
0.96	0.01	0.01	0.02
0.02	0.15	0.04	0.79

MOTIF ATF2_8_C3.ATGAtGwCaTCAT.ATGAtGwCaTCAT
letter-probability matrix: alength= 4 w= 13 nsites= 581
0.68	0.05	0.16	0.11
0.14	0.01	0.08	0.77
0.2	0.1	0.58	0.12
0.93	0.01	0.05	0.01
0.01	0.42	0.01	0.56
0.01	0.01	0.97	0.01
0.49	0.01	0.01	0.49
0.01	0.97	0.01	0.01
0.56	0.01	0.42	0.01
0.01	0.05	0.01	0.93
0.12	0.58	0.1	0.2
0.77	0.08	0.01	0.14
0.11	0.16	0.05	0.68

MOTIF ATF2_8_C4.awGATGgcrTCAwt.awTGAygcCATCwt
letter-probability matrix: alength= 4 w= 14 nsites= 136
0.44	0.12	0.28	0.16
0.42	0.04	0.12	0.42
0.19801	0.0792	0.61386	0.10891
0.93	0.01	0.05	0.01
0.0099	0.099	0.0099	0.88118
0.01	0.01	0.97	0.01
0.32	0.01	0.5	0.17
0.17	0.5	0.01	0.32
0.48514	0.0099	0.49504	0.0099
0.01	0.01	0.01	0.97
0.0396	0.85148	0.0396	0.0693
0.82178	0.0594	0.0099	0.10891
0.42574	0.12871	0.0297	0.41584
0.16831	0.27722	0.0891	0.46534

MOTIF ATF2_8_C5.ATGAgATcATCA.TGATgATcTCAT
letter-probability matrix: alength= 4 w= 12 nsites= 154
0.68316	0.0693	0.15841	0.0891
0.06	0.01	0.02	0.91
0.0396	0.0495	0.84158	0.0693
0.95	0.01	0.02	0.02
0.01	0.22	0.5	0.27
0.61	0.01	0.3	0.08
0.07	0.3	0.01	0.62
0.27	0.5	0.22	0.01
0.82178	0.0099	0.15841	0.0099
0.0099	0.11881	0.0198	0.85148
0.0792	0.63366	0.099	0.18811
0.56435	0.15841	0.0396	0.23762

MOTIF ATF2_9_C1.a_aTGACGTCAT_cA.Tg_ATGACGTCAt_t
letter-probability matrix: alength= 4 w= 15 nsites= 1022
0.44	0.16	0.25	0.15
0.24	0.11	0.36	0.29
0.57575	0.0909	0.29292	0.0404
0.0101	0.0101	0.0101	0.96969
0.0101	0.0101	0.86868	0.11111
0.94	0.01	0.01	0.04
0.01	0.78	0.05	0.16
0.29	0.09	0.6	0.02
0.0198	0.0198	0.0099	0.95049
0.06	0.92	0.01	0.01
0.96	0.01	0.01	0.02
0.02	0.28	0.07	0.63
0.18	0.38	0.11	0.33
0.23	0.39	0.09	0.29
0.61	0.13	0.09	0.17

MOTIF ATF2_9_C2.gATGa_tTCAT.ATGAa_tCATc
letter-probability matrix: alength= 4 w= 11 nsites= 153
0.3	0.12	0.43	0.15
0.74257	0.0396	0.20792	0.0099
0.01	0.01	0.01	0.97
0.01	0.01	0.9	0.08
0.47	0.3	0.01	0.22
0.18	0.3	0.35	0.17
0.19	0.01	0.27	0.53
0.02	0.01	0.01	0.96
0.1	0.88	0.01	0.01
0.95049	0.0198	0.0099	0.0198
0.03	0.19	0.06	0.72

MOTIF ATF2_9_C3.aATGAyryCATCat.atGATGryrTCATt
letter-probability matrix: alength= 4 w= 14 nsites= 684
0.43	0.15	0.29	0.13
0.61	0.06	0.19	0.14
0.09	0.01	0.06	0.84
0.03	0.04	0.84	0.09
0.96	0.01	0.02	0.01
0.01	0.45	0.13	0.41
0.45544	0.0099	0.40594	0.12871
0.12	0.41	0.01	0.46
0.18811	0.76237	0.0396	0.0099
0.83168	0.0099	0.14851	0.0099
0.01	0.14	0.01	0.84
0.12	0.57	0.1	0.21
0.46	0.18	0.04	0.32
0.14	0.32	0.09	0.45

MOTIF ATF2_9_C5.ATGA_GtCA_CAAT.ATTG_TGaC_TCAT
letter-probability matrix: alength= 4 w= 14 nsites= 283
0.69306	0.0396	0.25742	0.0099
0.02	0.04	0.08	0.86
0.01	0.01	0.97	0.01
0.97	0.01	0.01	0.01
0.31313	0.34343	0.14141	0.20202
0.25	0.01	0.73	0.01
0.39	0.01	0.01	0.59
0.01	0.97	0.01	0.01
0.97	0.01	0.01	0.01
0.2	0.08	0.36	0.36
0.0594	0.78217	0.0099	0.14851
0.47524	0.20792	0.0792	0.23762
0.88118	0.0099	0.0099	0.099
0.01	0.25	0.11	0.63

MOTIF ATF2_10_C1.gaTGAyGTCAT_tA.Ta_ATGACrTCAtc
letter-probability matrix: alength= 4 w= 14 nsites= 1988
0.27	0.12	0.39	0.22
0.59	0.08	0.3	0.03
0.0101	0.0101	0.0101	0.96969
0.01	0.01	0.92	0.06
0.96	0.01	0.01	0.02
0.01	0.5	0.08	0.41
0.09	0.05	0.84	0.02
0.06	0.01	0.01	0.92
0.12	0.86	0.01	0.01
0.94059	0.0198	0.0198	0.0198
0.03	0.26	0.07	0.64
0.18	0.36	0.11	0.35
0.19	0.29	0.09	0.43
0.57425	0.11881	0.10891	0.19801

MOTIF ATF2_10_C2.gATGa_TTCAT.ATGAA_tCATc
letter-probability matrix: alength= 4 w= 11 nsites= 185
0.31	0.13	0.42	0.14
0.74	0.03	0.22	0.01
0.01	0.01	0.01	0.97
0.01	0.01	0.9	0.08
0.47	0.31	0.02	0.2
0.18	0.3	0.35	0.17
0.19191	0.0101	0.26262	0.53535
0.0198	0.0099	0.0099	0.96039
0.09	0.89	0.01	0.01
0.96	0.02	0.01	0.01
0.0297	0.19801	0.0495	0.72277

MOTIF ATF2_10_C3.a_TGAcgcCATCwt.awGATGgcgTCA_t
letter-probability matrix: alength= 4 w= 14 nsites= 141
0.43	0.13	0.27	0.17
0.36	0.05	0.19	0.4
0.11881	0.0099	0.0891	0.78217
0.0693	0.0594	0.81188	0.0594
0.93	0.01	0.05	0.01
0.01	0.57	0.03	0.39
0.34	0.01	0.48	0.17
0.22	0.46	0.01	0.31
0.11881	0.86138	0.0099	0.0099
0.84158	0.0099	0.13861	0.0099
0.0099	0.12871	0.0099	0.85148
0.14	0.51	0.1	0.25
0.38	0.16	0.06	0.4
0.13	0.33	0.09	0.45

MOTIF ATF2_10_C4.AT_AyGwCrT_AT.AT_AyGwCrT_AT
letter-probability matrix: alength= 4 w= 13 nsites= 512
0.61386	0.0495	0.23762	0.099
0.10891	0.0099	0.0594	0.82178
0.31	0.12	0.39	0.18
0.79	0.01	0.19	0.01
0.0099	0.44554	0.0396	0.50495
0.0099	0.0099	0.84158	0.13861
0.49	0.01	0.01	0.49
0.13861	0.84158	0.0099	0.0099
0.50495	0.0396	0.44554	0.0099
0.01	0.19	0.01	0.79
0.18	0.39	0.12	0.31
0.82178	0.0594	0.0099	0.10891
0.099	0.23762	0.0495	0.61386

MOTIF ATF2_10_C5.ATGA_GtCA_CaAT.ATtG_TGaC_TCAT
letter-probability matrix: alength= 4 w= 14 nsites= 230
0.65	0.06	0.28	0.01
0.01	0.04	0.08	0.87
0.01	0.01	0.97	0.01
0.97	0.01	0.01	0.01
0.28282	0.31313	0.15151	0.25252
0.25	0.01	0.73	0.01
0.39	0.01	0.01	0.59
0.01	0.97	0.01	0.01
0.97	0.01	0.01	0.01
0.18	0.1	0.35	0.37
0.06	0.81	0.01	0.12
0.47524	0.15841	0.10891	0.25742
0.89108	0.0297	0.0099	0.0693
0.0198	0.23762	0.13861	0.60396

MOTIF ATF3_1_C1.GtgcsgGtCACGTGACcsg.csgGTCACGTGaCcsgcaC
letter-probability matrix: alength= 4 w= 19 nsites= 568
0.1	0.19	0.66	0.05
0.0303	0.27272	0.25252	0.44444
0.0594	0.36633	0.49504	0.0792
0.0808	0.47474	0.30303	0.14141
0.1	0.4	0.4	0.1
0.099	0.29702	0.52475	0.0792
0.10101	0.22222	0.64646	0.0303
0.05	0.33	0.13	0.49
0.0101	0.96969	0.0101	0.0101
0.97	0.01	0.01	0.01
0.0101	0.90909	0.0202	0.0606
0.0505	0.0404	0.89898	0.0101
0.02	0.01	0.01	0.96
0.0099	0.0198	0.96039	0.0099
0.69	0.06	0.23	0.02
0.0101	0.74747	0.11111	0.13131
0.11881	0.45544	0.28712	0.13861
0.1	0.39	0.38	0.13
0.14	0.26	0.5	0.1

MOTIF ATF3_1_C2.G_TGATGCAA_C.G_TTGCATCA_C
letter-probability matrix: alength= 4 w= 12 nsites= 199
0.23	0.1	0.54	0.13
0.43	0.19	0.37	0.01
0.01	0.01	0.01	0.97
0.01	0.01	0.96	0.02
0.95	0.03	0.01	0.01
0.03	0.25	0.08	0.64
0.0101	0.0101	0.95959	0.0202
0.18	0.74	0.01	0.07
0.97	0.01	0.01	0.01
0.95	0.02	0.01	0.02
0.0303	0.39393	0.24242	0.33333
0.17821	0.56435	0.10891	0.14851

MOTIF ATF3_1_C3.cACTACAaTTCCCak.mtGGGAAtTGTAGTg
letter-probability matrix: alength= 4 w= 15 nsites= 219
0.27	0.43	0.25	0.05
0.62	0.15	0.03	0.2
0.01	0.94	0.01	0.04
0.01	0.01	0.01	0.97
0.92	0.01	0.01	0.06
0.01	0.97	0.01	0.01
0.75	0.03	0.16	0.06
0.41584	0.099	0.20792	0.27722
0.07	0.27	0.11	0.55
0.01	0.07	0.01	0.91
0.01	0.93	0.01	0.05
0.01	0.97	0.01	0.01
0.01	0.97	0.01	0.01
0.50505	0.0101	0.35353	0.13131
0.0396	0.0891	0.42574	0.44554

MOTIF ATF3_1_C4.ctACTACATGTCCCag.ctGGGACATGTAGTag
letter-probability matrix: alength= 4 w= 16 nsites= 47
0.25	0.42	0.26	0.07
0.25252	0.0505	0.25252	0.44444
0.97	0.01	0.01	0.01
0.01	0.97	0.01	0.01
0.01	0.01	0.01	0.97
0.85148	0.099	0.0099	0.0396
0.13861	0.63366	0.21782	0.0099
0.59	0.03	0.1	0.28
0.25	0.07	0.09	0.59
0.0198	0.17821	0.64356	0.15841
0.01	0.04	0.01	0.94
0.01	0.95	0.01	0.03
0.01	0.97	0.01	0.01
0.01	0.97	0.01	0.01
0.43	0.16	0.13	0.28
0.0202	0.30303	0.42424	0.25252

MOTIF ATF3_1_C5.gTGACGTCAc.gTGACGTCAc
letter-probability matrix: alength= 4 w= 10 nsites= 105
0.26	0.21	0.47	0.06
0.04	0.01	0.01	0.94
0.0297	0.0297	0.77227	0.16831
0.72277	0.0099	0.21782	0.0495
0.07	0.74	0.01	0.18
0.18	0.01	0.74	0.07
0.0495	0.21782	0.0099	0.72277
0.16831	0.77227	0.0297	0.0297
0.94	0.01	0.01	0.04
0.06	0.47	0.21	0.26

MOTIF ATF3_2_C2.atrTTGCATCAtca.tgaTGATGCAAyat
letter-probability matrix: alength= 4 w= 14 nsites= 118
0.43	0.17	0.31	0.09
0.14851	0.099	0.32673	0.42574
0.45454	0.16161	0.37373	0.0101
0.01	0.02	0.01	0.96
0.01	0.01	0.02	0.96
0.13861	0.0198	0.68316	0.15841
0.08	0.9	0.01	0.01
0.81	0.05	0.06	0.08
0.01	0.01	0.03	0.95
0.07	0.9	0.01	0.02
0.96	0.02	0.01	0.01
0.0099	0.33663	0.19801	0.45544
0.20202	0.42424	0.0707	0.30303
0.38	0.24	0.11	0.27

MOTIF ATF3_2_C3.GATGAt_TCATCc.gGATGA_aTCATC
letter-probability matrix: alength= 4 w= 13 nsites= 40
0.29702	0.0297	0.60396	0.0693
0.56565	0.16161	0.24242	0.0303
0.01	0.01	0.04	0.94
0.01	0.03	0.77	0.19
0.94	0.04	0.01	0.01
0.24	0.26	0.15	0.35
0.27722	0.25742	0.35643	0.10891
0.04	0.03	0.04	0.89
0.23	0.75	0.01	0.01
0.97	0.01	0.01	0.01
0.0101	0.23232	0.14141	0.61616
0.01	0.66	0.01	0.32
0.34	0.45	0.01	0.2

MOTIF ATF3_2_C4.kaTGAtsTCATcc.ggATGAsaTCAtm
letter-probability matrix: alength= 4 w= 13 nsites= 29
0.12	0.06	0.44	0.38
0.53465	0.0594	0.34653	0.0594
0.06	0.01	0.01	0.92
0.0099	0.0099	0.85148	0.12871
0.85148	0.12871	0.0099	0.0099
0.02	0.28	0.23	0.47
0.0792	0.45544	0.45544	0.0099
0.13861	0.0099	0.0792	0.77227
0.12871	0.85148	0.0099	0.0099
0.97	0.01	0.01	0.01
0.01	0.22	0.01	0.76
0.01	0.51	0.13	0.35
0.17	0.48	0.06	0.29

MOTIF ATF3_2_C5.aTTGsATCACc.gGTGATsCAAt
letter-probability matrix: alength= 4 w= 11 nsites= 12
0.51	0.15	0.33	0.01
0.28	0.02	0.01	0.69
0.01	0.01	0.04	0.94
0.12871	0.0099	0.67326	0.18811
0.0396	0.43564	0.51485	0.0099
0.61386	0.10891	0.22772	0.0495
0.03	0.01	0.01	0.95
0.05	0.93	0.01	0.01
0.97	0.01	0.01	0.01
0.11	0.47	0.2	0.22
0.25	0.45	0.11	0.19

MOTIF ATF3_3_C1.aagaTGATGCAAtat.ataTTGCATCAtctt
letter-probability matrix: alength= 4 w= 15 nsites= 222
0.48514	0.13861	0.30693	0.0693
0.38	0.07	0.26	0.29
0.21	0.07	0.43	0.29
0.51485	0.15841	0.30693	0.0198
0.0101	0.0101	0.0101	0.96969
0.01	0.02	0.9	0.07
0.95	0.02	0.01	0.02
0.0202	0.0303	0.0404	0.90909
0.02	0.01	0.91	0.06
0.17	0.7	0.01	0.12
0.95	0.03	0.01	0.01
0.94	0.02	0.02	0.02
0.05	0.34	0.13	0.48
0.42424	0.29292	0.14141	0.14141
0.12871	0.29702	0.12871	0.44554

MOTIF ATF3_3_C2.aTGAsTCAtyc.graTGAsTCAt
letter-probability matrix: alength= 4 w= 11 nsites= 67
0.39	0.22	0.29	0.1
0.01	0.01	0.01	0.97
0.0101	0.0202	0.86868	0.10101
0.92079	0.0198	0.0198	0.0396
0.07	0.43	0.44	0.06
0.0101	0.0101	0.0101	0.96969
0.0594	0.91089	0.0198	0.0099
0.97	0.01	0.01	0.01
0.0707	0.26262	0.20202	0.46464
0.17	0.37	0.03	0.43
0.22	0.41	0.09	0.28

MOTIF ATF3_3_C3.gGaTgACATCAycc.ggrTGATGTcAtCc
letter-probability matrix: alength= 4 w= 14 nsites= 94
0.31	0.14	0.46	0.09
0.17	0.08	0.53	0.22
0.54	0.06	0.38	0.02
0.01	0.01	0.01	0.97
0.01	0.01	0.64	0.34
0.68	0.01	0.03	0.28
0.0594	0.86138	0.0396	0.0396
0.64356	0.23762	0.0396	0.0792
0.0099	0.0099	0.099	0.88118
0.05	0.93	0.01	0.01
0.93	0.03	0.01	0.03
0.02	0.44	0.02	0.52
0.05	0.5	0.13	0.32
0.01	0.54	0.11	0.34

MOTIF ATF3_3_C4.gaATTGsATCA_c.g_TGATsCAATtc
letter-probability matrix: alength= 4 w= 13 nsites= 80
0.28	0.04	0.45	0.23
0.39603	0.20792	0.28712	0.10891
0.56	0.14	0.27	0.03
0.07	0.01	0.04	0.88
0.04	0.01	0.01	0.94
0.14	0.01	0.68	0.17
0.0099	0.50495	0.47524	0.0099
0.80198	0.0396	0.14851	0.0099
0.01	0.01	0.01	0.97
0.0792	0.87128	0.0099	0.0396
0.97	0.01	0.01	0.01
0.10891	0.39603	0.17821	0.31683
0.28	0.43	0.16	0.13

MOTIF ATF3_3_C5.aTTTCATCaTCt.aGAtGATGAAAt
letter-probability matrix: alength= 4 w= 12 nsites= 29
0.4	0.13	0.25	0.22
0.06	0.01	0.01	0.92
0.01	0.01	0.25	0.73
0.06	0.02	0.3	0.62
0.08	0.9	0.01	0.01
0.82178	0.0099	0.0099	0.15841
0.02	0.01	0.03	0.94
0.0594	0.88118	0.0495	0.0099
0.56	0.32	0.01	0.11
0.01	0.27	0.17	0.55
0.14	0.59	0.13	0.14
0.19	0.28	0.03	0.5

MOTIF ATF3_7_C1.ssgGTCACGTGrCccs.sggGyCACGTGACcss
letter-probability matrix: alength= 4 w= 16 nsites= 399
0.11111	0.39393	0.34343	0.15151
0.11111	0.39393	0.41414	0.0808
0.11881	0.29702	0.47524	0.10891
0.13131	0.12121	0.73737	0.0101
0.02	0.25	0.08	0.65
0.01	0.97	0.01	0.01
0.96	0.01	0.01	0.02
0.01	0.91	0.04	0.04
0.11	0.02	0.86	0.01
0.0101	0.0101	0.0101	0.96969
0.01	0.01	0.97	0.01
0.44	0.16	0.34	0.06
0.03	0.61	0.23	0.13
0.09	0.49	0.29	0.13
0.05	0.5	0.33	0.12
0.03	0.47	0.4	0.1

MOTIF ATF3_7_C2.gGTGACGTCACa.tGTGACGTCACc
letter-probability matrix: alength= 4 w= 12 nsites= 160
0.20792	0.24752	0.42574	0.11881
0.22	0.24	0.52	0.02
0.0297	0.0594	0.0495	0.86138
0.0101	0.0101	0.94949	0.0303
0.86	0.02	0.11	0.01
0.05	0.66	0.24	0.05
0.07	0.05	0.86	0.02
0.01	0.09	0.01	0.89
0.03	0.95	0.01	0.01
0.95	0.01	0.02	0.02
0.03	0.52	0.24	0.21
0.47524	0.15841	0.24752	0.11881

MOTIF ATF3_7_C3.GggTGAsTCACC.GGTGAsTCAccC
letter-probability matrix: alength= 4 w= 12 nsites= 209
0.13	0.21	0.46	0.2
0.26	0.24	0.43	0.07
0.32	0.23	0.44	0.01
0.03	0.01	0.02	0.94
0.0101	0.0202	0.95959	0.0101
0.95	0.02	0.02	0.01
0.01	0.53	0.45	0.01
0.0202	0.0202	0.0808	0.87878
0.03	0.94	0.02	0.01
0.94059	0.0198	0.0198	0.0198
0.09	0.48	0.21	0.22
0.18811	0.46534	0.19801	0.14851

MOTIF ATF3_7_C4.cACTACAaTTCCCrk.myGGGAAtTGTAGTg
letter-probability matrix: alength= 4 w= 15 nsites= 406
0.25	0.43	0.27	0.05
0.56435	0.22772	0.0198	0.18811
0.01	0.94	0.01	0.04
0.01	0.01	0.01	0.97
0.94	0.01	0.01	0.04
0.01	0.97	0.01	0.01
0.75247	0.0297	0.17821	0.0396
0.44554	0.11881	0.13861	0.29702
0.08	0.27	0.08	0.57
0.01	0.01	0.01	0.97
0.01	0.96	0.01	0.02
0.01	0.97	0.01	0.01
0.01	0.97	0.01	0.01
0.46	0.01	0.37	0.16
0.06	0.11	0.39	0.44

MOTIF ATF3_7_C5.tACTACATGTCCCa.tGGGACATGTAGTa
letter-probability matrix: alength= 4 w= 14 nsites= 78
0.20792	0.11881	0.24752	0.42574
0.97	0.01	0.01	0.01
0.01	0.97	0.01	0.01
0.01	0.01	0.01	0.97
0.92	0.04	0.01	0.03
0.17821	0.60396	0.20792	0.0099
0.57	0.06	0.09	0.28
0.26732	0.099	0.0594	0.57425
0.0198	0.14851	0.66336	0.16831
0.01	0.01	0.01	0.97
0.01	0.97	0.01	0.01
0.01	0.97	0.01	0.01
0.01	0.97	0.01	0.01
0.36363	0.25252	0.13131	0.25252

MOTIF ATF3_8_C1.at_tGaTGAsTCA_C.G_TGAsTCAtCa_at
letter-probability matrix: alength= 4 w= 15 nsites= 557
0.41584	0.25742	0.29702	0.0297
0.27	0.04	0.22	0.47
0.39	0.03	0.32	0.26
0.21	0.07	0.27	0.45
0.2	0.18	0.48	0.14
0.45454	0.22222	0.30303	0.0202
0.01	0.01	0.01	0.97
0.01	0.01	0.95	0.03
0.95	0.01	0.01	0.03
0.02	0.49	0.46	0.03
0.0198	0.0198	0.0297	0.93069
0.04	0.94	0.01	0.01
0.97	0.01	0.01	0.01
0.07	0.32	0.22	0.39
0.21	0.46	0.17	0.16

MOTIF ATF3_8_C2.agaTGATGCAA_c.g_TTGCATCAtct
letter-probability matrix: alength= 4 w= 13 nsites= 552
0.44	0.13	0.3	0.13
0.24	0.12	0.42	0.22
0.48	0.23	0.27	0.02
0.0198	0.0099	0.0099	0.96039
0.0101	0.0202	0.92929	0.0404
0.94	0.01	0.01	0.04
0.03	0.15	0.09	0.73
0.0198	0.0198	0.91089	0.0495
0.17821	0.66336	0.0099	0.14851
0.97	0.01	0.01	0.01
0.94949	0.0202	0.0101	0.0202
0.05	0.34	0.2	0.41
0.24242	0.41414	0.13131	0.21212

MOTIF ATF3_8_C3.GgrTGA_GTCAcC.GgTGAC_TCAycC
letter-probability matrix: alength= 4 w= 13 nsites= 334
0.16831	0.20792	0.50495	0.11881
0.3	0.15	0.51	0.04
0.4	0.16	0.43	0.01
0.0198	0.0099	0.0099	0.96039
0.0099	0.0099	0.96039	0.0198
0.97	0.01	0.01	0.01
0.22	0.29	0.34	0.15
0.21	0.14	0.63	0.02
0.02	0.01	0.01	0.96
0.12	0.85	0.02	0.01
0.97	0.01	0.01	0.01
0.03	0.56	0.12	0.29
0.099	0.54455	0.18811	0.16831

MOTIF ATF3_8_C4.gATGAtTCAt.aTGAaTCATc
letter-probability matrix: alength= 4 w= 10 nsites= 136
0.22222	0.24242	0.38383	0.15151
0.62	0.13	0.06	0.19
0.01	0.01	0.01	0.97
0.0693	0.0594	0.86138	0.0099
0.52	0.26	0.21	0.01
0.04	0.26	0.23	0.47
0.04	0.02	0.01	0.93
0.01	0.95	0.03	0.01
0.95	0.01	0.01	0.03
0.05	0.26	0.21	0.48

MOTIF ATF3_9_C1.gcgggyCACGTGACcss.ssgGTCACGTGrcccgc
letter-probability matrix: alength= 4 w= 17 nsites= 503
0.08	0.37	0.5	0.05
0.07	0.5	0.3	0.13
0.08	0.34	0.48	0.1
0.11	0.34	0.47	0.08
0.09	0.3	0.58	0.03
0.06	0.36	0.13	0.45
0.01	0.97	0.01	0.01
0.97	0.01	0.01	0.01
0.01	0.9	0.02	0.07
0.0303	0.0404	0.91919	0.0101
0.02	0.01	0.01	0.96
0.01	0.01	0.97	0.01
0.68686	0.0606	0.23232	0.0202
0.01	0.75	0.12	0.12
0.1	0.48	0.29	0.13
0.09	0.38	0.43	0.1
0.14	0.34	0.42	0.1

MOTIF ATF3_9_C2.cACTACAAtTCCCaGT.ACtGGGAaTTGTAGTg
letter-probability matrix: alength= 4 w= 16 nsites= 217
0.26	0.44	0.25	0.05
0.56435	0.27722	0.0495	0.10891
0.01	0.96	0.01	0.02
0.01	0.02	0.01	0.96
0.95	0.01	0.01	0.03
0.01	0.97	0.01	0.01
0.84	0.03	0.11	0.02
0.51	0.1	0.18	0.21
0.11	0.3	0.14	0.45
0.02	0.03	0.01	0.94
0.01	0.96	0.01	0.02
0.01	0.97	0.01	0.01
0.01	0.97	0.01	0.01
0.62	0.01	0.33	0.04
0.0594	0.0396	0.62376	0.27722
0.0891	0.16831	0.18811	0.55445

MOTIF ATF3_9_C3.ggTGACGTCACac.gtGTGACGTCAcc
letter-probability matrix: alength= 4 w= 13 nsites= 88
0.2	0.24	0.44	0.12
0.23	0.27	0.46	0.04
0.0303	0.0202	0.0303	0.91919
0.01	0.01	0.9	0.08
0.86	0.02	0.11	0.01
0.0606	0.66666	0.25252	0.0202
0.03	0.09	0.86	0.02
0.02	0.04	0.01	0.93
0.04	0.94	0.01	0.01
0.96	0.01	0.01	0.02
0.03	0.52	0.25	0.2
0.48	0.17	0.32	0.03
0.08	0.43	0.28	0.21

MOTIF ATF3_9_C4.G_TGAtGCAA_C.G_TTGCaTCA_C
letter-probability matrix: alength= 4 w= 12 nsites= 248
0.22	0.12	0.54	0.12
0.4	0.22	0.36	0.02
0.01	0.01	0.01	0.97
0.01	0.01	0.97	0.01
0.94	0.03	0.01	0.02
0.03	0.33	0.08	0.56
0.0198	0.0099	0.95049	0.0198
0.16	0.77	0.01	0.06
0.96039	0.0099	0.0198	0.0099
0.96969	0.0101	0.0101	0.0101
0.06	0.38	0.26	0.3
0.13	0.57	0.14	0.16

MOTIF ATF3_9_C5.ctACTACAtGTCCCa.tGGGACaTGTAGTag
letter-probability matrix: alength= 4 w= 15 nsites= 72
0.18	0.46	0.34	0.02
0.23762	0.0891	0.23762	0.43564
0.97	0.01	0.01	0.01
0.01	0.97	0.01	0.01
0.01	0.05	0.01	0.93
0.88118	0.099	0.0099	0.0099
0.15151	0.64646	0.19191	0.0101
0.59	0.03	0.1	0.28
0.27722	0.11881	0.0594	0.54455
0.0297	0.19801	0.66336	0.10891
0.01	0.01	0.01	0.97
0.01	0.97	0.01	0.01
0.01	0.97	0.01	0.01
0.01	0.97	0.01	0.01
0.35643	0.20792	0.17821	0.25742

MOTIF ATF3_10_C1.gcsggtCACGTGACCsgg_c.g_ccsGGTCACGTGaccsgc
letter-probability matrix: alength= 4 w= 20 nsites= 345
0.12	0.28	0.53	0.07
0.04	0.52	0.38	0.06
0.09	0.41	0.4	0.1
0.08	0.32	0.5	0.1
0.11	0.29	0.56	0.04
0.06	0.35	0.13	0.46
0.0101	0.96969	0.0101	0.0101
0.97	0.01	0.01	0.01
0.01	0.9	0.04	0.05
0.04	0.03	0.92	0.01
0.02	0.01	0.01	0.96
0.01	0.02	0.96	0.01
0.84	0.03	0.11	0.02
0.0101	0.78787	0.0909	0.11111
0.0891	0.54455	0.26732	0.099
0.10891	0.34653	0.43564	0.10891
0.16161	0.26262	0.47474	0.10101
0.08	0.35	0.48	0.09
0.33	0.19	0.38	0.1
0.01	0.55	0.31	0.13

MOTIF ATF3_10_C2.gTGACGTCAc.gTGACGTCAc
letter-probability matrix: alength= 4 w= 10 nsites= 59
0.24	0.26	0.42	0.08
0.01	0.01	0.07	0.91
0.0396	0.0099	0.80198	0.14851
0.74	0.01	0.17	0.08
0.0099	0.84158	0.0099	0.13861
0.13861	0.0099	0.84158	0.0099
0.08	0.17	0.01	0.74
0.14851	0.80198	0.0099	0.0396
0.91	0.07	0.01	0.01
0.08	0.42	0.26	0.24

MOTIF ATF3_10_C4.ctACTACATGTCCCw.wGGGACATGTAGTag
letter-probability matrix: alength= 4 w= 15 nsites= 68
0.25252	0.42424	0.26262	0.0606
0.13	0.16	0.27	0.44
0.97	0.01	0.01	0.01
0.01	0.97	0.01	0.01
0.01	0.01	0.01	0.97
0.89	0.09	0.01	0.01
0.21782	0.51485	0.23762	0.0297
0.53	0.04	0.17	0.26
0.20792	0.16831	0.0693	0.55445
0.03	0.07	0.65	0.25
0.01	0.01	0.01	0.97
0.01	0.94	0.01	0.04
0.03	0.95	0.01	0.01
0.01	0.97	0.01	0.01
0.33	0.16	0.16	0.35

MOTIF ATF3_11_C1.G_cssgGtCACGTGACcsGs.sCsgGTCACGTGaCcssg_C
letter-probability matrix: alength= 4 w= 20 nsites= 596
0.17	0.26	0.53	0.04
0.0909	0.37373	0.22222	0.31313
0.03	0.51	0.35	0.11
0.1	0.42	0.41	0.07
0.08	0.4	0.44	0.08
0.09	0.3	0.55	0.06
0.10891	0.16831	0.69306	0.0297
0.06	0.32	0.13	0.49
0.0101	0.96969	0.0101	0.0101
0.97	0.01	0.01	0.01
0.01	0.9	0.02	0.07
0.05	0.04	0.9	0.01
0.02	0.01	0.01	0.96
0.0099	0.0198	0.96039	0.0099
0.72	0.06	0.2	0.02
0.01	0.75	0.11	0.13
0.12871	0.45544	0.28712	0.12871
0.09	0.4	0.38	0.13
0.12121	0.25252	0.53535	0.0909
0.13	0.34	0.43	0.1

MOTIF ATF3_11_C2.cACTACAaTTCCCrk.myGGGAAtTGTAGTg
letter-probability matrix: alength= 4 w= 15 nsites= 239
0.28282	0.39393	0.28282	0.0404
0.53	0.19	0.03	0.25
0.01	0.94	0.01	0.04
0.01	0.01	0.01	0.97
0.94	0.01	0.02	0.03
0.01	0.97	0.01	0.01
0.76	0.04	0.17	0.03
0.44554	0.10891	0.16831	0.27722
0.05	0.26	0.12	0.57
0.01	0.04	0.01	0.94
0.01	0.94	0.01	0.04
0.0101	0.96969	0.0101	0.0101
0.01	0.97	0.01	0.01
0.47	0.02	0.4	0.11
0.05	0.1	0.4	0.45

MOTIF ATF3_11_C3.ctACTACATGTCCCa.tGGGACATGTAGTag
letter-probability matrix: alength= 4 w= 15 nsites= 47
0.27272	0.39393	0.29292	0.0404
0.22	0.1	0.25	0.43
0.97	0.01	0.01	0.01
0.01	0.97	0.01	0.01
0.01	0.05	0.01	0.93
0.92	0.04	0.01	0.03
0.18811	0.61386	0.16831	0.0297
0.63	0.02	0.1	0.25
0.27722	0.11881	0.0495	0.55445
0.0099	0.16831	0.62376	0.19801
0.01	0.01	0.01	0.97
0.01	0.95	0.01	0.03
0.01	0.97	0.01	0.01
0.01	0.97	0.01	0.01
0.38	0.23	0.14	0.25

MOTIF ATF3_11_C4.cgGTGACGTCACac.gtGTGACGTCACcg
letter-probability matrix: alength= 4 w= 14 nsites= 103
0.09	0.45	0.2	0.26
0.16	0.25	0.4	0.19
0.24242	0.15151	0.59595	0.0101
0.03	0.04	0.05	0.88
0.01	0.01	0.96	0.02
0.88118	0.0297	0.0792	0.0099
0.02	0.66	0.31	0.01
0.0101	0.0202	0.95959	0.0101
0.01	0.03	0.01	0.95
0.01	0.97	0.01	0.01
0.97	0.01	0.01	0.01
0.0396	0.54455	0.21782	0.19801
0.44554	0.13861	0.31683	0.099
0.08	0.41	0.28	0.23

MOTIF ATF3_11_C5.GTGACGTCAC.GTGACGTCAC
letter-probability matrix: alength= 4 w= 10 nsites= 35
0.21	0.19	0.54	0.06
0.0693	0.0099	0.0594	0.86138
0.0594	0.0297	0.76237	0.14851
0.74	0.01	0.19	0.06
0.0099	0.85148	0.0495	0.0891
0.0891	0.0495	0.85148	0.0099
0.06	0.19	0.01	0.74
0.14851	0.76237	0.0297	0.0594
0.86138	0.0594	0.0099	0.0693
0.06	0.54	0.19	0.21

MOTIF ATF3_12_C1.s_sgGTCACGTGaCCsgcaC.GtgcsGGtCACGTGACcs_s
letter-probability matrix: alength= 4 w= 20 nsites= 600
0.0505	0.48484	0.38383	0.0808
0.11111	0.38383	0.30303	0.20202
0.12	0.42	0.36	0.1
0.15	0.26	0.48	0.11
0.12	0.1	0.77	0.01
0.02	0.18	0.05	0.75
0.01	0.97	0.01	0.01
0.96	0.01	0.01	0.02
0.01	0.91	0.03	0.05
0.07	0.03	0.89	0.01
0.01	0.01	0.01	0.97
0.0101	0.0101	0.96969	0.0101
0.46464	0.12121	0.34343	0.0707
0.0303	0.62626	0.20202	0.14141
0.06	0.54	0.27	0.13
0.099	0.39603	0.43564	0.0693
0.18181	0.32323	0.43434	0.0606
0.07	0.52	0.38	0.03
0.44	0.25	0.23	0.08
0.0198	0.53465	0.23762	0.20792

MOTIF ATF3_12_C2.ACTACATGTCCCag.ctGGGACATGTAGT
letter-probability matrix: alength= 4 w= 14 nsites= 70
0.97	0.01	0.01	0.01
0.01	0.97	0.01	0.01
0.01	0.04	0.01	0.94
0.85148	0.099	0.0099	0.0396
0.15841	0.68316	0.13861	0.0198
0.6	0.03	0.09	0.28
0.25742	0.099	0.0495	0.59405
0.0198	0.18811	0.57425	0.21782
0.01	0.03	0.01	0.95
0.01	0.97	0.01	0.01
0.01	0.97	0.01	0.01
0.01	0.97	0.01	0.01
0.39	0.19	0.16	0.26
0.01	0.32	0.42	0.25

MOTIF ATF3_12_C4.G_ACTAcAwTkCCCAg.cTGGGmAwTgTAGT_C
letter-probability matrix: alength= 4 w= 16 nsites= 264
0.18811	0.10891	0.51485	0.18811
0.28282	0.32323	0.35353	0.0404
0.97	0.01	0.01	0.01
0.01	0.97	0.01	0.01
0.01	0.01	0.01	0.97
0.89108	0.0693	0.0099	0.0297
0.39	0.59	0.01	0.01
0.62376	0.0792	0.24752	0.0495
0.43	0.08	0.11	0.38
0.0495	0.21782	0.0792	0.65346
0.06	0.08	0.46	0.4
0.01	0.97	0.01	0.01
0.01	0.95	0.01	0.03
0.01	0.97	0.01	0.01
0.77	0.01	0.21	0.01
0.03	0.21	0.43	0.33

MOTIF ATF3_12_C5.aCTACAAtTCCCgt.acGGGAaTTGTAGt
letter-probability matrix: alength= 4 w= 14 nsites= 74
0.51485	0.38613	0.0594	0.0396
0.01	0.66	0.01	0.32
0.01	0.01	0.01	0.97
0.84158	0.0297	0.0396	0.0891
0.01	0.97	0.01	0.01
0.91	0.01	0.07	0.01
0.5	0.11	0.21	0.18
0.22772	0.22772	0.12871	0.41584
0.05	0.04	0.01	0.9
0.01	0.95	0.01	0.03
0.01	0.97	0.01	0.01
0.01	0.97	0.01	0.01
0.38	0.01	0.6	0.01
0.0891	0.0396	0.31683	0.55445

MOTIF ATF3_13_C1.g_s_sGGtCACGTGACcsGg.cCsgGTCACGTGaCCs_s_c
letter-probability matrix: alength= 4 w= 20 nsites= 598
0.15	0.31	0.51	0.03
0.06	0.37	0.26	0.31
0.04	0.44	0.43	0.09
0.08	0.42	0.33	0.17
0.05	0.45	0.41	0.09
0.1	0.28	0.57	0.05
0.12	0.13	0.73	0.02
0.04	0.31	0.11	0.54
0.0101	0.96969	0.0101	0.0101
0.97	0.01	0.01	0.01
0.01	0.89	0.03	0.07
0.0495	0.0495	0.89108	0.0099
0.02	0.01	0.01	0.96
0.01	0.02	0.96	0.01
0.73737	0.0606	0.19191	0.0101
0.01	0.75	0.12	0.12
0.1	0.49	0.28	0.13
0.07	0.43	0.38	0.12
0.12	0.25	0.55	0.08
0.17	0.31	0.45	0.07

MOTIF ATF3_13_C2.GTGACGTCACcs.sgGTGACGTCAC
letter-probability matrix: alength= 4 w= 12 nsites= 126
0.23	0.23	0.52	0.02
0.02	0.01	0.01	0.96
0.01	0.01	0.94	0.04
0.89	0.01	0.08	0.02
0.01	0.9	0.02	0.07
0.05	0.19	0.73	0.03
0.01	0.1	0.02	0.87
0.06	0.92	0.01	0.01
0.92	0.02	0.02	0.04
0.03	0.51	0.23	0.23
0.11881	0.40594	0.23762	0.23762
0.15	0.34	0.41	0.1

MOTIF ATF3_13_C3.GaTGATGCAAyC.GrTTGCATCAtC
letter-probability matrix: alength= 4 w= 12 nsites= 243
0.2	0.07	0.59	0.14
0.52475	0.11881	0.33663	0.0198
0.01	0.01	0.01	0.97
0.01	0.01	0.95	0.03
0.95	0.03	0.01	0.01
0.04	0.26	0.12	0.58
0.01	0.01	0.97	0.01
0.08	0.82	0.01	0.09
0.97	0.01	0.01	0.01
0.96	0.02	0.01	0.01
0.05	0.41	0.16	0.38
0.13	0.55	0.12	0.2

MOTIF ATF3_13_C4.ctACTACATGTCCCag.ctGGGACATGTAGTag
letter-probability matrix: alength= 4 w= 16 nsites= 192
0.18	0.45	0.3	0.07
0.21212	0.14141	0.23232	0.41414
0.97	0.01	0.01	0.01
0.01	0.97	0.01	0.01
0.01	0.03	0.01	0.95
0.85148	0.0594	0.0099	0.0792
0.16831	0.57425	0.21782	0.0396
0.56	0.04	0.14	0.26
0.23762	0.12871	0.0594	0.57425
0.0099	0.16831	0.63366	0.18811
0.03	0.05	0.01	0.91
0.01	0.93	0.01	0.05
0.01	0.96	0.01	0.02
0.01	0.97	0.01	0.01
0.36	0.21	0.17	0.26
0.04	0.31	0.43	0.22

MOTIF ATF3_13_C5.s_gGTCackTGAC.GTCAmgtGACc_s
letter-probability matrix: alength= 4 w= 13 nsites= 104
0.0693	0.44554	0.40594	0.0792
0.2	0.33	0.38	0.09
0.15	0.3	0.41	0.14
0.099	0.14851	0.74257	0.0099
0.01	0.24	0.08	0.67
0.01	0.97	0.01	0.01
0.61	0.31	0.01	0.07
0.01	0.54	0.4	0.05
0.0198	0.0099	0.51485	0.45544
0.01	0.01	0.01	0.97
0.01	0.01	0.97	0.01
0.74	0.01	0.24	0.01
0.01	0.72	0.19	0.08

MOTIF ATF3_14_C1.GtsssgGTCACGTGACcss.ssgGTCACGTGACcsssaC
letter-probability matrix: alength= 4 w= 19 nsites= 426
0.19	0.23	0.5	0.08
0.13	0.23	0.23	0.41
0.0297	0.43564	0.37623	0.15841
0.11111	0.42424	0.38383	0.0808
0.08	0.41	0.41	0.1
0.13	0.28	0.52	0.07
0.18	0.13	0.67	0.02
0.07	0.26	0.14	0.53
0.0101	0.96969	0.0101	0.0101
0.97	0.01	0.01	0.01
0.01	0.82	0.04	0.13
0.08	0.05	0.86	0.01
0.02	0.01	0.01	0.96
0.01	0.01	0.97	0.01
0.76	0.06	0.16	0.02
0.0101	0.72727	0.10101	0.16161
0.12	0.48	0.25	0.15
0.12	0.34	0.42	0.12
0.16	0.32	0.4	0.12

MOTIF ATF3_14_C2.GaTGAtGCAAyC.GrTTGCaTCAtC
letter-probability matrix: alength= 4 w= 12 nsites= 243
0.21	0.1	0.58	0.11
0.49	0.14	0.36	0.01
0.01	0.01	0.01	0.97
0.01	0.01	0.97	0.01
0.95	0.03	0.01	0.01
0.04	0.29	0.14	0.53
0.0198	0.0099	0.95049	0.0198
0.06	0.84	0.01	0.09
0.97	0.01	0.01	0.01
0.96	0.02	0.01	0.01
0.06	0.42	0.15	0.37
0.15151	0.51515	0.14141	0.19191

MOTIF ATF3_14_C3.G_ACTACAaTTCCCAGt.aCTGGGAAtTGTAGT_C
letter-probability matrix: alength= 4 w= 17 nsites= 279
0.15841	0.0891	0.50495	0.24752
0.28282	0.38383	0.32323	0.0101
0.83	0.07	0.03	0.07
0.0101	0.95959	0.0101	0.0202
0.01	0.01	0.01	0.97
0.94	0.01	0.01	0.04
0.02	0.96	0.01	0.01
0.89	0.02	0.06	0.03
0.51485	0.11881	0.0891	0.27722
0.09	0.23	0.13	0.55
0.06	0.05	0.04	0.85
0.01	0.95	0.01	0.03
0.01	0.97	0.01	0.01
0.01	0.97	0.01	0.01
0.73	0.01	0.22	0.04
0.02	0.13	0.58	0.27
0.25	0.25	0.1	0.4

MOTIF ATF3_14_C4.gTGACGTCAc.gTGACGTCAc
letter-probability matrix: alength= 4 w= 10 nsites= 132
0.24	0.22	0.46	0.08
0.02	0.01	0.01	0.96
0.02	0.01	0.86	0.11
0.78217	0.0099	0.16831	0.0396
0.0396	0.79207	0.0891	0.0792
0.1	0.22	0.64	0.04
0.01	0.12	0.01	0.86
0.0404	0.93939	0.0101	0.0101
0.93	0.01	0.01	0.05
0.04	0.5	0.19	0.27

MOTIF ATF3_14_C5.tACTACATGTCCCw.wGGGACATGTAGTa
letter-probability matrix: alength= 4 w= 14 nsites= 50
0.21	0.09	0.28	0.42
0.97	0.01	0.01	0.01
0.01	0.97	0.01	0.01
0.01	0.06	0.01	0.92
0.88118	0.0198	0.0099	0.0891
0.18811	0.63366	0.15841	0.0198
0.63	0.01	0.08	0.28
0.24752	0.10891	0.0198	0.62376
0.0396	0.099	0.62376	0.23762
0.01	0.01	0.01	0.97
0.01	0.93	0.01	0.05
0.01	0.97	0.01	0.01
0.01	0.97	0.01	0.01
0.41584	0.14851	0.0792	0.35643

MOTIF ATF3_15_C1.Cc_cgGtCACGTGACCggc.gccGGTCACGTGaCcg_gG
letter-probability matrix: alength= 4 w= 19 nsites= 196
0.0891	0.48514	0.20792	0.21782
0.04	0.56	0.37	0.03
0.06	0.4	0.31	0.23
0.05	0.54	0.33	0.08
0.0792	0.29702	0.55445	0.0693
0.09	0.15	0.73	0.03
0.0495	0.27722	0.14851	0.52475
0.01	0.96	0.02	0.01
0.97	0.01	0.01	0.01
0.0101	0.90909	0.0202	0.0606
0.04	0.05	0.9	0.01
0.02	0.01	0.01	0.96
0.01	0.02	0.96	0.01
0.81188	0.0693	0.099	0.0198
0.01	0.75	0.13	0.11
0.11111	0.55555	0.17171	0.16161
0.1	0.33	0.46	0.11
0.14	0.3	0.44	0.12
0.05	0.47	0.36	0.12

MOTIF ATF3_15_C2.GTGACGTCAyC.GrTGACGTCAC
letter-probability matrix: alength= 4 w= 11 nsites= 31
0.23762	0.19801	0.53465	0.0297
0.05	0.01	0.06	0.88
0.0594	0.0297	0.77227	0.13861
0.74	0.01	0.17	0.08
0.01	0.92	0.01	0.06
0.0202	0.0101	0.95959	0.0101
0.04	0.21	0.01	0.74
0.04	0.9	0.04	0.02
0.95049	0.0198	0.0099	0.0198
0.02	0.45	0.11	0.42
0.14	0.61	0.09	0.16

MOTIF ATF3_15_C3.cgTGACsTCACc.gGTGAsGTCAcg
letter-probability matrix: alength= 4 w= 12 nsites= 15
0.11881	0.41584	0.22772	0.23762
0.19	0.26	0.43	0.12
0.03	0.05	0.02	0.9
0.05	0.02	0.88	0.05
0.88	0.01	0.05	0.06
0.0101	0.88888	0.0505	0.0505
0.01	0.47	0.46	0.06
0.0396	0.0891	0.0099	0.86138
0.04	0.93	0.01	0.02
0.9	0.01	0.07	0.02
0.04	0.53	0.18	0.25
0.11	0.48	0.16	0.25

MOTIF ATF3_15_C4.TGACGTCACA.TGTGACGTCA
letter-probability matrix: alength= 4 w= 10 nsites= 35
0.0891	0.21782	0.0792	0.61386
0.0594	0.0297	0.82178	0.0891
0.81188	0.0297	0.14851	0.0099
0.0297	0.86138	0.099	0.0099
0.01	0.01	0.97	0.01
0.01	0.01	0.01	0.97
0.01	0.97	0.01	0.01
0.97	0.01	0.01	0.01
0.01	0.55	0.18	0.26
0.60396	0.0594	0.24752	0.0891

MOTIF ATF4_1_C1.gmTGATGCAAtayA.TrtaTTGCATCAkc
letter-probability matrix: alength= 4 w= 14 nsites= 485
0.18181	0.13131	0.41414	0.27272
0.41	0.39	0.18	0.02
0.0198	0.0099	0.0198	0.95049
0.01	0.01	0.93	0.05
0.86	0.02	0.03	0.09
0.0297	0.0891	0.0396	0.84158
0.0099	0.0198	0.95049	0.0198
0.18811	0.70297	0.0099	0.099
0.96	0.02	0.01	0.01
0.96	0.01	0.01	0.02
0.06	0.32	0.16	0.46
0.47	0.27	0.13	0.13
0.12121	0.37373	0.16161	0.34343
0.55445	0.19801	0.14851	0.099

MOTIF ATF4_1_C2.TgaTTsCATCA.TGATGsAAtcA
letter-probability matrix: alength= 4 w= 11 nsites= 260
0.099	0.0198	0.0693	0.81188
0.11	0.25	0.39	0.25
0.54545	0.12121	0.32323	0.0101
0.01	0.01	0.01	0.97
0.01	0.01	0.01	0.97
0.07	0.41	0.41	0.11
0.01	0.97	0.01	0.01
0.97	0.01	0.01	0.01
0.02	0.01	0.01	0.96
0.01	0.97	0.01	0.01
0.79	0.09	0.03	0.09

MOTIF ATF4_2_C1.a_rgmTGATGCAAtaa.ttaTTGCATCAkcy_t
letter-probability matrix: alength= 4 w= 16 nsites= 369
0.46	0.16	0.27	0.11
0.37623	0.0891	0.20792	0.32673
0.37	0.09	0.37	0.17
0.19191	0.13131	0.40404	0.27272
0.4	0.45	0.14	0.01
0.0198	0.0099	0.0198	0.95049
0.02	0.02	0.94	0.02
0.93	0.02	0.02	0.03
0.02	0.04	0.03	0.91
0.01	0.02	0.94	0.03
0.17171	0.71717	0.0101	0.10101
0.96039	0.0198	0.0099	0.0099
0.94059	0.0198	0.0198	0.0198
0.05	0.32	0.16	0.47
0.42	0.29	0.12	0.17
0.42	0.29	0.11	0.18

MOTIF ATF4_2_C2.mt_wTGCAw_ak.mt_wTGCAw_ak
letter-probability matrix: alength= 4 w= 12 nsites= 148
0.34	0.41	0.14	0.11
0.25	0.01	0.31	0.43
0.34	0.23	0.42	0.01
0.46534	0.0594	0.0099	0.46534
0.01	0.01	0.01	0.97
0.0594	0.0297	0.72277	0.18811
0.18811	0.72277	0.0297	0.0594
0.97	0.01	0.01	0.01
0.46534	0.0099	0.0594	0.46534
0.01	0.42	0.23	0.34
0.43	0.31	0.01	0.25
0.11	0.14	0.41	0.34

MOTIF ATF4_4_C1.AwTATTgCATCAT_Tw.wA_ATGATGcAATAwT
letter-probability matrix: alength= 4 w= 16 nsites= 3091
0.56	0.1	0.11	0.23
0.4	0.1	0.11	0.39
0.23	0.12	0.17	0.48
0.73737	0.0707	0.16161	0.0303
0.0101	0.0101	0.0101	0.96969
0.01	0.01	0.03	0.95
0.27	0.01	0.47	0.25
0.01	0.96	0.01	0.02
0.95959	0.0101	0.0101	0.0202
0.08	0.01	0.01	0.9
0.20792	0.73267	0.0198	0.0396
0.95	0.02	0.01	0.02
0.03	0.1	0.18	0.69
0.36363	0.22222	0.0808	0.33333
0.22	0.19	0.08	0.51
0.39603	0.14851	0.11881	0.33663

MOTIF ATF4_5_C1.AwTATTgCATCAT_Tw.wA_ATGATGcAATAwT
letter-probability matrix: alength= 4 w= 16 nsites= 3603
0.55445	0.11881	0.10891	0.21782
0.41414	0.11111	0.12121	0.35353
0.18	0.1	0.16	0.56
0.72	0.08	0.17	0.03
0.02	0.01	0.01	0.96
0.01	0.01	0.03	0.95
0.26262	0.0101	0.45454	0.27272
0.01	0.96	0.01	0.02
0.96	0.01	0.01	0.02
0.0404	0.0101	0.0101	0.93939
0.15	0.8	0.02	0.03
0.95	0.02	0.01	0.02
0.03	0.11	0.18	0.68
0.35643	0.20792	0.099	0.33663
0.21212	0.18181	0.0808	0.52525
0.36	0.15	0.09	0.4

MOTIF ATF4_6_C1.awrgmTGATGCAAtA_A.T_TaTTGCATCAkcywt
letter-probability matrix: alength= 4 w= 17 nsites= 529
0.44	0.25	0.3	0.01
0.36	0.03	0.18	0.43
0.4	0.09	0.37	0.14
0.2	0.12	0.43	0.25
0.43	0.39	0.17	0.01
0.0198	0.0099	0.0198	0.95049
0.01	0.01	0.93	0.05
0.86138	0.0198	0.0297	0.0891
0.03	0.08	0.03	0.86
0.01	0.02	0.95	0.02
0.17	0.72	0.01	0.1
0.96	0.02	0.01	0.01
0.96	0.01	0.01	0.02
0.0495	0.28712	0.15841	0.50495
0.50495	0.22772	0.12871	0.13861
0.1	0.33	0.35	0.22
0.68316	0.0297	0.0891	0.19801

MOTIF ATF4_6_C2.T_aTTsCATCA.TGATGsAAt_A
letter-probability matrix: alength= 4 w= 11 nsites= 406
0.0808	0.0202	0.10101	0.79797
0.15	0.22	0.33	0.3
0.55	0.14	0.29	0.02
0.01	0.01	0.01	0.97
0.01	0.01	0.01	0.97
0.09	0.4	0.41	0.1
0.01	0.97	0.01	0.01
0.97	0.01	0.01	0.01
0.0297	0.0099	0.0198	0.94059
0.0202	0.95959	0.0101	0.0101
0.76	0.11	0.03	0.1

MOTIF ATF4_6_C3.tawTGCAwta.tawTGCAwta
letter-probability matrix: alength= 4 w= 10 nsites= 53
0.27272	0.0101	0.30303	0.41414
0.44554	0.14851	0.32673	0.0792
0.40594	0.0594	0.0099	0.52475
0.0099	0.0297	0.11881	0.84158
0.0594	0.0099	0.70297	0.22772
0.22772	0.70297	0.0099	0.0594
0.84158	0.11881	0.0297	0.0099
0.52475	0.0099	0.0594	0.40594
0.0792	0.32673	0.14851	0.44554
0.41414	0.30303	0.0101	0.27272

MOTIF ATF4_7_C1.rgmTGATGCAAtA.TaTTGCATCAkcy
letter-probability matrix: alength= 4 w= 13 nsites= 606
0.38	0.1	0.39	0.13
0.2	0.11	0.41	0.28
0.39603	0.40594	0.17821	0.0198
0.0198	0.0099	0.0198	0.95049
0.0101	0.0101	0.91919	0.0606
0.84	0.02	0.03	0.11
0.03	0.06	0.04	0.87
0.01	0.02	0.95	0.02
0.23	0.65	0.01	0.11
0.96	0.02	0.01	0.01
0.96	0.01	0.01	0.02
0.04	0.31	0.18	0.47
0.53	0.25	0.09	0.13

MOTIF ATF4_7_C2.TgaTTsCATCA.TGATGsAAtcA
letter-probability matrix: alength= 4 w= 11 nsites= 328
0.11	0.03	0.06	0.8
0.15151	0.25252	0.34343	0.25252
0.47	0.19	0.33	0.01
0.01	0.01	0.01	0.97
0.01	0.01	0.02	0.96
0.13131	0.38383	0.33333	0.15151
0.01	0.97	0.01	0.01
0.97	0.01	0.01	0.01
0.03	0.01	0.01	0.95
0.02	0.96	0.01	0.01
0.76767	0.0909	0.0202	0.12121

MOTIF ATF4_16_C1.a_rgmTGATGCAAtA.TaTTGCATCAkcy_t
letter-probability matrix: alength= 4 w= 15 nsites= 563
0.37373	0.26262	0.26262	0.10101
0.35	0.05	0.22	0.38
0.37623	0.099	0.39603	0.12871
0.18811	0.11881	0.39603	0.29702
0.39	0.4	0.19	0.02
0.0198	0.0099	0.0198	0.95049
0.01	0.02	0.9	0.07
0.84	0.02	0.03	0.11
0.0303	0.0808	0.0404	0.84848
0.0198	0.0198	0.94059	0.0198
0.22772	0.61386	0.0099	0.14851
0.96	0.02	0.01	0.01
0.96	0.01	0.01	0.02
0.0594	0.29702	0.17821	0.46534
0.51485	0.23762	0.11881	0.12871

MOTIF ATF4_16_C2.T_ATT_CATCA.TGATG_AAT_A
letter-probability matrix: alength= 4 w= 11 nsites= 538
0.10101	0.0303	0.0909	0.77777
0.17171	0.26262	0.32323	0.24242
0.72	0.16	0.09	0.03
0.01	0.01	0.01	0.97
0.01	0.01	0.02	0.96
0.18	0.32	0.32	0.18
0.01	0.97	0.01	0.01
0.96	0.02	0.01	0.01
0.05	0.03	0.01	0.91
0.03	0.94	0.02	0.01
0.76	0.12	0.03	0.09

MOTIF ATF4_17_C1.awr__TGATGCAAtA.TaTTGCATCA__ywt
letter-probability matrix: alength= 4 w= 15 nsites= 643
0.38383	0.25252	0.29292	0.0707
0.39	0.03	0.18	0.4
0.41	0.1	0.35	0.14
0.19191	0.10101	0.37373	0.33333
0.41	0.37	0.2	0.02
0.01	0.01	0.02	0.96
0.01	0.02	0.91	0.06
0.84	0.02	0.03	0.11
0.0297	0.0891	0.0495	0.83168
0.02	0.01	0.95	0.02
0.24	0.61	0.01	0.14
0.96	0.02	0.01	0.01
0.96	0.01	0.01	0.02
0.06	0.32	0.17	0.45
0.6	0.2	0.09	0.11

MOTIF ATF4_17_C2.T_ATT_CATCA.TGATG_AAT_A
letter-probability matrix: alength= 4 w= 11 nsites= 680
0.13131	0.0606	0.0909	0.71717
0.17	0.28	0.31	0.24
0.72	0.17	0.09	0.02
0.01	0.01	0.01	0.97
0.01	0.01	0.02	0.96
0.18181	0.31313	0.32323	0.18181
0.01	0.97	0.01	0.01
0.95959	0.0202	0.0101	0.0101
0.05	0.03	0.01	0.91
0.0303	0.93939	0.0101	0.0202
0.74	0.13	0.03	0.1

MOTIF ATF4_17_C3.trtTGCAaya.trtTGCAaya
letter-probability matrix: alength= 4 w= 10 nsites= 199
0.27272	0.0101	0.30303	0.41414
0.4	0.16	0.36	0.08
0.38	0.05	0.04	0.53
0.0099	0.12871	0.0099	0.85148
0.15	0.01	0.56	0.28
0.28	0.56	0.01	0.15
0.85148	0.0099	0.12871	0.0099
0.53	0.04	0.05	0.38
0.08	0.36	0.16	0.4
0.41414	0.30303	0.0101	0.27272

MOTIF ATF6_1_C1.TTCAGCACCAcGGAmA.TkTCCgTGGTGCTGAA
letter-probability matrix: alength= 4 w= 16 nsites= 89
0.0594	0.0198	0.14851	0.77227
0.03	0.02	0.04	0.91
0.01	0.97	0.01	0.01
0.97	0.01	0.01	0.01
0.02	0.03	0.94	0.01
0.07	0.83	0.09	0.01
0.95049	0.0198	0.0099	0.0198
0.02	0.9	0.07	0.01
0.0198	0.91089	0.0198	0.0495
0.57425	0.0891	0.12871	0.20792
0.18	0.36	0.23	0.23
0.0303	0.31313	0.63636	0.0202
0.099	0.0297	0.86138	0.0099
0.78	0.17	0.04	0.01
0.46	0.44	0.09	0.01
0.81188	0.12871	0.0198	0.0396

MOTIF ATF6_1_C2.CaGCACCC_GGACAGCgCC.GGcGCTGTCC_GGGTGCtG
letter-probability matrix: alength= 4 w= 19 nsites= 95
0.10891	0.81188	0.0099	0.0693
0.53	0.06	0.39	0.02
0.02	0.06	0.91	0.01
0.07	0.84	0.08	0.01
0.95	0.01	0.03	0.01
0.02	0.96	0.01	0.01
0.01	0.96	0.01	0.02
0.22	0.51	0.19	0.08
0.23	0.27	0.26	0.24
0.06	0.13	0.64	0.17
0.02	0.01	0.96	0.01
0.92	0.03	0.03	0.02
0.01	0.92	0.06	0.01
0.97	0.01	0.01	0.01
0.0099	0.0396	0.93069	0.0198
0.0198	0.64356	0.0297	0.30693
0.09	0.02	0.58	0.31
0.01	0.96	0.02	0.01
0.0297	0.86138	0.0792	0.0297

MOTIF ATF6_1_C3.kCTGTCCC_GGTGCTGm.kCAGCACC_GGGACAGm
letter-probability matrix: alength= 4 w= 17 nsites= 81
0.0693	0.099	0.39603	0.43564
0.02	0.93	0.02	0.03
0.06	0.02	0.01	0.91
0.01	0.02	0.95	0.02
0.03	0.01	0.12	0.84
0.01	0.94	0.03	0.02
0.01	0.96	0.02	0.01
0.22	0.5	0.23	0.05
0.28	0.25	0.14	0.33
0.0891	0.22772	0.48514	0.19801
0.02	0.01	0.96	0.01
0.01	0.03	0.01	0.95
0.0099	0.11881	0.79207	0.0792
0.0198	0.94059	0.0099	0.0297
0.17	0.01	0.02	0.8
0.0198	0.0099	0.96039	0.0099
0.38	0.43	0.14	0.05

MOTIF ATF6_1_C4.cCGGAAGTGgc.gcCACTTCCGg
letter-probability matrix: alength= 4 w= 11 nsites= 134
0.04	0.59	0.34	0.03
0.16831	0.77227	0.0297	0.0297
0.03	0.01	0.94	0.02
0.01	0.01	0.97	0.01
0.97	0.01	0.01	0.01
0.97	0.01	0.01	0.01
0.07	0.01	0.91	0.01
0.11	0.24	0.07	0.58
0.03	0.18	0.66	0.13
0.22772	0.22772	0.41584	0.12871
0.01	0.51	0.35	0.13

MOTIF ATF6_1_C5.cmGCACCryGGACAks.smTGTCCryGGTGCkg
letter-probability matrix: alength= 4 w= 16 nsites= 59
0.0396	0.52475	0.39603	0.0396
0.45544	0.51485	0.0198	0.0099
0.05	0.01	0.93	0.01
0.0396	0.84158	0.10891	0.0099
0.97	0.01	0.01	0.01
0.01	0.97	0.01	0.01
0.01	0.92	0.03	0.04
0.39603	0.099	0.40594	0.099
0.14	0.34	0.1	0.42
0.01	0.01	0.96	0.02
0.03	0.01	0.95	0.01
0.89	0.09	0.01	0.01
0.01	0.89	0.09	0.01
0.97	0.01	0.01	0.01
0.0198	0.0099	0.47524	0.49504
0.0495	0.40594	0.51485	0.0297

MOTIF ATF6_2_C1.c_TTCAGCACCA_g.c_TGGTGCTGAA_g
letter-probability matrix: alength= 4 w= 14 nsites= 117
0.16831	0.43564	0.28712	0.10891
0.15	0.19	0.34	0.32
0.0396	0.0396	0.15841	0.76237
0.02	0.04	0.01	0.93
0.01	0.96	0.01	0.02
0.96039	0.0099	0.0099	0.0198
0.0101	0.0404	0.93939	0.0101
0.12871	0.81188	0.0495	0.0099
0.95	0.01	0.02	0.02
0.0198	0.95049	0.0198	0.0099
0.04	0.85	0.02	0.09
0.67	0.07	0.11	0.15
0.29702	0.32673	0.20792	0.16831
0.10891	0.23762	0.45544	0.19801

MOTIF ATF6_2_C2.c_cCCGGAAGtGGc.gCCaCTTCCGGg_g
letter-probability matrix: alength= 4 w= 14 nsites= 179
0.15	0.45	0.27	0.13
0.13	0.32	0.33	0.22
0.20792	0.38613	0.26732	0.13861
0.0202	0.67676	0.29292	0.0101
0.13861	0.82178	0.0198	0.0198
0.0101	0.0101	0.96969	0.0101
0.01	0.01	0.97	0.01
0.91089	0.0198	0.0495	0.0198
0.96969	0.0101	0.0101	0.0101
0.0594	0.0396	0.89108	0.0099
0.12	0.32	0.07	0.49
0.02	0.14	0.69	0.15
0.21	0.22	0.5	0.07
0.1	0.41	0.28	0.21

MOTIF ATF6_2_C3.GCACCACGGACAGCC.GGCTGTCCGTGGTGC
letter-probability matrix: alength= 4 w= 15 nsites= 62
0.13	0.11	0.71	0.05
0.05	0.61	0.24	0.1
0.96	0.01	0.02	0.01
0.0505	0.84848	0.0909	0.0101
0.03	0.95	0.01	0.01
0.74	0.01	0.11	0.14
0.07	0.65	0.1	0.18
0.14	0.24	0.61	0.01
0.04	0.03	0.91	0.02
0.95959	0.0202	0.0101	0.0101
0.05	0.83	0.11	0.01
0.96	0.01	0.01	0.02
0.0101	0.0303	0.93939	0.0202
0.03	0.76	0.13	0.08
0.18811	0.47524	0.19801	0.13861

MOTIF ATF6_2_C4.smGCACCatGGACAkg.cmTGTCCatGGTGCks
letter-probability matrix: alength= 4 w= 16 nsites= 96
0.01	0.48	0.44	0.07
0.45544	0.51485	0.0099	0.0198
0.08	0.01	0.83	0.08
0.0792	0.85148	0.0594	0.0099
0.96	0.02	0.01	0.01
0.01	0.95	0.03	0.01
0.01	0.95	0.01	0.03
0.46	0.08	0.35	0.11
0.15	0.3	0.09	0.46
0.02	0.01	0.95	0.02
0.01	0.01	0.97	0.01
0.96039	0.0198	0.0099	0.0099
0.01	0.85	0.13	0.01
0.9	0.08	0.01	0.01
0.01	0.02	0.45	0.52
0.0891	0.36633	0.53465	0.0099

MOTIF ATF6_2_C5.CaGCACCc_GGACAGyG.CrCTGTCC_gGGTGCtG
letter-probability matrix: alength= 4 w= 17 nsites= 166
0.09	0.68	0.09	0.14
0.50495	0.0693	0.36633	0.0594
0.0891	0.0099	0.85148	0.0495
0.0891	0.83168	0.0693	0.0099
0.88118	0.0099	0.0099	0.099
0.02	0.96	0.01	0.01
0.0099	0.89108	0.0297	0.0693
0.28	0.45	0.13	0.14
0.17171	0.32323	0.24242	0.26262
0.09	0.18	0.53	0.2
0.08	0.02	0.89	0.01
0.88118	0.0297	0.0792	0.0099
0.04	0.78	0.17	0.01
0.97	0.01	0.01	0.01
0.01	0.01	0.97	0.01
0.0693	0.40594	0.0495	0.47524
0.14851	0.0198	0.71287	0.11881

MOTIF ATF6_3_C3.CCGGAAGTGGs.sCCACTTCCGG
letter-probability matrix: alength= 4 w= 11 nsites= 179
0.02	0.76	0.18	0.04
0.23	0.72	0.01	0.04
0.04	0.01	0.94	0.01
0.01	0.01	0.97	0.01
0.88	0.01	0.1	0.01
0.87	0.01	0.11	0.01
0.04	0.04	0.91	0.01
0.12	0.26	0.09	0.53
0.0404	0.15151	0.72727	0.0808
0.18	0.23	0.56	0.03
0.16	0.39	0.34	0.11

MOTIF ATF6_3_C4.kCAGCACCagGGACAGc.gCTGTCCctGGTGCTGm
letter-probability matrix: alength= 4 w= 17 nsites= 127
0.07	0.03	0.45	0.45
0.02	0.93	0.04	0.01
0.85	0.03	0.03	0.09
0.02	0.01	0.96	0.01
0.02	0.92	0.05	0.01
0.9	0.01	0.08	0.01
0.01	0.94	0.04	0.01
0.20792	0.58415	0.16831	0.0396
0.32	0.22	0.22	0.24
0.0297	0.27722	0.51485	0.17821
0.01	0.02	0.96	0.01
0.05	0.01	0.93	0.01
0.96	0.01	0.01	0.02
0.0495	0.89108	0.0495	0.0099
0.75757	0.0202	0.0202	0.20202
0.0202	0.0303	0.92929	0.0202
0.32	0.46	0.18	0.04

MOTIF ATF6_4_C1.smTGTCCaTGGTGCTGAA.TTCAGCACCAtGGACAks
letter-probability matrix: alength= 4 w= 18 nsites= 107
0.04	0.45	0.4	0.11
0.49504	0.48514	0.0099	0.0099
0.01	0.01	0.08	0.9
0.01	0.01	0.95	0.03
0.0099	0.0099	0.15841	0.82178
0.01	0.97	0.01	0.01
0.01	0.94	0.01	0.04
0.52	0.04	0.27	0.17
0.11881	0.21782	0.12871	0.53465
0.07	0.01	0.88	0.04
0.01	0.01	0.97	0.01
0.0099	0.0099	0.0297	0.95049
0.01	0.01	0.96	0.02
0.01	0.97	0.01	0.01
0.0099	0.0198	0.13861	0.83168
0.02	0.05	0.92	0.01
0.93	0.01	0.05	0.01
0.56435	0.17821	0.10891	0.14851

MOTIF ATF6_4_C3.CTGTCCc_GGTGCTGm.kCAGCACC_gGGACAG
letter-probability matrix: alength= 4 w= 16 nsites= 58
0.0693	0.85148	0.0693	0.0099
0.01	0.01	0.02	0.96
0.0099	0.14851	0.75247	0.0891
0.0099	0.0099	0.15841	0.82178
0.0099	0.88118	0.0099	0.099
0.04	0.9	0.05	0.01
0.2	0.46	0.27	0.07
0.27722	0.27722	0.20792	0.23762
0.1	0.2	0.51	0.19
0.07	0.01	0.9	0.02
0.02	0.01	0.05	0.92
0.0099	0.10891	0.77227	0.10891
0.01	0.97	0.01	0.01
0.01	0.01	0.01	0.97
0.0594	0.0594	0.85148	0.0297
0.39	0.37	0.17	0.07

MOTIF ATF6_4_C5.CwGTCCc_GGTGCwG.CwGCACC_gGGACwG
letter-probability matrix: alength= 4 w= 15 nsites= 42
0.0099	0.82178	0.099	0.0693
0.42574	0.0198	0.0297	0.52475
0.0099	0.099	0.79207	0.099
0.01	0.01	0.01	0.97
0.01	0.97	0.01	0.01
0.01	0.97	0.01	0.01
0.23762	0.43564	0.21782	0.10891
0.32673	0.27722	0.15841	0.23762
0.0792	0.14851	0.55445	0.21782
0.0099	0.099	0.88118	0.0099
0.01	0.22	0.01	0.76
0.01	0.01	0.93	0.05
0.01	0.97	0.01	0.01
0.4	0.1	0.05	0.45
0.0297	0.0693	0.86138	0.0396

MOTIF ATF6_5_C2.CwGTCCC_GGTGCtG.CaGCACC_GGGACwG
letter-probability matrix: alength= 4 w= 15 nsites= 66
0.0792	0.83168	0.0099	0.0792
0.35	0.1	0.16	0.39
0.0099	0.16831	0.75247	0.0693
0.0099	0.0396	0.0693	0.88118
0.01	0.96	0.02	0.01
0.01	0.97	0.01	0.01
0.13861	0.45544	0.20792	0.19801
0.23	0.31	0.2	0.26
0.16831	0.0891	0.56435	0.17821
0.01	0.04	0.94	0.01
0.0891	0.0198	0.0099	0.88118
0.0099	0.12871	0.85148	0.0099
0.01	0.96	0.02	0.01
0.29	0.11	0.1	0.5
0.0495	0.0396	0.83168	0.0792

MOTIF ATF6_5_C3.CTGTCCC_GGTGCTGm.kCAGCACC_GGGACAG
letter-probability matrix: alength= 4 w= 16 nsites= 134
0.0099	0.82178	0.0594	0.10891
0.01	0.01	0.01	0.97
0.01	0.21	0.77	0.01
0.01	0.13	0.26	0.6
0.0495	0.77227	0.14851	0.0297
0.02	0.95	0.01	0.02
0.17	0.51	0.25	0.07
0.25	0.3	0.1	0.35
0.11881	0.0792	0.61386	0.18811
0.0099	0.0495	0.89108	0.0495
0.01	0.01	0.06	0.92
0.0099	0.0297	0.87128	0.0891
0.01	0.95	0.01	0.03
0.01	0.01	0.01	0.97
0.0495	0.0495	0.85148	0.0495
0.42	0.39	0.08	0.11

MOTIF ATF6_5_C4.ycAGCACcGGGGACag.ctGTCCCCgGTGCTgr
letter-probability matrix: alength= 4 w= 16 nsites= 43
0.01	0.4	0.17	0.42
0.07	0.55	0.01	0.37
0.87128	0.0099	0.0099	0.10891
0.01	0.03	0.95	0.01
0.0792	0.87128	0.0396	0.0099
0.97	0.01	0.01	0.01
0.17	0.63	0.1	0.1
0.11	0.56	0.01	0.32
0.22	0.15	0.62	0.01
0.11	0.19	0.55	0.15
0.04	0.01	0.94	0.01
0.01	0.18	0.8	0.01
0.72	0.18	0.09	0.01
0.09	0.69	0.2	0.02
0.6	0.01	0.37	0.02
0.31	0.03	0.56	0.1

MOTIF ATF6_5_C5.cmGCACCgtGGACAkg.cmTGTCCacGGTGCkg
letter-probability matrix: alength= 4 w= 16 nsites= 86
0.07	0.61	0.31	0.01
0.54	0.43	0.01	0.02
0.01	0.03	0.95	0.01
0.01	0.97	0.01	0.01
0.85148	0.0891	0.0099	0.0495
0.01	0.97	0.01	0.01
0.099	0.88118	0.0099	0.0099
0.3	0.12	0.46	0.12
0.24752	0.19801	0.17821	0.37623
0.0495	0.0495	0.89108	0.0099
0.0099	0.10891	0.87128	0.0099
0.74	0.01	0.24	0.01
0.09	0.75	0.15	0.01
0.83168	0.14851	0.0099	0.0099
0.01	0.01	0.53	0.45
0.099	0.36633	0.51485	0.0198

MOTIF ATF6_6_C1.GTTCAGCACCAgGGACAGm.kCTGTCCcTGGTGCTGAAC
letter-probability matrix: alength= 4 w= 19 nsites= 144
0.05	0.12	0.59	0.24
0.1	0.18	0.17	0.55
0.0198	0.11881	0.0594	0.80198
0.0101	0.95959	0.0202	0.0101
0.94	0.02	0.02	0.02
0.01	0.01	0.97	0.01
0.07	0.84	0.08	0.01
0.94	0.01	0.03	0.02
0.0202	0.94949	0.0202	0.0101
0.13131	0.71717	0.0707	0.0808
0.51	0.09	0.19	0.21
0.08	0.26	0.51	0.15
0.0099	0.0099	0.96039	0.0198
0.02	0.02	0.94	0.02
0.91	0.03	0.01	0.05
0.01	0.77	0.21	0.01
0.89108	0.0099	0.0198	0.0792
0.0198	0.0198	0.92079	0.0396
0.39	0.45	0.11	0.05

MOTIF ATF6_6_C2.smTGTCCayGGTGCTGAACA.TGTTCAGCACCrtGGACAks
letter-probability matrix: alength= 4 w= 20 nsites= 99
0.04	0.47	0.44	0.05
0.49	0.49	0.01	0.01
0.0101	0.0202	0.0909	0.87878
0.01	0.17	0.81	0.01
0.01	0.01	0.03	0.95
0.01	0.96	0.01	0.02
0.01	0.96	0.01	0.02
0.48	0.04	0.34	0.14
0.0303	0.36363	0.16161	0.44444
0.0202	0.0101	0.95959	0.0101
0.02	0.01	0.96	0.01
0.01	0.01	0.01	0.97
0.01	0.08	0.89	0.02
0.09	0.85	0.05	0.01
0.02	0.02	0.32	0.64
0.0303	0.0606	0.86868	0.0404
0.97	0.01	0.01	0.01
0.7	0.14	0.11	0.05
0.24	0.61	0.14	0.01
0.6	0.24	0.12	0.04

MOTIF ATF6_6_C3.aGCACCaCGGACAGC.GCTGTCCGtGGTGCt
letter-probability matrix: alength= 4 w= 15 nsites= 28
0.59	0.01	0.39	0.01
0.02	0.24	0.72	0.02
0.0303	0.91919	0.0303	0.0202
0.8	0.01	0.08	0.11
0.0495	0.91089	0.0297	0.0099
0.03	0.95	0.01	0.01
0.49	0.26	0.23	0.02
0.14851	0.52475	0.14851	0.17821
0.11	0.08	0.66	0.15
0.05	0.01	0.93	0.01
0.94	0.02	0.03	0.01
0.01	0.83	0.15	0.01
0.97	0.01	0.01	0.01
0.01	0.27	0.71	0.01
0.0202	0.70707	0.0101	0.26262

MOTIF ATF6_6_C4.cyGTCCCCGGTGCTrr.yyAGCACCGGGGACrg
letter-probability matrix: alength= 4 w= 16 nsites= 26
0.01	0.54	0.05	0.4
0.0099	0.45544	0.0198	0.51485
0.03	0.18	0.78	0.01
0.0297	0.0099	0.12871	0.83168
0.01	0.9	0.01	0.08
0.01	0.94	0.01	0.04
0.15	0.54	0.27	0.04
0.03	0.66	0.08	0.23
0.25	0.04	0.64	0.07
0.11881	0.13861	0.65346	0.0891
0.01	0.01	0.01	0.97
0.0099	0.12871	0.76237	0.099
0.01	0.97	0.01	0.01
0.01	0.01	0.02	0.96
0.45	0.06	0.48	0.01
0.45544	0.0099	0.47524	0.0594

MOTIF ATF6_6_C5.CrGCACCCgGGACAGtG.CaCTGTCCcGGGTGCyG
letter-probability matrix: alength= 4 w= 17 nsites= 81
0.14851	0.76237	0.0099	0.0792
0.55	0.01	0.43	0.01
0.07	0.01	0.91	0.01
0.0495	0.82178	0.11881	0.0099
0.85148	0.0099	0.12871	0.0099
0.01	0.94	0.04	0.01
0.01	0.97	0.01	0.01
0.28	0.58	0.07	0.07
0.22772	0.20792	0.34653	0.21782
0.08	0.13	0.55	0.24
0.04	0.02	0.93	0.01
0.9	0.01	0.08	0.01
0.01	0.8	0.18	0.01
0.97	0.01	0.01	0.01
0.01	0.01	0.97	0.01
0.01	0.37	0.07	0.55
0.13861	0.0099	0.74257	0.10891

MOTIF ATF7_1_C1.t__rTGACGTCAya.trTGACGTCAy__a
letter-probability matrix: alength= 4 w= 14 nsites= 471
0.16	0.15	0.26	0.43
0.29702	0.20792	0.37623	0.11881
0.31313	0.13131	0.35353	0.20202
0.48484	0.13131	0.37373	0.0101
0.0101	0.0101	0.0101	0.96969
0.01	0.01	0.91	0.07
0.94	0.01	0.02	0.03
0.0404	0.63636	0.17171	0.15151
0.24	0.09	0.64	0.03
0.0202	0.0101	0.0101	0.95959
0.13	0.84	0.02	0.01
0.95959	0.0101	0.0101	0.0202
0.04	0.37	0.16	0.43
0.39	0.27	0.16	0.18

MOTIF ATF7_1_C2.aaATGAsTCATt.aATGAsTCATtt
letter-probability matrix: alength= 4 w= 12 nsites= 88
0.42	0.06	0.27	0.25
0.47524	0.18811	0.24752	0.0891
0.52	0.17	0.2	0.11
0.02	0.01	0.01	0.96
0.0198	0.0099	0.87128	0.099
0.87	0.02	0.01	0.1
0.02	0.48	0.48	0.02
0.01	0.01	0.01	0.97
0.1	0.87	0.01	0.02
0.97	0.01	0.01	0.01
0.06	0.27	0.13	0.54
0.24	0.3	0.05	0.41

MOTIF ATF7_1_C3.TGAsGTCAgCaA.TtGcTGACsTCA
letter-probability matrix: alength= 4 w= 12 nsites= 75
0.0099	0.16831	0.11881	0.70297
0.01	0.01	0.92	0.06
0.97	0.01	0.01	0.01
0.16	0.34	0.36	0.14
0.13861	0.0099	0.84158	0.0099
0.3	0.01	0.01	0.68
0.02	0.96	0.01	0.01
0.97	0.01	0.01	0.01
0.13861	0.20792	0.37623	0.27722
0.13861	0.70297	0.0891	0.0693
0.37623	0.22772	0.19801	0.19801
0.73267	0.0594	0.13861	0.0693

MOTIF ATF7_1_C4.gATGacgTCA.TGAcgtCATc
letter-probability matrix: alength= 4 w= 10 nsites= 161
0.29	0.1	0.49	0.12
0.76237	0.0495	0.17821	0.0099
0.01	0.07	0.01	0.91
0.0099	0.0099	0.87128	0.10891
0.48	0.02	0.32	0.18
0.18	0.51	0.02	0.29
0.36	0.03	0.6	0.01
0.01	0.05	0.01	0.93
0.0693	0.85148	0.0693	0.0099
0.81188	0.0495	0.0099	0.12871

MOTIF ATF7_2_C1.TrraTGACGTCAtA_A.T_TaTGACGTCAtyyA
letter-probability matrix: alength= 4 w= 16 nsites= 332
0.13	0.14	0.18	0.55
0.33	0.16	0.36	0.15
0.34	0.13	0.38	0.15
0.48514	0.14851	0.34653	0.0198
0.0202	0.0101	0.0101	0.95959
0.0101	0.0101	0.90909	0.0707
0.94059	0.0198	0.0198	0.0198
0.06	0.56	0.17	0.21
0.20792	0.0792	0.69306	0.0198
0.0202	0.0101	0.0101	0.95959
0.1	0.87	0.02	0.01
0.96969	0.0101	0.0101	0.0101
0.04	0.34	0.16	0.46
0.52475	0.24752	0.0891	0.13861
0.16	0.34	0.2	0.3
0.67326	0.0693	0.12871	0.12871

MOTIF ATF7_2_C2.aaTGAsTCATtt.aaATGAsTCAtt
letter-probability matrix: alength= 4 w= 12 nsites= 97
0.47524	0.0495	0.24752	0.22772
0.53	0.15	0.28	0.04
0.01	0.01	0.01	0.97
0.01	0.01	0.87	0.11
0.97	0.01	0.01	0.01
0.0202	0.47474	0.47474	0.0303
0.06	0.01	0.02	0.91
0.11	0.86	0.01	0.02
0.96	0.01	0.01	0.02
0.08	0.2	0.2	0.52
0.11	0.26	0.16	0.47
0.30303	0.25252	0.0404	0.40404

MOTIF ATF7_2_C3.gATGacgTCA.TGAcgtCATc
letter-probability matrix: alength= 4 w= 10 nsites= 240
0.26	0.12	0.48	0.14
0.77227	0.0693	0.14851	0.0099
0.01	0.07	0.01	0.91
0.0099	0.0099	0.88118	0.099
0.47	0.01	0.34	0.18
0.18	0.52	0.02	0.28
0.35	0.05	0.59	0.01
0.0198	0.0891	0.0198	0.87128
0.099	0.86138	0.0297	0.0099
0.79207	0.0792	0.0099	0.11881

MOTIF ATF7_2_C4.ATgAyGwCrTcAT.ATgAyGwCrTcAT
letter-probability matrix: alength= 4 w= 13 nsites= 279
0.55	0.12	0.26	0.07
0.10891	0.0099	0.11881	0.76237
0.29	0.11	0.41	0.19
0.66	0.12	0.21	0.01
0.0099	0.51485	0.0099	0.46534
0.0099	0.0099	0.84158	0.13861
0.49	0.01	0.01	0.49
0.13861	0.84158	0.0099	0.0099
0.46534	0.0099	0.51485	0.0099
0.01	0.21	0.12	0.66
0.19	0.41	0.11	0.29
0.75247	0.11881	0.0198	0.10891
0.07	0.26	0.12	0.55

MOTIF ATF7_3_C1.ArATGACgTCATcaa.ttgATGAcGTCATyT
letter-probability matrix: alength= 4 w= 15 nsites= 2472
0.53535	0.0909	0.15151	0.22222
0.33	0.09	0.42	0.16
0.72727	0.0505	0.20202	0.0202
0.02	0.01	0.02	0.95
0.01	0.01	0.89	0.09
0.94	0.01	0.01	0.04
0.02	0.81	0.06	0.11
0.39393	0.0303	0.56565	0.0101
0.0202	0.0101	0.0101	0.95959
0.06	0.92	0.01	0.01
0.97	0.01	0.01	0.01
0.03	0.26	0.06	0.65
0.25	0.42	0.09	0.24
0.40404	0.28282	0.0707	0.24242
0.44	0.15	0.08	0.33

MOTIF ATF7_3_C2.tATGAa_tCATCa.tGATGa_tTCATa
letter-probability matrix: alength= 4 w= 13 nsites= 87
0.26732	0.0693	0.28712	0.37623
0.75	0.06	0.17	0.02
0.01	0.01	0.01	0.97
0.01	0.01	0.9	0.08
0.95	0.01	0.01	0.03
0.5	0.26	0.01	0.23
0.17	0.32	0.3	0.21
0.22222	0.0101	0.29292	0.47474
0.06	0.92	0.01	0.01
0.97	0.01	0.01	0.01
0.01	0.16	0.04	0.79
0.14	0.5	0.11	0.25
0.38	0.28	0.09	0.25

MOTIF ATF7_3_C3.AwTGAygcCATCwt.awGATGgcrTCAwT
letter-probability matrix: alength= 4 w= 14 nsites= 195
0.51	0.07	0.25	0.17
0.42574	0.0297	0.10891	0.43564
0.07	0.01	0.04	0.88
0.0495	0.0198	0.86138	0.0693
0.97	0.01	0.01	0.01
0.01	0.53	0.01	0.45
0.31	0.01	0.51	0.17
0.18	0.5	0.01	0.31
0.02	0.96	0.01	0.01
0.83168	0.0099	0.14851	0.0099
0.01	0.02	0.01	0.96
0.13861	0.62376	0.0594	0.17821
0.43564	0.099	0.0396	0.42574
0.15	0.29	0.1	0.46

MOTIF ATF7_3_C4.ATGAyGwCrTCAT.ATGAyGwCrTCAT
letter-probability matrix: alength= 4 w= 13 nsites= 952
0.72277	0.0396	0.14851	0.0891
0.05	0.01	0.04	0.9
0.21782	0.0792	0.50495	0.19801
0.93	0.01	0.05	0.01
0.01	0.43	0.01	0.55
0.01	0.01	0.96	0.02
0.49	0.01	0.01	0.49
0.02	0.96	0.01	0.01
0.55	0.01	0.43	0.01
0.01	0.05	0.01	0.93
0.19801	0.50495	0.0792	0.21782
0.9	0.04	0.01	0.05
0.0891	0.14851	0.0396	0.72277

MOTIF ATF7_3_C5.ATGAaGtCAtCAAT.ATTGaTGaCtTCAT
letter-probability matrix: alength= 4 w= 14 nsites= 346
0.71	0.01	0.2	0.08
0.06	0.04	0.02	0.88
0.01	0.01	0.97	0.01
0.97	0.01	0.01	0.01
0.42574	0.27722	0.0198	0.27722
0.28	0.01	0.7	0.01
0.42	0.01	0.01	0.56
0.01	0.97	0.01	0.01
0.97	0.01	0.01	0.01
0.25	0.02	0.27	0.46
0.10891	0.77227	0.0099	0.10891
0.60396	0.16831	0.0198	0.20792
0.87128	0.0099	0.0099	0.10891
0.0396	0.20792	0.0594	0.69306

MOTIF ATF7_4_C1.wtgATGAcGTCATcT.AgATGACgTCATcaw
letter-probability matrix: alength= 4 w= 15 nsites= 2293
0.33333	0.10101	0.15151	0.41414
0.24752	0.0792	0.26732	0.40594
0.22	0.1	0.44	0.24
0.64	0.06	0.27	0.03
0.01	0.01	0.01	0.97
0.01	0.01	0.93	0.05
0.96	0.01	0.01	0.02
0.01	0.56	0.04	0.39
0.11	0.06	0.81	0.02
0.04	0.01	0.01	0.94
0.0707	0.90909	0.0101	0.0101
0.95	0.02	0.01	0.02
0.02	0.21	0.07	0.7
0.15841	0.43564	0.0891	0.31683
0.23	0.15	0.09	0.53

MOTIF ATF7_4_C2.tATGAa_tCATC.GATGa_tTCATa
letter-probability matrix: alength= 4 w= 12 nsites= 90
0.25742	0.0693	0.28712	0.38613
0.74	0.06	0.18	0.02
0.0198	0.0099	0.0099	0.96039
0.01	0.01	0.91	0.07
0.96	0.01	0.01	0.02
0.48	0.27	0.01	0.24
0.18	0.33	0.29	0.2
0.23	0.01	0.28	0.48
0.04	0.94	0.01	0.01
0.97	0.01	0.01	0.01
0.01	0.16	0.04	0.79
0.13861	0.51485	0.10891	0.23762

MOTIF ATF7_4_C3.ATGAtGaCATCAT.ATGATGtCaTCAT
letter-probability matrix: alength= 4 w= 13 nsites= 1034
0.72277	0.0495	0.13861	0.0891
0.11	0.02	0.06	0.81
0.17	0.07	0.55	0.21
0.96	0.01	0.02	0.01
0.01	0.42	0.02	0.55
0.0099	0.0198	0.95049	0.0198
0.57	0.01	0.01	0.41
0.02	0.96	0.01	0.01
0.92	0.01	0.06	0.01
0.01	0.07	0.01	0.91
0.17	0.53	0.09	0.21
0.75	0.13	0.02	0.1
0.2	0.14	0.07	0.59

MOTIF ATF7_4_C4.awGATGgcrTCAwt.awTGAygcCATCwt
letter-probability matrix: alength= 4 w= 14 nsites= 140
0.42	0.12	0.31	0.15
0.41584	0.0495	0.10891	0.42574
0.15841	0.0693	0.64356	0.12871
0.95	0.01	0.03	0.01
0.0099	0.12871	0.0099	0.85148
0.01	0.01	0.96	0.02
0.32	0.01	0.49	0.18
0.18	0.5	0.01	0.31
0.45	0.01	0.53	0.01
0.01	0.01	0.01	0.97
0.0693	0.85148	0.0297	0.0495
0.85148	0.0495	0.0099	0.0891
0.41584	0.11881	0.0396	0.42574
0.16	0.26	0.09	0.49

MOTIF ATF7_4_C5.ATGAaGwCAtCAAT.ATTGaTGwCtTCAT
letter-probability matrix: alength= 4 w= 14 nsites= 335
0.69306	0.0198	0.24752	0.0396
0.06	0.04	0.02	0.88
0.01	0.01	0.97	0.01
0.97	0.01	0.01	0.01
0.44554	0.25742	0.0198	0.27722
0.29	0.01	0.69	0.01
0.43	0.01	0.01	0.55
0.01	0.97	0.01	0.01
0.97	0.01	0.01	0.01
0.25742	0.0198	0.27722	0.44554
0.099	0.79207	0.0099	0.099
0.57425	0.16831	0.0396	0.21782
0.86138	0.0099	0.0099	0.11881
0.04	0.2	0.08	0.68

MOTIF ATF7_6_C1.TggrTGACGTCA_cg_C.G_cg_TGACGTCAyccA
letter-probability matrix: alength= 4 w= 17 nsites= 468
0.14	0.17	0.18	0.51
0.23762	0.25742	0.39603	0.10891
0.24	0.16	0.39	0.21
0.41	0.18	0.4	0.01
0.01	0.01	0.01	0.97
0.01	0.01	0.93	0.05
0.95	0.01	0.02	0.02
0.0297	0.66336	0.16831	0.13861
0.17	0.11	0.71	0.01
0.02	0.02	0.01	0.95
0.08	0.89	0.02	0.01
0.94	0.02	0.02	0.02
0.05	0.41	0.2	0.34
0.12	0.42	0.14	0.32
0.16161	0.23232	0.39393	0.21212
0.22	0.35	0.34	0.09
0.0198	0.52475	0.23762	0.21782

MOTIF ATF7_6_C2.gaTGa_TTCAt.aTGAA_tCAtc
letter-probability matrix: alength= 4 w= 11 nsites= 91
0.28282	0.17171	0.41414	0.13131
0.55445	0.14851	0.28712	0.0099
0.03	0.01	0.01	0.95
0.0099	0.0099	0.83168	0.14851
0.47	0.29	0.08	0.16
0.11	0.34	0.37	0.18
0.12871	0.0693	0.26732	0.53465
0.01	0.01	0.01	0.97
0.12871	0.85148	0.0099	0.0099
0.95	0.03	0.01	0.01
0.01	0.34	0.17	0.48

MOTIF ATF7_6_C3.gTGACGwCAccAc.gTggTGwCGTCAc
letter-probability matrix: alength= 4 w= 13 nsites= 450
0.17	0.27	0.47	0.09
0.10891	0.21782	0.11881	0.55445
0.01	0.01	0.97	0.01
0.88118	0.0495	0.0594	0.0099
0.0099	0.78217	0.0693	0.13861
0.13861	0.0792	0.77227	0.0099
0.50495	0.0099	0.0198	0.46534
0.01	0.97	0.01	0.01
0.87128	0.0099	0.0693	0.0495
0.01	0.46	0.21	0.32
0.15841	0.39603	0.22772	0.21782
0.56435	0.14851	0.17821	0.10891
0.09	0.42	0.24	0.25

MOTIF ATF7_6_C4.gggwGACGwCAc.gTGwCGTCwccc
letter-probability matrix: alength= 4 w= 12 nsites= 17
0.23	0.28	0.38	0.11
0.23762	0.22772	0.37623	0.15841
0.32	0.21	0.46	0.01
0.50495	0.0099	0.0099	0.47524
0.01	0.01	0.97	0.01
0.86138	0.0792	0.0495	0.0099
0.01	0.79	0.05	0.15
0.13861	0.0198	0.80198	0.0396
0.46534	0.0099	0.0099	0.51485
0.099	0.84158	0.0495	0.0099
0.91	0.01	0.04	0.04
0.12	0.38	0.25	0.25

MOTIF ATF7_6_C5.TGA_GTCAgC_A.T_GcTGAC_TCA
letter-probability matrix: alength= 4 w= 12 nsites= 134
0.0099	0.15841	0.22772	0.60396
0.01	0.01	0.95	0.03
0.97	0.01	0.01	0.01
0.19	0.39	0.31	0.11
0.12871	0.0495	0.81188	0.0099
0.24	0.01	0.01	0.74
0.01	0.97	0.01	0.01
0.97	0.01	0.01	0.01
0.12	0.28	0.41	0.19
0.11881	0.71287	0.10891	0.0594
0.28282	0.25252	0.25252	0.21212
0.62376	0.12871	0.15841	0.0891

MOTIF ATF7_7_C1.AgATGACrTCATcaTTTT.AAAAtgATGAyGTCATcT
letter-probability matrix: alength= 4 w= 18 nsites= 1792
0.52	0.08	0.16	0.24
0.23	0.1	0.38	0.29
0.65346	0.0693	0.22772	0.0495
0.0101	0.0101	0.0101	0.96969
0.01	0.01	0.89	0.09
0.91	0.01	0.01	0.07
0.0101	0.82828	0.0505	0.11111
0.44	0.12	0.42	0.02
0.02	0.01	0.01	0.96
0.05	0.93	0.01	0.01
0.96	0.01	0.01	0.02
0.0101	0.18181	0.0404	0.76767
0.13	0.45	0.09	0.33
0.39	0.21	0.11	0.29
0.20792	0.14851	0.0594	0.58415
0.19801	0.19801	0.0693	0.53465
0.21782	0.15841	0.16831	0.45544
0.0792	0.14851	0.0297	0.74257

MOTIF ATF7_7_C2.ATGAA_tCATc.gATGa_TTCAT
letter-probability matrix: alength= 4 w= 11 nsites= 164
0.82	0.03	0.14	0.01
0.01	0.01	0.01	0.97
0.01	0.01	0.92	0.06
0.96	0.01	0.01	0.02
0.52	0.26	0.01	0.21
0.17821	0.32673	0.31683	0.17821
0.22222	0.0101	0.28282	0.48484
0.05	0.93	0.01	0.01
0.97	0.01	0.01	0.01
0.01	0.15	0.02	0.82
0.14851	0.49504	0.099	0.25742

MOTIF ATF7_7_C3.aATGAyryCATCat.atGATGryrTCATt
letter-probability matrix: alength= 4 w= 14 nsites= 457
0.47524	0.0891	0.27722	0.15841
0.67	0.06	0.15	0.12
0.0606	0.0101	0.0404	0.88888
0.04	0.02	0.82	0.12
0.96969	0.0101	0.0101	0.0101
0.01	0.41	0.16	0.42
0.47	0.01	0.38	0.14
0.11881	0.41584	0.0099	0.45544
0.14851	0.80198	0.0396	0.0099
0.88	0.01	0.1	0.01
0.01	0.08	0.01	0.9
0.14851	0.59405	0.0792	0.17821
0.46	0.16	0.05	0.33
0.17	0.29	0.11	0.43

MOTIF ATF7_7_C4.ATgAtGwCaTcAT.ATgAtGwCaTcAT
letter-probability matrix: alength= 4 w= 13 nsites= 562
0.70297	0.0495	0.15841	0.0891
0.0891	0.0099	0.0495	0.85148
0.25	0.09	0.47	0.19
0.89	0.01	0.09	0.01
0.01	0.32	0.05	0.62
0.0099	0.0099	0.88118	0.099
0.49	0.01	0.01	0.49
0.099	0.88118	0.0099	0.0099
0.62	0.05	0.32	0.01
0.01	0.09	0.01	0.89
0.19	0.47	0.09	0.25
0.85148	0.0495	0.0099	0.0891
0.0891	0.15841	0.0495	0.70297

MOTIF ATF7_7_C5.ATGAagwCAtCAAT.ATTGaTGwctTCAT
letter-probability matrix: alength= 4 w= 14 nsites= 241
0.72277	0.0396	0.14851	0.0891
0.0891	0.0396	0.0693	0.80198
0.01	0.01	0.97	0.01
0.97	0.01	0.01	0.01
0.44	0.17	0.09	0.3
0.35	0.01	0.63	0.01
0.47524	0.0099	0.0099	0.50495
0.01	0.97	0.01	0.01
0.97	0.01	0.01	0.01
0.31683	0.0891	0.15841	0.43564
0.13861	0.72277	0.0099	0.12871
0.51485	0.17821	0.0792	0.22772
0.82	0.01	0.01	0.16
0.0396	0.15841	0.0891	0.71287

MOTIF ATF7_8_C1.a_gATGAtGTCAT_ta.ta_ATGACaTCATc_t
letter-probability matrix: alength= 4 w= 16 nsites= 1906
0.40594	0.10891	0.17821	0.30693
0.36	0.07	0.23	0.34
0.29	0.1	0.42	0.19
0.72	0.04	0.22	0.02
0.0101	0.0101	0.0101	0.96969
0.0101	0.0101	0.93939	0.0404
0.96969	0.0101	0.0101	0.0101
0.0198	0.34653	0.099	0.53465
0.0707	0.0505	0.86868	0.0101
0.1	0.01	0.01	0.88
0.1	0.88	0.01	0.01
0.95959	0.0101	0.0101	0.0202
0.0396	0.19801	0.0495	0.71287
0.21212	0.38383	0.0808	0.32323
0.26	0.23	0.08	0.43
0.48514	0.12871	0.099	0.28712

MOTIF ATF7_8_C2.ATAAygATGAc_TCATc.gATGA_gTCATcrTTAT
letter-probability matrix: alength= 4 w= 17 nsites= 857
0.74	0.02	0.16	0.08
0.3	0.07	0.03	0.6
0.55	0.09	0.18	0.18
0.86138	0.0198	0.0594	0.0594
0.08	0.38	0.11	0.43
0.38383	0.0202	0.54545	0.0505
0.88	0.02	0.09	0.01
0.01	0.01	0.01	0.97
0.01	0.01	0.95	0.03
0.96	0.01	0.01	0.02
0.23232	0.43434	0.0101	0.32323
0.35353	0.19191	0.35353	0.10101
0.08	0.02	0.06	0.84
0.04	0.94	0.01	0.01
0.96	0.01	0.01	0.02
0.02	0.14	0.01	0.83
0.15	0.49	0.08	0.28

MOTIF ATF7_8_C3.aATGAyryCATCat.atGATGryrTCATt
letter-probability matrix: alength= 4 w= 14 nsites= 280
0.45	0.1	0.31	0.14
0.69	0.04	0.16	0.11
0.06	0.01	0.04	0.89
0.02	0.02	0.86	0.1
0.97	0.01	0.01	0.01
0.01	0.43	0.15	0.41
0.49494	0.0101	0.38383	0.11111
0.0808	0.42424	0.0101	0.48484
0.12871	0.82178	0.0396	0.0099
0.9	0.01	0.08	0.01
0.0099	0.0792	0.0099	0.90099
0.14	0.6	0.07	0.19
0.46	0.17	0.03	0.34
0.14	0.32	0.1	0.44

MOTIF ATF7_8_C4.ATgATGwCATcAT.ATgATGwCATcAT
letter-probability matrix: alength= 4 w= 13 nsites= 247
0.68316	0.0495	0.18811	0.0792
0.099	0.0099	0.0693	0.82178
0.27	0.08	0.45	0.2
0.88118	0.0099	0.099	0.0099
0.01	0.28	0.06	0.65
0.01	0.01	0.9	0.08
0.49	0.01	0.01	0.49
0.08	0.9	0.01	0.01
0.65	0.06	0.28	0.01
0.0099	0.099	0.0099	0.88118
0.2	0.45	0.08	0.27
0.82178	0.0693	0.0099	0.099
0.0792	0.18811	0.0495	0.68316

MOTIF ATF7_8_C5.ATGAwgwCAtCAAT.ATTGaTGwcwTCAT
letter-probability matrix: alength= 4 w= 14 nsites= 137
0.68316	0.0198	0.18811	0.10891
0.07	0.02	0.09	0.82
0.01	0.01	0.97	0.01
0.97	0.01	0.01	0.01
0.43	0.16	0.07	0.34
0.36	0.01	0.62	0.01
0.49504	0.0099	0.0099	0.48514
0.01	0.97	0.01	0.01
0.97	0.01	0.01	0.01
0.29	0.09	0.16	0.46
0.12871	0.73267	0.0099	0.12871
0.49504	0.17821	0.0792	0.24752
0.82178	0.0099	0.0198	0.14851
0.0198	0.16831	0.11881	0.69306

MOTIF ATF7_9_C1.gg_TGACGTCA_CcC.GgG_TGACGTCA_cc
letter-probability matrix: alength= 4 w= 15 nsites= 385
0.19	0.31	0.41	0.09
0.26	0.17	0.46	0.11
0.37	0.23	0.39	0.01
0.02	0.01	0.01	0.96
0.01	0.01	0.92	0.06
0.95	0.01	0.02	0.02
0.0495	0.57425	0.23762	0.13861
0.18	0.16	0.64	0.02
0.02	0.02	0.01	0.95
0.07	0.91	0.01	0.01
0.96969	0.0101	0.0101	0.0101
0.04	0.42	0.21	0.33
0.17	0.43	0.19	0.21
0.0693	0.40594	0.26732	0.25742
0.16831	0.49504	0.19801	0.13861

MOTIF ATF7_9_C2.TGACGTCA_CCA.TGG_TGACGTCA
letter-probability matrix: alength= 4 w= 12 nsites= 120
0.11881	0.17821	0.20792	0.49504
0.09	0.17	0.53	0.21
0.89	0.01	0.09	0.01
0.0101	0.62626	0.19191	0.17171
0.19801	0.099	0.69306	0.0099
0.01	0.01	0.01	0.97
0.01	0.89	0.09	0.01
0.97	0.01	0.01	0.01
0.01	0.44	0.21	0.34
0.15151	0.44444	0.19191	0.21212
0.12871	0.60396	0.15841	0.10891
0.53465	0.15841	0.20792	0.099

MOTIF ATF7_9_C3.gCGCA_GCGCCg.cGGCGC_TGCGc
letter-probability matrix: alength= 4 w= 12 nsites= 111
0.13	0.13	0.49	0.25
0.03	0.95	0.01	0.01
0.01	0.07	0.91	0.01
0.01	0.82	0.16	0.01
0.68316	0.11881	0.13861	0.0594
0.16831	0.32673	0.31683	0.18811
0.02	0.16	0.81	0.01
0.01	0.89	0.01	0.09
0.01	0.06	0.92	0.01
0.0099	0.86138	0.11881	0.0099
0.22	0.5	0.18	0.1
0.25	0.21	0.44	0.1

MOTIF ATF7_10_C1.GTgGgTGACGTCAcC_C.G_GgTGACGTCAcCcAC
letter-probability matrix: alength= 4 w= 17 nsites= 374
0.22	0.25	0.51	0.02
0.05	0.2	0.21	0.54
0.17	0.29	0.39	0.15
0.17	0.2	0.46	0.17
0.29	0.25	0.44	0.02
0.01	0.01	0.01	0.97
0.01	0.01	0.95	0.03
0.95	0.01	0.02	0.02
0.02	0.73	0.15	0.1
0.12	0.15	0.71	0.02
0.0198	0.0198	0.0099	0.95049
0.04	0.94	0.01	0.01
0.93939	0.0202	0.0202	0.0202
0.0495	0.46534	0.20792	0.27722
0.10891	0.49504	0.18811	0.20792
0.01	0.36	0.34	0.29
0.2	0.5	0.19	0.11

MOTIF ATF7_10_C2.ggTGACGwCAccAC.GTggTGwCGTCAcc
letter-probability matrix: alength= 4 w= 14 nsites= 88
0.21	0.25	0.39	0.15
0.20792	0.27722	0.50495	0.0099
0.26	0.08	0.07	0.59
0.01	0.03	0.95	0.01
0.87	0.1	0.02	0.01
0.0099	0.84158	0.0693	0.0792
0.11	0.02	0.85	0.02
0.5	0.02	0.01	0.47
0.0297	0.95049	0.0099	0.0099
0.86868	0.0101	0.10101	0.0202
0.03	0.47	0.23	0.27
0.13131	0.45454	0.23232	0.18181
0.61386	0.12871	0.20792	0.0495
0.08	0.5	0.24	0.18

MOTIF ATF7_10_C3.GgTGAmstCAyCcc.ggGrTGaskTCAcC
letter-probability matrix: alength= 4 w= 14 nsites= 103
0.21	0.23	0.5	0.06
0.33663	0.16831	0.48514	0.0099
0.01	0.01	0.01	0.97
0.01	0.01	0.97	0.01
0.97	0.01	0.01	0.01
0.5	0.45	0.03	0.02
0.05	0.46	0.45	0.04
0.0297	0.0495	0.32673	0.59405
0.05	0.93	0.01	0.01
0.97	0.01	0.01	0.01
0.0099	0.38613	0.17821	0.42574
0.04	0.52	0.23	0.21
0.13	0.45	0.29	0.13
0.05	0.48	0.27	0.2

MOTIF ATOH1_1_C1.sr_CAgCTG_y_ctC.Gag_r_CAGcTG_ys
letter-probability matrix: alength= 4 w= 15 nsites= 248
0.16831	0.34653	0.35643	0.12871
0.38383	0.0606	0.43434	0.12121
0.31	0.38	0.28	0.03
0.0202	0.95959	0.0101	0.0101
0.91	0.01	0.01	0.07
0.01	0.18	0.52	0.29
0.18	0.74	0.06	0.02
0.04	0.01	0.01	0.94
0.01	0.01	0.96	0.02
0.0297	0.38613	0.20792	0.37623
0.04	0.39	0.12	0.45
0.14	0.3	0.22	0.34
0.18811	0.41584	0.24752	0.14851
0.0495	0.22772	0.30693	0.41584
0.0202	0.61616	0.18181	0.18181

MOTIF ATOH1_1_C2.gca_CwG_tgc.gca_CwG_tgc
letter-probability matrix: alength= 4 w= 11 nsites= 505
0.29	0.26	0.44	0.01
0.08	0.58	0.33	0.01
0.62	0.01	0.01	0.36
0.17821	0.33663	0.41584	0.0693
0.16	0.71	0.12	0.01
0.49	0.01	0.01	0.49
0.01	0.12	0.71	0.16
0.0693	0.41584	0.33663	0.17821
0.36	0.01	0.01	0.62
0.01	0.33	0.58	0.08
0.01	0.44	0.26	0.29

MOTIF ATOH1_1_C3.CcA_CAGcTG_C.G_CAgCTG_TgG
letter-probability matrix: alength= 4 w= 12 nsites= 109
0.19801	0.67326	0.099	0.0297
0.09	0.53	0.35	0.03
0.72277	0.13861	0.0099	0.12871
0.37	0.19	0.42	0.02
0.01	0.97	0.01	0.01
0.82	0.01	0.01	0.16
0.01	0.01	0.96	0.02
0.32	0.61	0.06	0.01
0.12	0.25	0.02	0.61
0.09	0.02	0.76	0.13
0.0101	0.39393	0.31313	0.28282
0.0594	0.54455	0.21782	0.17821

MOTIF ATOH1_1_C4.g_A_CAcCTG.CAGgTG_T_c
letter-probability matrix: alength= 4 w= 10 nsites= 54
0.32	0.15	0.45	0.08
0.32673	0.25742	0.38613	0.0297
0.5	0.01	0.25	0.24
0.38	0.24	0.37	0.01
0.01	0.97	0.01	0.01
0.76	0.01	0.01	0.22
0.16	0.48	0.35	0.01
0.19191	0.63636	0.16161	0.0101
0.08	0.01	0.01	0.9
0.01	0.01	0.97	0.01

MOTIF ATOH1_2_C1.g_r_CAGCTG_cy.rg_CAGCTG_y_c
letter-probability matrix: alength= 4 w= 13 nsites= 138
0.27722	0.18811	0.42574	0.10891
0.18	0.33	0.33	0.16
0.33	0.14	0.4	0.13
0.35353	0.26262	0.37373	0.0101
0.02	0.96	0.01	0.01
0.93	0.01	0.01	0.05
0.0198	0.0891	0.70297	0.18811
0.23	0.53	0.22	0.02
0.09	0.01	0.01	0.89
0.01	0.01	0.96	0.02
0.02	0.31	0.36	0.31
0.05	0.42	0.21	0.32
0.15	0.35	0.11	0.39

MOTIF ATOH1_2_C2.CtGACAGCTGc.gCAGCTGTCaG
letter-probability matrix: alength= 4 w= 11 nsites= 113
0.02	0.65	0.21	0.12
0.32	0.01	0.12	0.55
0.11	0.19	0.68	0.02
0.51	0.24	0.24	0.01
0.01	0.97	0.01	0.01
0.91	0.01	0.01	0.07
0.01	0.1	0.68	0.21
0.18	0.65	0.16	0.01
0.0297	0.15841	0.0297	0.78217
0.04	0.13	0.66	0.17
0.07	0.45	0.19	0.29

MOTIF ATOH1_2_C3.CCAksTGytC.GarCAsmTGG
letter-probability matrix: alength= 4 w= 10 nsites= 163
0.23	0.55	0.2	0.02
0.05	0.93	0.01	0.01
0.88118	0.0792	0.0099	0.0297
0.0198	0.0594	0.42574	0.49504
0.02	0.42	0.41	0.15
0.01	0.01	0.01	0.97
0.0099	0.0099	0.84158	0.13861
0.0099	0.43564	0.11881	0.43564
0.01	0.34	0.07	0.58
0.11881	0.55445	0.16831	0.15841

MOTIF ATOH1_2_C4.rcCaGCtGgy.rcCaGCtGgy
letter-probability matrix: alength= 4 w= 10 nsites= 155
0.43	0.01	0.38	0.18
0.32	0.46	0.21	0.01
0.16831	0.75247	0.0693	0.0099
0.63	0.02	0.01	0.34
0.0396	0.21782	0.53465	0.20792
0.20792	0.53465	0.21782	0.0396
0.34	0.01	0.02	0.63
0.0099	0.0693	0.75247	0.16831
0.01	0.21	0.46	0.32
0.18	0.38	0.01	0.43

MOTIF ATOH1_2_C5.TGACAGCTGc.gCAGCTGTCA
letter-probability matrix: alength= 4 w= 10 nsites= 115
0.29	0.1	0.01	0.6
0.0198	0.0495	0.78217	0.14851
0.69306	0.11881	0.099	0.0891
0.02	0.96	0.01	0.01
0.94	0.01	0.01	0.04
0.04	0.25	0.7	0.01
0.13	0.59	0.27	0.01
0.14851	0.099	0.0099	0.74257
0.0198	0.0495	0.86138	0.0693
0.0101	0.47474	0.25252	0.26262

MOTIF ATOH1_3_C1.CAGCTGc_gc.gc_gCAGCTG
letter-probability matrix: alength= 4 w= 10 nsites= 618
0.02	0.96	0.01	0.01
0.93939	0.0101	0.0101	0.0404
0.0198	0.14851	0.64356	0.18811
0.18	0.63	0.18	0.01
0.16	0.01	0.01	0.82
0.01	0.01	0.96	0.02
0.03	0.39	0.28	0.3
0.18181	0.35353	0.0505	0.41414
0.0707	0.29292	0.39393	0.24242
0.13131	0.41414	0.22222	0.23232

MOTIF ATOH1_3_C2.gCAGCwGstGc.gCasCwGCTGc
letter-probability matrix: alength= 4 w= 11 nsites= 945
0.28712	0.26732	0.41584	0.0297
0.10891	0.61386	0.25742	0.0198
0.75	0.01	0.02	0.22
0.11881	0.16831	0.63366	0.0792
0.17	0.75	0.07	0.01
0.5	0.01	0.01	0.48
0.01	0.02	0.94	0.03
0.10891	0.36633	0.36633	0.15841
0.35	0.01	0.04	0.6
0.06	0.14	0.7	0.1
0.0101	0.43434	0.27272	0.28282

MOTIF ATOH1_3_C3.ctGACAGCTG.CAGCTGTCag
letter-probability matrix: alength= 4 w= 10 nsites= 321
0.21	0.42	0.31	0.06
0.3	0.01	0.11	0.58
0.0808	0.21212	0.66666	0.0404
0.64	0.12	0.18	0.06
0.01	0.97	0.01	0.01
0.91	0.01	0.01	0.07
0.0099	0.18811	0.62376	0.17821
0.12	0.64	0.23	0.01
0.05	0.15	0.12	0.68
0.0099	0.099	0.87128	0.0198

MOTIF ATOH1_4_C1.ga__CAGCTG_yg.cr_CAGCTG__tc
letter-probability matrix: alength= 4 w= 13 nsites= 554
0.21	0.29	0.38	0.12
0.36633	0.24752	0.20792	0.17821
0.27	0.3	0.38	0.05
0.30693	0.29702	0.36633	0.0297
0.01	0.97	0.01	0.01
0.93	0.01	0.01	0.05
0.01	0.19	0.65	0.15
0.16831	0.62376	0.18811	0.0198
0.15	0.01	0.01	0.83
0.01	0.01	0.96	0.02
0.0297	0.34653	0.31683	0.30693
0.15	0.38	0.05	0.42
0.0594	0.29702	0.42574	0.21782

MOTIF ATOH1_4_C2.cTGACAGCTGc.gCAGCTGTCAg
letter-probability matrix: alength= 4 w= 11 nsites= 651
0.12	0.56	0.29	0.03
0.29	0.01	0.12	0.58
0.14	0.19	0.66	0.01
0.53	0.19	0.23	0.05
0.01	0.97	0.01	0.01
0.96039	0.0099	0.0099	0.0198
0.0099	0.14851	0.66336	0.17821
0.2	0.59	0.2	0.01
0.09	0.09	0.04	0.78
0.02	0.14	0.82	0.02
0.04	0.41	0.29	0.26

MOTIF ATOH1_4_C3.gcwsCwGswgc.gcwsCwGswgc
letter-probability matrix: alength= 4 w= 11 nsites= 660
0.25252	0.29292	0.44444	0.0101
0.18	0.48	0.28	0.06
0.51485	0.0099	0.0594	0.41584
0.14	0.37	0.36	0.13
0.13861	0.73267	0.11881	0.0099
0.49	0.01	0.01	0.49
0.0099	0.11881	0.73267	0.13861
0.13	0.36	0.37	0.14
0.41584	0.0594	0.0099	0.51485
0.06	0.28	0.48	0.18
0.0101	0.44444	0.29292	0.25252

MOTIF ATOH8_1_C1.CcC_CAGCTGk__c.g__mCAGCTG_GgG
letter-probability matrix: alength= 4 w= 14 nsites= 33
0.15	0.59	0.25	0.01
0.23	0.45	0.16	0.16
0.18	0.47	0.22	0.13
0.2	0.35	0.38	0.07
0.0099	0.96039	0.0198	0.0099
0.94949	0.0101	0.0101	0.0303
0.01	0.02	0.88	0.09
0.03	0.93	0.03	0.01
0.0202	0.0101	0.0101	0.95959
0.01	0.02	0.96	0.01
0.08	0.1	0.45	0.37
0.11	0.29	0.28	0.32
0.0198	0.36633	0.35643	0.25742
0.11111	0.39393	0.28282	0.21212

MOTIF ATOH8_1_C2.kCTGTCCCTGGTGCTGAAC.GTTCAGCACCAGGGACAGm
letter-probability matrix: alength= 4 w= 19 nsites= 41
0.0099	0.10891	0.49504	0.38613
0.01	0.93	0.01	0.05
0.06	0.01	0.01	0.92
0.03	0.01	0.94	0.02
0.0099	0.0693	0.0495	0.87128
0.01	0.92	0.01	0.06
0.01	0.97	0.01	0.01
0.15151	0.52525	0.22222	0.10101
0.24	0.21	0.06	0.49
0.13	0.06	0.75	0.06
0.0101	0.0404	0.93939	0.0101
0.01	0.01	0.01	0.97
0.01	0.02	0.88	0.09
0.01	0.97	0.01	0.01
0.06	0.01	0.01	0.92
0.03	0.01	0.95	0.01
0.77	0.17	0.02	0.04
0.58	0.22	0.04	0.16
0.15	0.78	0.01	0.06

MOTIF ATOH8_1_C4.cGc_CAGCTG_G_t.a_C_CAGCTG_gCg
letter-probability matrix: alength= 4 w= 14 nsites= 16
0.08	0.4	0.22	0.3
0.18811	0.22772	0.50495	0.0792
0.26	0.43	0.26	0.05
0.31	0.4	0.28	0.01
0.05	0.93	0.01	0.01
0.82	0.01	0.04	0.13
0.01	0.13	0.62	0.24
0.14	0.72	0.13	0.01
0.03	0.02	0.01	0.94
0.0099	0.0099	0.91089	0.0693
0.08	0.32	0.39	0.21
0.0101	0.19191	0.57575	0.22222
0.08	0.31	0.21	0.4
0.08	0.32	0.16	0.44

MOTIF ATRX_4_C1.Cc_CTTCCGGsss.sssCCGGAAG_gG
letter-probability matrix: alength= 4 w= 13 nsites= 93
0.09	0.58	0.26	0.07
0.18	0.46	0.33	0.03
0.31	0.18	0.38	0.13
0.0101	0.93939	0.0101	0.0404
0.01	0.01	0.01	0.97
0.0099	0.0792	0.0297	0.88118
0.01	0.97	0.01	0.01
0.03	0.95	0.01	0.01
0.02	0.09	0.7	0.19
0.01	0.18	0.8	0.01
0.03	0.4	0.47	0.1
0.17	0.36	0.34	0.13
0.14	0.33	0.4	0.13

MOTIF ATRX_4_C3.GCGCA_GCGCC.GGCGC_TGCGC
letter-probability matrix: alength= 4 w= 11 nsites= 82
0.16	0.07	0.54	0.23
0.12871	0.83168	0.0297	0.0099
0.01	0.03	0.95	0.01
0.0099	0.84158	0.13861	0.0099
0.69	0.26	0.01	0.04
0.24752	0.26732	0.23762	0.24752
0.01	0.06	0.92	0.01
0.0099	0.88118	0.0594	0.0495
0.01	0.05	0.93	0.01
0.01	0.97	0.01	0.01
0.21	0.5	0.17	0.12

MOTIF ATRX_4_C4.kCTGTCCCcGGTGCTGc.gCAGCACCgGGGACAGm
letter-probability matrix: alength= 4 w= 17 nsites= 43
0.14	0.12	0.38	0.36
0.0099	0.86138	0.0792	0.0495
0.01	0.01	0.01	0.97
0.0099	0.13861	0.76237	0.0891
0.0099	0.0891	0.0495	0.85148
0.0297	0.84158	0.11881	0.0099
0.0198	0.84158	0.0495	0.0891
0.11881	0.55445	0.24752	0.0792
0.19801	0.32673	0.23762	0.23762
0.11	0.17	0.53	0.19
0.02	0.03	0.93	0.02
0.0198	0.0099	0.0891	0.88118
0.01	0.09	0.75	0.15
0.0099	0.82178	0.0099	0.15841
0.13861	0.0099	0.0099	0.84158
0.0099	0.0792	0.82178	0.0891
0.26732	0.50495	0.10891	0.11881

MOTIF ATRX_4_C5.caGCACCrtGGACAks.smTGTCCayGGTGCtg
letter-probability matrix: alength= 4 w= 16 nsites= 98
0.15	0.52	0.31	0.02
0.61	0.34	0.04	0.01
0.01	0.08	0.9	0.01
0.0693	0.83168	0.0891	0.0099
0.85148	0.0099	0.0099	0.12871
0.0099	0.83168	0.14851	0.0099
0.0495	0.87128	0.0396	0.0396
0.42	0.17	0.36	0.05
0.11	0.34	0.1	0.45
0.0495	0.0396	0.81188	0.099
0.01	0.01	0.97	0.01
0.87128	0.10891	0.0099	0.0099
0.0099	0.87128	0.10891	0.0099
0.97	0.01	0.01	0.01
0.0792	0.0099	0.50495	0.40594
0.0099	0.52475	0.45544	0.0099

MOTIF BACH1_1_C1.g_aTGACTCAGCA.TGCTGAGTCAt_c
letter-probability matrix: alength= 4 w= 13 nsites= 1272
0.14	0.16	0.44	0.26
0.21782	0.30693	0.28712	0.18811
0.53	0.14	0.3	0.03
0.01	0.01	0.01	0.97
0.01	0.01	0.95	0.03
0.96	0.02	0.01	0.01
0.0297	0.62376	0.30693	0.0396
0.0594	0.0198	0.0198	0.90099
0.0606	0.91919	0.0101	0.0101
0.95959	0.0101	0.0101	0.0202
0.01	0.03	0.79	0.17
0.03	0.88	0.06	0.03
0.71	0.08	0.07	0.14

MOTIF BACH1_1_C2.awAw_TGCTGAGTCAT.ATGACTCAGCA_wTwt
letter-probability matrix: alength= 4 w= 16 nsites= 2208
0.49	0.13	0.31	0.07
0.41414	0.0707	0.14141	0.37373
0.58	0.08	0.15	0.19
0.42	0.05	0.07	0.46
0.18	0.24	0.29	0.29
0.0891	0.0198	0.0297	0.86138
0.0101	0.0101	0.96969	0.0101
0.11	0.87	0.01	0.01
0.03	0.02	0.01	0.94
0.02	0.06	0.89	0.03
0.93	0.01	0.01	0.05
0.02	0.2	0.76	0.02
0.01	0.01	0.01	0.97
0.02	0.94	0.02	0.02
0.88	0.04	0.02	0.06
0.11881	0.24752	0.099	0.53465

MOTIF BACH1_2_C1.wgsaTGACTCAGCAcwg.cwgTGCTGAGTCAtscw
letter-probability matrix: alength= 4 w= 17 nsites= 72
0.38	0.12	0.12	0.38
0.04	0.32	0.54	0.1
0.13	0.4	0.34	0.13
0.43434	0.20202	0.33333	0.0303
0.0198	0.0198	0.0198	0.94059
0.0101	0.0101	0.95959	0.0202
0.96	0.02	0.01	0.01
0.0198	0.74257	0.22772	0.0099
0.07	0.01	0.02	0.9
0.03	0.94	0.02	0.01
0.95959	0.0101	0.0202	0.0101
0.01	0.02	0.95	0.02
0.0101	0.96969	0.0101	0.0101
0.75757	0.0606	0.0909	0.0909
0.04	0.47	0.26	0.23
0.43434	0.0303	0.0505	0.48484
0.0693	0.0693	0.49504	0.36633

MOTIF BACH1_3_C1.aaAw_TGCTGAGTCAt_C.G_aTGACTCAGCA_wTtt
letter-probability matrix: alength= 4 w= 18 nsites= 783
0.5	0.13	0.28	0.09
0.50505	0.0404	0.17171	0.28282
0.7	0.08	0.07	0.15
0.39	0.08	0.05	0.48
0.17821	0.28712	0.28712	0.24752
0.1	0.05	0.06	0.79
0.02	0.03	0.93	0.02
0.11	0.86	0.02	0.01
0.04	0.01	0.01	0.94
0.0101	0.0202	0.93939	0.0303
0.92	0.02	0.02	0.04
0.0202	0.27272	0.68686	0.0202
0.0101	0.0101	0.0101	0.96969
0.03	0.95	0.01	0.01
0.95	0.02	0.01	0.02
0.07	0.28	0.2	0.45
0.18	0.32	0.33	0.17
0.18181	0.53535	0.18181	0.10101

MOTIF BACH1_3_C2.CtGCTGatTCATA.TATGAatCAGCaG
letter-probability matrix: alength= 4 w= 13 nsites= 88
0.1	0.48	0.24	0.18
0.29	0.14	0.12	0.45
0.01	0.04	0.94	0.01
0.01	0.97	0.01	0.01
0.01	0.01	0.01	0.97
0.01	0.01	0.97	0.01
0.55	0.42	0.02	0.01
0.01	0.09	0.37	0.53
0.01	0.01	0.01	0.97
0.01	0.97	0.01	0.01
0.97	0.01	0.01	0.01
0.01	0.24	0.2	0.55
0.58415	0.11881	0.0891	0.20792

MOTIF BACH1_3_C3.cTGAGTCATgAG.CTcATGACTCAg
letter-probability matrix: alength= 4 w= 12 nsites= 41
0.28712	0.50495	0.10891	0.099
0.10891	0.13861	0.10891	0.64356
0.12871	0.10891	0.75247	0.0099
0.93	0.01	0.01	0.05
0.0099	0.12871	0.83168	0.0297
0.01	0.01	0.01	0.97
0.01	0.97	0.01	0.01
0.97	0.01	0.01	0.01
0.0099	0.0693	0.11881	0.80198
0.1	0.28	0.45	0.17
0.60396	0.13861	0.13861	0.11881
0.09	0.06	0.57	0.28

MOTIF BACH1_3_C5.TcTGCcrAGTCA.TGACTygGCAgA
letter-probability matrix: alength= 4 w= 12 nsites= 82
0.0693	0.13861	0.0693	0.72277
0.20202	0.35353	0.21212	0.23232
0.12871	0.0099	0.0099	0.85148
0.01	0.04	0.94	0.01
0.0891	0.85148	0.0297	0.0297
0.0594	0.51485	0.0594	0.36633
0.47	0.01	0.45	0.07
0.91	0.01	0.01	0.07
0.02	0.19	0.78	0.01
0.01	0.08	0.01	0.9
0.0099	0.84158	0.12871	0.0198
0.64356	0.13861	0.0594	0.15841

MOTIF BACH1_4_C1.gsaTGAcTCAGCA_A.T_TGCTGAgTCAtsc
letter-probability matrix: alength= 4 w= 15 nsites= 540
0.12	0.19	0.43	0.26
0.15	0.37	0.37	0.11
0.43564	0.26732	0.26732	0.0297
0.02	0.02	0.01	0.95
0.01	0.01	0.94	0.04
0.96	0.02	0.01	0.01
0.03	0.61	0.32	0.04
0.0404	0.0101	0.0202	0.92929
0.04	0.93	0.02	0.01
0.95959	0.0101	0.0101	0.0202
0.01	0.03	0.83	0.13
0.04	0.89	0.05	0.02
0.77	0.05	0.06	0.12
0.2	0.33	0.26	0.21
0.69	0.09	0.05	0.17

MOTIF BACH1_4_C2.taTGAaTCAGCm.kGCTGAtTCAta
letter-probability matrix: alength= 4 w= 12 nsites= 56
0.07	0.18	0.31	0.44
0.45	0.29	0.25	0.01
0.01	0.01	0.01	0.97
0.01	0.01	0.97	0.01
0.95	0.01	0.01	0.03
0.43	0.29	0.25	0.03
0.01	0.16	0.27	0.56
0.06	0.92	0.01	0.01
0.93	0.01	0.01	0.05
0.0099	0.14851	0.59405	0.24752
0.11881	0.72277	0.11881	0.0396
0.43	0.34	0.16	0.07

MOTIF BACH1_4_C3.aTGACTCAGCAgTTAt.aTAAcTGCTGAGTCAt
letter-probability matrix: alength= 4 w= 16 nsites= 163
0.46534	0.24752	0.24752	0.0396
0.26	0.01	0.17	0.56
0.01	0.01	0.93	0.05
0.97	0.01	0.01	0.01
0.21782	0.45544	0.19801	0.12871
0.1	0.04	0.04	0.82
0.09	0.89	0.01	0.01
0.96	0.01	0.01	0.02
0.01	0.01	0.92	0.06
0.01	0.91	0.07	0.01
0.89	0.01	0.01	0.09
0.01	0.29	0.53	0.17
0.17821	0.20792	0.0792	0.53465
0.0693	0.20792	0.0891	0.63366
0.64	0.13	0.07	0.16
0.099	0.26732	0.19801	0.43564

MOTIF BACH1_4_C4.cTcATGACTCAg.cTGAGTCATgAg
letter-probability matrix: alength= 4 w= 12 nsites= 29
0.28712	0.48514	0.11881	0.10891
0.0495	0.19801	0.13861	0.61386
0.22	0.43	0.32	0.03
0.77227	0.12871	0.0891	0.0099
0.01	0.01	0.05	0.93
0.01	0.05	0.93	0.01
0.94	0.01	0.04	0.01
0.01	0.81	0.17	0.01
0.13861	0.0099	0.0099	0.84158
0.10891	0.79207	0.0099	0.0891
0.55445	0.23762	0.15841	0.0495
0.09	0.12	0.5	0.29

MOTIF BACH1_4_C5.ATGACTCAGCAsTTt.aAAsTGCTGAGTCAT
letter-probability matrix: alength= 4 w= 15 nsites= 387
0.53465	0.22772	0.18811	0.0495
0.099	0.0099	0.0099	0.88118
0.0099	0.0099	0.83168	0.14851
0.75247	0.0099	0.099	0.13861
0.0396	0.58415	0.24752	0.12871
0.15	0.04	0.01	0.8
0.03	0.93	0.03	0.01
0.94	0.01	0.01	0.04
0.0099	0.0099	0.85148	0.12871
0.01	0.93	0.01	0.05
0.84158	0.0099	0.0693	0.0792
0.0891	0.35643	0.43564	0.11881
0.0891	0.0396	0.0396	0.83168
0.13861	0.19801	0.099	0.56435
0.10891	0.24752	0.16831	0.47524

MOTIF BACH1_5_C1.ggaTGAcTCAGCAcA.TgTGCTGAgTCAtcc
letter-probability matrix: alength= 4 w= 15 nsites= 328
0.12871	0.15841	0.44554	0.26732
0.22	0.25	0.43	0.1
0.46464	0.17171	0.34343	0.0202
0.0202	0.0101	0.0101	0.95959
0.0101	0.0202	0.94949	0.0202
0.96969	0.0101	0.0101	0.0101
0.02	0.63	0.33	0.02
0.06	0.01	0.03	0.9
0.05	0.93	0.01	0.01
0.95	0.01	0.02	0.02
0.02	0.03	0.81	0.14
0.05	0.9	0.03	0.02
0.73	0.06	0.07	0.14
0.13	0.43	0.15	0.29
0.72	0.04	0.01	0.23

MOTIF BACH1_5_C2.ATGACTsAGCAA.TTGCTsAGTCAT
letter-probability matrix: alength= 4 w= 12 nsites= 150
0.5	0.07	0.23	0.2
0.13861	0.13861	0.10891	0.61386
0.01	0.03	0.94	0.02
0.93	0.05	0.01	0.01
0.02	0.77	0.2	0.01
0.099	0.0099	0.0099	0.88118
0.0495	0.42574	0.51485	0.0099
0.92	0.01	0.02	0.05
0.01	0.01	0.93	0.05
0.04	0.94	0.01	0.01
0.79207	0.0495	0.0792	0.0792
0.62	0.12	0.11	0.15

MOTIF BACH1_5_C3.sCgCGCGTGGGss.ssCCCACGCGcGs
letter-probability matrix: alength= 4 w= 13 nsites= 848
0.17821	0.37623	0.37623	0.0693
0.01	0.65	0.28	0.06
0.0707	0.34343	0.54545	0.0404
0.03	0.83	0.03	0.11
0.0606	0.0202	0.86868	0.0505
0.04	0.93	0.01	0.02
0.01	0.01	0.97	0.01
0.16	0.21	0.14	0.49
0.01	0.01	0.97	0.01
0.0198	0.14851	0.76237	0.0693
0.13861	0.24752	0.60396	0.0099
0.0505	0.46464	0.46464	0.0202
0.14	0.38	0.47	0.01

MOTIF BACH1_5_C4.aTkACTCmGCa.tGCkGAGTmAt
letter-probability matrix: alength= 4 w= 11 nsites= 18
0.51	0.18	0.3	0.01
0.0099	0.0099	0.10891	0.87128
0.0396	0.0099	0.44554	0.50495
0.97	0.01	0.01	0.01
0.0099	0.81188	0.15841	0.0198
0.02	0.01	0.01	0.96
0.02	0.96	0.01	0.01
0.44554	0.49504	0.0297	0.0297
0.0099	0.0099	0.87128	0.10891
0.05	0.93	0.01	0.01
0.43564	0.12871	0.24752	0.18811

MOTIF BACH1_6_C1.aTGaTGAcTCAGCAcA.TgTGCTGAgTCAtCAt
letter-probability matrix: alength= 4 w= 16 nsites= 276
0.44	0.25	0.25	0.06
0.0792	0.0792	0.0396	0.80198
0.19	0.18	0.44	0.19
0.44444	0.21212	0.29292	0.0505
0.02	0.01	0.01	0.96
0.01	0.02	0.92	0.05
0.96	0.02	0.01	0.01
0.03	0.56	0.39	0.02
0.08	0.01	0.02	0.89
0.07	0.89	0.03	0.01
0.95959	0.0101	0.0101	0.0202
0.03	0.05	0.67	0.25
0.13	0.78	0.05	0.04
0.72277	0.099	0.0594	0.11881
0.2	0.38	0.2	0.22
0.7	0.03	0.04	0.23

MOTIF BACH1_6_C2.G_GGAAsTGAAaC.GtTTCAsTTCC_C
letter-probability matrix: alength= 4 w= 13 nsites= 191
0.17	0.21	0.45	0.17
0.35	0.09	0.24	0.32
0.22	0.01	0.64	0.13
0.16	0.01	0.82	0.01
0.97	0.01	0.01	0.01
0.97	0.01	0.01	0.01
0.07	0.4	0.51	0.02
0.01	0.01	0.01	0.97
0.0202	0.0101	0.95959	0.0101
0.93	0.02	0.04	0.01
0.59	0.1	0.28	0.03
0.45544	0.26732	0.0198	0.25742
0.10891	0.55445	0.18811	0.14851

MOTIF BACH1_6_C3.agGAAsTGAAACy.rGTTTCAsTTCct
letter-probability matrix: alength= 4 w= 13 nsites= 382
0.44	0.13	0.31	0.12
0.30303	0.12121	0.48484	0.0909
0.22	0.05	0.68	0.05
0.96	0.01	0.02	0.01
0.94059	0.0099	0.0198	0.0297
0.13	0.38	0.47	0.02
0.17821	0.0198	0.0198	0.78217
0.04	0.01	0.94	0.01
0.96	0.01	0.02	0.01
0.75	0.01	0.23	0.01
0.96	0.01	0.02	0.01
0.05	0.69	0.14	0.12
0.14	0.4	0.07	0.39

MOTIF BACH1_6_C4.aTGAmtCAGC.GCTGakTCAt
letter-probability matrix: alength= 4 w= 10 nsites= 317
0.43564	0.18811	0.31683	0.0594
0.01	0.01	0.01	0.97
0.01	0.05	0.93	0.01
0.89108	0.0297	0.0099	0.0693
0.35643	0.44554	0.14851	0.0495
0.05	0.06	0.37	0.52
0.0891	0.83168	0.0693	0.0099
0.83168	0.0099	0.0495	0.10891
0.0099	0.0099	0.82178	0.15841
0.14851	0.69306	0.13861	0.0198

MOTIF BACH1_6_C5.aTkACTCmGC.GCkGAGTmAt
letter-probability matrix: alength= 4 w= 10 nsites= 25
0.46	0.15	0.34	0.05
0.01	0.01	0.03	0.95
0.0297	0.0594	0.50495	0.40594
0.9	0.06	0.01	0.03
0.0099	0.82178	0.15841	0.0099
0.0099	0.0693	0.12871	0.79207
0.0099	0.80198	0.099	0.0891
0.46534	0.44554	0.0792	0.0099
0.0099	0.0099	0.85148	0.12871
0.13861	0.75247	0.099	0.0099

MOTIF BACH1_7_C1.ATc_gaTGAcTCAGCACA.TGTGCTGAgTCAtc_gAT
letter-probability matrix: alength= 4 w= 18 nsites= 377
0.54455	0.12871	0.17821	0.14851
0.28	0.05	0.06	0.61
0.27722	0.47524	0.12871	0.11881
0.15	0.18	0.34	0.33
0.13131	0.34343	0.45454	0.0707
0.43	0.2	0.33	0.04
0.0101	0.0101	0.0101	0.96969
0.01	0.01	0.95	0.03
0.96969	0.0101	0.0101	0.0101
0.04	0.6	0.33	0.03
0.08	0.01	0.01	0.9
0.06	0.91	0.01	0.02
0.95	0.01	0.01	0.03
0.02	0.04	0.78	0.16
0.03	0.87	0.07	0.03
0.78	0.05	0.03	0.14
0.13131	0.58585	0.16161	0.12121
0.79	0.03	0.01	0.17

MOTIF BACH1_7_C2.aTTGCTsAGTCAT.ATGACTsAGCAAt
letter-probability matrix: alength= 4 w= 13 nsites= 438
0.46	0.11	0.25	0.18
0.10891	0.099	0.10891	0.68316
0.12871	0.0297	0.0594	0.78217
0.01	0.01	0.97	0.01
0.05	0.93	0.01	0.01
0.03	0.01	0.01	0.95
0.0099	0.48514	0.48514	0.0198
0.88118	0.0099	0.0099	0.099
0.0099	0.22772	0.74257	0.0198
0.01	0.01	0.01	0.97
0.01	0.97	0.01	0.01
0.69306	0.0891	0.12871	0.0891
0.16	0.23	0.11	0.5

MOTIF BACH1_7_C3.TGCTGakTCAta.taTGAmtCAGCA
letter-probability matrix: alength= 4 w= 12 nsites= 152
0.23762	0.0792	0.18811	0.49504
0.0099	0.0792	0.86138	0.0495
0.0891	0.88118	0.0198	0.0099
0.03	0.01	0.01	0.95
0.01	0.01	0.92	0.06
0.51	0.35	0.11	0.03
0.04	0.07	0.42	0.47
0.01	0.01	0.01	0.97
0.01	0.95	0.03	0.01
0.97	0.01	0.01	0.01
0.03	0.32	0.17	0.48
0.44554	0.15841	0.0891	0.30693

MOTIF BACH1_7_C5.rTGAcTCAGCAGTTAt.aTAACTGCTGAgTCAy
letter-probability matrix: alength= 4 w= 16 nsites= 587
0.42	0.13	0.36	0.09
0.24242	0.0101	0.18181	0.56565
0.01	0.03	0.93	0.03
0.97	0.01	0.01	0.01
0.19801	0.44554	0.24752	0.10891
0.15841	0.0297	0.0099	0.80198
0.08	0.9	0.01	0.01
0.97	0.01	0.01	0.01
0.01	0.01	0.89	0.09
0.10891	0.87128	0.0099	0.0099
0.84158	0.0099	0.0198	0.12871
0.0396	0.24752	0.49504	0.21782
0.17821	0.19801	0.0891	0.53465
0.0891	0.16831	0.16831	0.57425
0.59	0.14	0.02	0.25
0.0495	0.31683	0.19801	0.43564

MOTIF BACH1_8_C1.cg_aTGACTCAGCA_aT.At_TGCTGAGTCAt_cg
letter-probability matrix: alength= 4 w= 17 nsites= 1123
0.28	0.52	0.1	0.1
0.14851	0.17821	0.38613	0.28712
0.22772	0.30693	0.29702	0.16831
0.48	0.16	0.31	0.05
0.02	0.01	0.01	0.96
0.01	0.01	0.95	0.03
0.96	0.02	0.01	0.01
0.0297	0.63366	0.30693	0.0297
0.0891	0.0198	0.0198	0.87128
0.06	0.91	0.02	0.01
0.95	0.01	0.01	0.03
0.0101	0.0202	0.84848	0.12121
0.02	0.92	0.04	0.02
0.75	0.04	0.06	0.15
0.36	0.28	0.2	0.16
0.55	0.08	0.06	0.31
0.21782	0.18811	0.12871	0.46534

MOTIF BACH1_8_C2.aTGACTCAGCAGTTTt.aAAACTGCTGAGTCAt
letter-probability matrix: alength= 4 w= 16 nsites= 1198
0.45544	0.19801	0.30693	0.0396
0.01	0.01	0.02	0.96
0.01	0.01	0.92	0.06
0.88118	0.0198	0.0198	0.0792
0.15841	0.53465	0.19801	0.10891
0.099	0.0099	0.0099	0.88118
0.06	0.92	0.01	0.01
0.97	0.01	0.01	0.01
0.0099	0.0099	0.83168	0.14851
0.01	0.95	0.03	0.01
0.86138	0.0099	0.0099	0.11881
0.14851	0.20792	0.46534	0.17821
0.099	0.0495	0.0099	0.84158
0.19	0.14	0.07	0.6
0.0792	0.26732	0.11881	0.53465
0.03	0.3	0.16	0.51

MOTIF BACH2_2_C1.aTAT_TGCTGAgTCAtcm.kgaTGAcTCAGCA_ATAt
letter-probability matrix: alength= 4 w= 18 nsites= 291
0.52	0.11	0.28	0.09
0.3	0.01	0.06	0.63
0.62376	0.17821	0.099	0.099
0.27	0.02	0.08	0.63
0.22	0.27	0.28	0.23
0.13	0.03	0.05	0.79
0.02	0.03	0.92	0.03
0.2	0.76	0.02	0.02
0.04	0.01	0.01	0.94
0.01	0.02	0.91	0.06
0.89	0.02	0.02	0.07
0.04	0.31	0.6	0.05
0.0198	0.0198	0.0198	0.94059
0.05	0.91	0.03	0.01
0.94949	0.0101	0.0101	0.0303
0.0297	0.30693	0.20792	0.45544
0.17	0.38	0.27	0.18
0.33	0.36	0.16	0.15

MOTIF BACH2_2_C3.TGaTGAsTCAtCA.TGaTGAsTCAtCA
letter-probability matrix: alength= 4 w= 13 nsites= 60
0.0891	0.19801	0.12871	0.58415
0.0594	0.15841	0.69306	0.0891
0.56	0.12	0.31	0.01
0.12871	0.0099	0.0099	0.85148
0.0099	0.0396	0.87128	0.0792
0.86138	0.10891	0.0099	0.0198
0.01	0.49	0.49	0.01
0.0198	0.0099	0.10891	0.86138
0.0792	0.87128	0.0396	0.0099
0.85148	0.0099	0.0099	0.12871
0.01	0.31	0.12	0.56
0.0891	0.69306	0.15841	0.0594
0.58415	0.14851	0.17821	0.0891

MOTIF BACH2_2_C4.a_TGCTsAGTCA.TGACTsAGCA_t
letter-probability matrix: alength= 4 w= 12 nsites= 155
0.43	0.14	0.17	0.26
0.24	0.3	0.2	0.26
0.05	0.01	0.01	0.93
0.01	0.02	0.96	0.01
0.18	0.71	0.01	0.1
0.16	0.03	0.01	0.8
0.06	0.43	0.36	0.15
0.8	0.01	0.04	0.15
0.11	0.16	0.72	0.01
0.01	0.01	0.01	0.97
0.09	0.89	0.01	0.01
0.97	0.01	0.01	0.01

MOTIF BANP_1_C1.TCTCGCGAGA__A.T__TCTCGCGAGA
letter-probability matrix: alength= 4 w= 13 nsites= 132
0.0101	0.0404	0.0101	0.93939
0.0808	0.88888	0.0202	0.0101
0.01	0.04	0.01	0.94
0.01	0.96	0.02	0.01
0.01	0.02	0.96	0.01
0.01	0.97	0.01	0.01
0.01	0.02	0.96	0.01
0.92929	0.0202	0.0404	0.0101
0.0202	0.0404	0.75757	0.18181
0.68686	0.0909	0.16161	0.0606
0.21782	0.20792	0.29702	0.27722
0.0606	0.36363	0.22222	0.35353
0.48	0.24	0.16	0.12

MOTIF BANP_1_C2.aacTCTsssGAGAcy.rgTCTCsssAGAgtt
letter-probability matrix: alength= 4 w= 15 nsites= 12
0.49	0.18	0.28	0.05
0.38	0.13	0.26	0.23
0.25	0.34	0.16	0.25
0.01	0.03	0.02	0.94
0.16831	0.72277	0.0792	0.0297
0.01	0.09	0.02	0.88
0.06	0.44	0.48	0.02
0.01	0.48	0.49	0.02
0.0202	0.50505	0.46464	0.0101
0.05	0.01	0.93	0.01
0.96	0.01	0.01	0.02
0.01	0.03	0.78	0.18
0.84	0.01	0.14	0.01
0.01	0.44	0.23	0.32
0.03	0.37	0.17	0.43

MOTIF BANP_1_C3.CTCGCGAGAGyT_G.C_ArCTCTCGCGAG
letter-probability matrix: alength= 4 w= 14 nsites= 55
0.13	0.51	0.22	0.14
0.07	0.2	0.2	0.53
0.06	0.92	0.01	0.01
0.06	0.01	0.92	0.01
0.19	0.61	0.13	0.07
0.01	0.01	0.97	0.01
0.91	0.01	0.07	0.01
0.01	0.01	0.97	0.01
0.89	0.01	0.09	0.01
0.0792	0.11881	0.58415	0.21782
0.0099	0.40594	0.0693	0.51485
0.01	0.24	0.19	0.56
0.38	0.25	0.3	0.07
0.1	0.17	0.58	0.15

MOTIF BANP_1_C4.tCcAGCTCTCGCGAGa.tCTCGCGAGAGCTgGa
letter-probability matrix: alength= 4 w= 16 nsites= 32
0.12	0.34	0.03	0.51
0.11881	0.66336	0.0099	0.20792
0.21	0.47	0.3	0.02
0.46464	0.15151	0.15151	0.23232
0.32	0.01	0.66	0.01
0.11881	0.68316	0.0099	0.18811
0.01	0.03	0.01	0.95
0.07	0.87	0.05	0.01
0.0099	0.099	0.0495	0.84158
0.01	0.97	0.01	0.01
0.15841	0.0297	0.63366	0.17821
0.01	0.65	0.06	0.28
0.02	0.07	0.9	0.01
0.97	0.01	0.01	0.01
0.11881	0.19801	0.54455	0.13861
0.5	0.12	0.26	0.12

MOTIF BANP_1_C5.tarCTCTCGCGag.ctCGCGAGAGyta
letter-probability matrix: alength= 4 w= 13 nsites= 14
0.0693	0.34653	0.10891	0.47524
0.46	0.25	0.16	0.13
0.53465	0.0396	0.41584	0.0099
0.21782	0.66336	0.0099	0.10891
0.01	0.01	0.01	0.97
0.10891	0.87128	0.0099	0.0099
0.01	0.01	0.01	0.97
0.01	0.97	0.01	0.01
0.17821	0.099	0.54455	0.17821
0.01	0.94	0.01	0.04
0.11881	0.0099	0.83168	0.0396
0.48	0.13	0.28	0.11
0.05	0.3	0.43	0.22

MOTIF BARHL1_1_C1.gTGACGTCAcA.TgTGACGTCAc
letter-probability matrix: alength= 4 w= 11 nsites= 82
0.25	0.23	0.47	0.05
0.0404	0.0202	0.0202	0.91919
0.01	0.01	0.97	0.01
0.97	0.01	0.01	0.01
0.11	0.64	0.23	0.02
0.02	0.12	0.84	0.02
0.0198	0.0198	0.0099	0.95049
0.01	0.97	0.01	0.01
0.97	0.01	0.01	0.01
0.0303	0.49494	0.19191	0.28282
0.50495	0.14851	0.19801	0.14851

MOTIF BARHL1_1_C2.gcCACTTCCGGC.GCCGGAAGTGgc
letter-probability matrix: alength= 4 w= 12 nsites= 118
0.17	0.29	0.44	0.1
0.0198	0.43564	0.32673	0.21782
0.0594	0.83168	0.0891	0.0198
0.71	0.14	0.05	0.1
0.01	0.9	0.01	0.08
0.01	0.05	0.01	0.93
0.01	0.02	0.01	0.96
0.01	0.97	0.01	0.01
0.01	0.97	0.01	0.01
0.0099	0.0693	0.72277	0.19801
0.0297	0.22772	0.69306	0.0495
0.0891	0.58415	0.19801	0.12871

MOTIF BARX1_1_C1.rTGAsTCAtty.raaTGAsTCAy
letter-probability matrix: alength= 4 w= 11 nsites= 93
0.35	0.16	0.33	0.16
0.01	0.01	0.01	0.97
0.0101	0.0202	0.80808	0.16161
0.96	0.01	0.01	0.02
0.11	0.38	0.38	0.13
0.02	0.01	0.01	0.96
0.04	0.92	0.03	0.01
0.95	0.03	0.01	0.01
0.04	0.32	0.12	0.52
0.12	0.32	0.12	0.44
0.06	0.39	0.16	0.39

MOTIF BARX1_1_C5.ccTGGACTTTG.CAAAGTCCAgg
letter-probability matrix: alength= 4 w= 11 nsites= 87
0.16	0.48	0.02	0.34
0.04	0.44	0.25	0.27
0.01	0.01	0.05	0.93
0.04	0.01	0.8	0.15
0.19801	0.0891	0.53465	0.17821
0.77	0.21	0.01	0.01
0.01	0.96	0.02	0.01
0.01	0.2	0.01	0.78
0.01	0.31	0.02	0.66
0.0099	0.0396	0.15841	0.79207
0.13861	0.19801	0.54455	0.11881

MOTIF BARX2_1_C1.tccAGCCAATCAGarGC.GCytCTGATTGGCTgga
letter-probability matrix: alength= 4 w= 17 nsites= 144
0.25	0.3	0.05	0.4
0.09	0.44	0.24	0.23
0.0495	0.51485	0.12871	0.30693
0.63	0.02	0.31	0.04
0.26	0.03	0.63	0.08
0.01	0.96	0.01	0.02
0.02	0.96	0.01	0.01
0.96969	0.0101	0.0101	0.0101
0.95	0.02	0.02	0.01
0.02	0.03	0.01	0.94
0.0808	0.63636	0.26262	0.0202
0.62	0.07	0.3	0.01
0.17171	0.18181	0.60606	0.0404
0.45	0.26	0.25	0.04
0.44	0.13	0.38	0.05
0.0909	0.25252	0.61616	0.0404
0.13131	0.52525	0.13131	0.21212

MOTIF BARX2_1_C3.c_gATTsGCTG_g.c_CAGCsAATc_g
letter-probability matrix: alength= 4 w= 13 nsites= 42
0.25	0.43	0.31	0.01
0.01	0.36	0.33	0.3
0.03	0.27	0.47	0.23
0.91	0.01	0.07	0.01
0.01	0.01	0.24	0.74
0.01	0.01	0.01	0.97
0.0099	0.50495	0.47524	0.0099
0.01	0.01	0.97	0.01
0.0099	0.78217	0.0594	0.14851
0.0594	0.16831	0.0099	0.76237
0.11881	0.11881	0.74257	0.0198
0.4	0.23	0.36	0.01
0.0693	0.27722	0.50495	0.14851

MOTIF BARX2_1_C4.tCTGATTGGcgr.ycgCCAATCAGa
letter-probability matrix: alength= 4 w= 12 nsites= 80
0.09	0.29	0.13	0.49
0.19	0.53	0.19	0.09
0.0198	0.0099	0.099	0.87128
0.0594	0.0594	0.87128	0.0099
0.89	0.01	0.09	0.01
0.01	0.07	0.01	0.91
0.09	0.01	0.01	0.89
0.01	0.01	0.93	0.05
0.01	0.01	0.97	0.01
0.19	0.44	0.09	0.28
0.05	0.33	0.46	0.16
0.43	0.09	0.43	0.05

MOTIF BATF_1_C1.waATGAsTCATtTTT.AAAaATGAsTCATtw
letter-probability matrix: alength= 4 w= 15 nsites= 349
0.43564	0.099	0.12871	0.33663
0.40404	0.0303	0.26262	0.30303
0.49	0.21	0.18	0.12
0.03	0.01	0.01	0.95
0.01	0.02	0.83	0.14
0.94059	0.0198	0.0099	0.0297
0.03	0.46	0.47	0.04
0.01	0.01	0.01	0.97
0.1	0.88	0.01	0.01
0.97	0.01	0.01	0.01
0.0808	0.14141	0.13131	0.64646
0.22	0.29	0.08	0.41
0.24	0.16	0.06	0.54
0.23	0.14	0.09	0.54
0.17171	0.13131	0.16161	0.53535

MOTIF BATF_1_C2.ATTGCATCATCa.tGATGATGCAAT
letter-probability matrix: alength= 4 w= 12 nsites= 745
0.54455	0.11881	0.26732	0.0693
0.0303	0.0101	0.0202	0.93939
0.01	0.01	0.02	0.96
0.0297	0.0099	0.91089	0.0495
0.0495	0.91089	0.0198	0.0198
0.85148	0.0297	0.099	0.0198
0.0101	0.0101	0.0101	0.96969
0.04	0.94	0.01	0.01
0.96969	0.0101	0.0101	0.0101
0.0198	0.20792	0.18811	0.58415
0.23	0.46	0.09	0.22
0.45	0.21	0.05	0.29

MOTIF BATF_1_C3.raATGAATCAwttt.aaawTGATTCATty
letter-probability matrix: alength= 4 w= 14 nsites= 154
0.4	0.06	0.38	0.16
0.53	0.05	0.27	0.15
0.61	0.2	0.15	0.04
0.01	0.01	0.01	0.97
0.01	0.01	0.88	0.1
0.96	0.01	0.01	0.02
0.58	0.24	0.17	0.01
0.01	0.21	0.2	0.58
0.09	0.89	0.01	0.01
0.96	0.02	0.01	0.01
0.43	0.07	0.02	0.48
0.27	0.26	0.07	0.4
0.22	0.26	0.04	0.48
0.28	0.3	0.02	0.4

MOTIF BATF_1_C4.AgTTTCa_tATGAcT.AgTCATa_tGAAAcT
letter-probability matrix: alength= 4 w= 15 nsites= 908
0.68316	0.0693	0.13861	0.10891
0.05	0.33	0.54	0.08
0.04	0.01	0.01	0.94
0.04	0.2	0.01	0.75
0.01	0.02	0.03	0.94
0.04	0.91	0.03	0.02
0.61	0.01	0.01	0.37
0.25	0.21	0.25	0.29
0.36	0.01	0.05	0.58
0.66	0.13	0.01	0.2
0.01	0.01	0.01	0.97
0.0099	0.0297	0.80198	0.15841
0.97	0.01	0.01	0.01
0.05	0.53	0.38	0.04
0.15	0.15	0.01	0.69

MOTIF BATF_2_C1.TaATGAsTCATtTTT.AAAaATGAsTCATtA
letter-probability matrix: alength= 4 w= 15 nsites= 403
0.17821	0.099	0.0594	0.66336
0.41	0.04	0.26	0.29
0.47474	0.19191	0.17171	0.16161
0.02	0.01	0.01	0.96
0.01	0.02	0.85	0.12
0.94949	0.0202	0.0101	0.0202
0.02	0.45	0.47	0.06
0.02	0.01	0.01	0.96
0.09	0.88	0.02	0.01
0.97	0.01	0.01	0.01
0.08	0.18	0.16	0.58
0.23	0.28	0.06	0.43
0.22222	0.14141	0.11111	0.52525
0.2	0.13	0.13	0.54
0.08	0.19	0.23	0.5

MOTIF BATF_2_C2.gkaTTGCATCATCt.aGATGATGCAAtmc
letter-probability matrix: alength= 4 w= 14 nsites= 759
0.24752	0.11881	0.38613	0.24752
0.15151	0.15151	0.35353	0.34343
0.53	0.12	0.29	0.06
0.04	0.01	0.02	0.93
0.01	0.01	0.01	0.97
0.0202	0.0101	0.91919	0.0505
0.0495	0.91089	0.0198	0.0198
0.81	0.03	0.13	0.03
0.01	0.01	0.02	0.96
0.05	0.93	0.01	0.01
0.96	0.02	0.01	0.01
0.0198	0.24752	0.16831	0.56435
0.22	0.47	0.1	0.21
0.28	0.26	0.08	0.38

MOTIF BATF_2_C3.TGA_ATGA_TCA.TGA_TCAT_TCA
letter-probability matrix: alength= 4 w= 12 nsites= 270
0.21782	0.0099	0.0792	0.69306
0.25742	0.14851	0.52475	0.0693
0.65	0.05	0.1	0.2
0.33663	0.18811	0.41584	0.0594
0.84158	0.0594	0.0891	0.0099
0.01	0.01	0.01	0.97
0.01	0.01	0.96	0.02
0.97	0.01	0.01	0.01
0.1	0.32	0.22	0.36
0.03	0.01	0.06	0.9
0.13861	0.67326	0.12871	0.0594
0.71	0.07	0.01	0.21

MOTIF BATF_2_C4.AsTTTCw_taTGAcT.AgTCAta_wGAAAsT
letter-probability matrix: alength= 4 w= 15 nsites= 663
0.73267	0.0495	0.12871	0.0891
0.16161	0.37373	0.39393	0.0707
0.01	0.01	0.01	0.97
0.01	0.25	0.01	0.73
0.01	0.04	0.01	0.94
0.02	0.92	0.02	0.04
0.52	0.01	0.06	0.41
0.38	0.18	0.1	0.34
0.39	0.04	0.04	0.53
0.58	0.11	0.01	0.3
0.01	0.01	0.01	0.97
0.01	0.03	0.85	0.11
0.97	0.01	0.01	0.01
0.0693	0.57425	0.34653	0.0099
0.11111	0.19191	0.0303	0.66666

MOTIF BATF_3_C1.t_ATGAsTCATtT.AaATGAsTCAT_a
letter-probability matrix: alength= 4 w= 13 nsites= 476
0.3	0.02	0.14	0.54
0.39	0.03	0.23	0.35
0.54	0.2	0.15	0.11
0.01	0.01	0.01	0.97
0.0101	0.0202	0.86868	0.10101
0.97	0.01	0.01	0.01
0.04	0.45	0.47	0.04
0.03	0.01	0.01	0.95
0.11111	0.85858	0.0202	0.0101
0.95959	0.0101	0.0101	0.0202
0.19	0.16	0.17	0.48
0.31683	0.22772	0.0198	0.43564
0.17	0.19	0.13	0.51

MOTIF BATF_3_C2.gAGTCAwawTGAAAct.agTTTCAwtwTGACTc
letter-probability matrix: alength= 4 w= 16 nsites= 736
0.0594	0.32673	0.51485	0.099
0.81	0.03	0.06	0.1
0.02	0.25	0.58	0.15
0.0198	0.0099	0.0099	0.96039
0.17	0.76	0.06	0.01
0.97	0.01	0.01	0.01
0.43434	0.0101	0.0606	0.49494
0.52	0.05	0.04	0.39
0.34	0.11	0.16	0.39
0.28	0.01	0.03	0.68
0.02	0.04	0.92	0.02
0.96969	0.0101	0.0101	0.0101
0.76	0.01	0.22	0.01
0.97	0.01	0.01	0.01
0.14	0.45	0.3	0.11
0.21	0.26	0.03	0.5

MOTIF BATF_3_C3.TgA_ATGA_TCA.TGA_TCAT_TcA
letter-probability matrix: alength= 4 w= 12 nsites= 150
0.25	0.01	0.06	0.68
0.29702	0.099	0.51485	0.0891
0.66336	0.0099	0.17821	0.14851
0.35	0.18	0.38	0.09
0.83	0.07	0.03	0.07
0.01	0.01	0.01	0.97
0.01	0.01	0.92	0.06
0.97	0.01	0.01	0.01
0.11	0.31	0.19	0.39
0.05	0.01	0.01	0.93
0.14851	0.62376	0.17821	0.0495
0.69	0.1	0.01	0.2

MOTIF BATF_3_C4.aAaTGAATCATTTt.aAAATGATTCAtTt
letter-probability matrix: alength= 4 w= 14 nsites= 158
0.45	0.02	0.33	0.2
0.56	0.02	0.26	0.16
0.47	0.28	0.23	0.02
0.01	0.01	0.01	0.97
0.0099	0.0099	0.84158	0.13861
0.97	0.01	0.01	0.01
0.73	0.15	0.11	0.01
0.0396	0.14851	0.17821	0.63366
0.04	0.94	0.01	0.01
0.97	0.01	0.01	0.01
0.0396	0.17821	0.0396	0.74257
0.28	0.14	0.01	0.57
0.17171	0.22222	0.0101	0.59595
0.28282	0.28282	0.0101	0.42424

MOTIF BATF_4_C1.aaaTGAsTCATtTCA.TGAaATGAsTCAttt
letter-probability matrix: alength= 4 w= 15 nsites= 400
0.37373	0.16161	0.25252	0.21212
0.41414	0.0303	0.25252	0.30303
0.4	0.24	0.21	0.15
0.0396	0.0099	0.0198	0.93069
0.02	0.03	0.81	0.14
0.95	0.01	0.01	0.03
0.0404	0.42424	0.47474	0.0606
0.02	0.01	0.01	0.96
0.08	0.88	0.03	0.01
0.97	0.01	0.01	0.01
0.08	0.13	0.18	0.61
0.24	0.3	0.04	0.42
0.2	0.24	0.06	0.5
0.0792	0.53465	0.13861	0.24752
0.71	0.06	0.02	0.21

MOTIF BATF_4_C2.AsTTTCw_taTGAcT.AgTCAta_wGAAAsT
letter-probability matrix: alength= 4 w= 15 nsites= 512
0.54545	0.0303	0.25252	0.17171
0.09	0.37	0.43	0.11
0.01	0.01	0.01	0.97
0.0099	0.23762	0.0099	0.74257
0.01	0.01	0.02	0.96
0.04	0.91	0.02	0.03
0.51485	0.0495	0.0099	0.42574
0.36	0.19	0.1	0.35
0.34653	0.0396	0.0594	0.55445
0.53535	0.0707	0.0101	0.38383
0.01	0.01	0.01	0.97
0.01	0.09	0.76	0.14
0.96	0.01	0.01	0.02
0.17821	0.50495	0.28712	0.0297
0.16	0.16	0.07	0.61

MOTIF BATF_4_C3.TGAcTCATcTTG.CAAgATGAgTCA
letter-probability matrix: alength= 4 w= 12 nsites= 162
0.15841	0.0099	0.0099	0.82178
0.01	0.01	0.75	0.23
0.75247	0.0099	0.12871	0.10891
0.21782	0.39603	0.24752	0.13861
0.01	0.01	0.01	0.97
0.01	0.91	0.07	0.01
0.97	0.01	0.01	0.01
0.16831	0.0396	0.22772	0.56435
0.17	0.37	0.18	0.28
0.13861	0.13861	0.0396	0.68316
0.23762	0.0099	0.0693	0.68316
0.0495	0.22772	0.60396	0.11881

MOTIF BATF_4_C4.AgTCAty_tgAAAc.gTTTca_raTGAcT
letter-probability matrix: alength= 4 w= 14 nsites= 152
0.53465	0.11881	0.16831	0.17821
0.25742	0.14851	0.42574	0.16831
0.01	0.01	0.01	0.97
0.10891	0.76237	0.11881	0.0099
0.91	0.07	0.01	0.01
0.33	0.07	0.08	0.52
0.15	0.44	0.01	0.4
0.29	0.24	0.12	0.35
0.26	0.13	0.13	0.48
0.33	0.01	0.5	0.16
0.91	0.01	0.07	0.01
0.82178	0.0792	0.0792	0.0198
0.81188	0.14851	0.0297	0.0099
0.16	0.48	0.35	0.01

MOTIF BATF2_3_C2.ccsCCGGAAGyGg.cCrCTTCCGGsgg
letter-probability matrix: alength= 4 w= 13 nsites= 150
0.2	0.46	0.32	0.02
0.18181	0.41414	0.30303	0.10101
0.12	0.44	0.34	0.1
0.0693	0.61386	0.30693	0.0099
0.0297	0.78217	0.15841	0.0297
0.01	0.01	0.97	0.01
0.01	0.01	0.97	0.01
0.87128	0.0297	0.0891	0.0099
0.96	0.01	0.02	0.01
0.0202	0.17171	0.79797	0.0101
0.1	0.35	0.13	0.42
0.18181	0.20202	0.46464	0.15151
0.24242	0.27272	0.36363	0.12121

MOTIF BATF2_3_C3.cCACTTCCGgC.GcCGGAAGTGg
letter-probability matrix: alength= 4 w= 11 nsites= 152
0.0891	0.48514	0.27722	0.14851
0.0396	0.73267	0.13861	0.0891
0.58	0.01	0.26	0.15
0.01	0.9	0.06	0.03
0.01	0.16	0.01	0.82
0.01	0.02	0.16	0.81
0.01	0.97	0.01	0.01
0.01	0.97	0.01	0.01
0.0099	0.0198	0.86138	0.10891
0.15	0.3	0.44	0.11
0.0891	0.52475	0.21782	0.16831

MOTIF BATF2_3_C4.kCAGCACCagGGACAGc.gCTGTCCctGGTGCTGm
letter-probability matrix: alength= 4 w= 17 nsites= 153
0.02	0.16	0.38	0.44
0.02	0.92	0.01	0.05
0.97	0.01	0.01	0.01
0.05	0.01	0.93	0.01
0.0891	0.80198	0.099	0.0099
0.81188	0.0792	0.099	0.0099
0.02	0.95	0.02	0.01
0.17	0.61	0.13	0.09
0.38	0.2	0.25	0.17
0.07	0.27	0.47	0.19
0.0297	0.0693	0.89108	0.0099
0.11881	0.0198	0.85148	0.0099
0.77	0.16	0.01	0.06
0.01	0.82	0.16	0.01
0.91	0.02	0.01	0.06
0.0099	0.0594	0.87128	0.0594
0.33	0.47	0.15	0.05

MOTIF BATF2_3_C5.yyAGCACCggGGACaG.CtGTCCccGGTGCTrr
letter-probability matrix: alength= 4 w= 16 nsites= 54
0.0099	0.49504	0.0495	0.44554
0.0099	0.52475	0.0198	0.44554
0.89	0.09	0.01	0.01
0.01	0.01	0.97	0.01
0.0594	0.88118	0.0495	0.0099
0.82178	0.0099	0.15841	0.0099
0.16831	0.57425	0.20792	0.0495
0.11881	0.54455	0.11881	0.21782
0.3	0.13	0.54	0.03
0.01	0.32	0.54	0.13
0.02	0.01	0.96	0.01
0.04	0.03	0.92	0.01
0.95	0.03	0.01	0.01
0.01	0.95	0.01	0.03
0.56	0.04	0.34	0.06
0.24	0.1	0.64	0.02

MOTIF BATF2_4_C1.c_cCCGGAAG_G.C_CTTCCGGg_g
letter-probability matrix: alength= 4 w= 12 nsites= 81
0.04	0.52	0.35	0.09
0.31	0.32	0.28	0.09
0.2	0.46	0.28	0.06
0.05	0.64	0.3	0.01
0.08	0.78	0.13	0.01
0.0099	0.0198	0.96039	0.0099
0.01	0.01	0.97	0.01
0.80808	0.0202	0.16161	0.0101
0.90909	0.0101	0.0606	0.0202
0.09	0.08	0.82	0.01
0.07	0.32	0.25	0.36
0.14141	0.16161	0.57575	0.12121

MOTIF BATF2_4_C2.GcCGGAAGTGG.CCACTTCCGgC
letter-probability matrix: alength= 4 w= 11 nsites= 248
0.2	0.25	0.54	0.01
0.03	0.51	0.29	0.17
0.08	0.9	0.01	0.01
0.01	0.01	0.97	0.01
0.01	0.01	0.97	0.01
0.91	0.07	0.01	0.01
0.84158	0.0099	0.13861	0.0099
0.06	0.01	0.92	0.01
0.14141	0.20202	0.0505	0.60606
0.0396	0.0891	0.83168	0.0396
0.2	0.23	0.54	0.03

MOTIF BATF2_4_C4.g_GCACGTGGcc.ggCCACGTGC_c
letter-probability matrix: alength= 4 w= 12 nsites= 35
0.07	0.3	0.48	0.15
0.10101	0.26262	0.34343	0.29292
0.0303	0.19191	0.55555	0.22222
0.01	0.84	0.14	0.01
0.94	0.01	0.03	0.02
0.0099	0.95049	0.0297	0.0099
0.02	0.03	0.94	0.01
0.13131	0.20202	0.0101	0.65656
0.01	0.01	0.97	0.01
0.21782	0.16831	0.57425	0.0396
0.21	0.37	0.15	0.27
0.14141	0.46464	0.27272	0.12121

MOTIF BATF2_4_C5.kCTGTCCC_GGTGCTGc.gCAGCACC_GGGACAGm
letter-probability matrix: alength= 4 w= 17 nsites= 148
0.06	0.13	0.38	0.43
0.0396	0.89108	0.0495	0.0198
0.08	0.01	0.02	0.89
0.0099	0.14851	0.74257	0.099
0.04	0.01	0.04	0.91
0.01	0.94	0.04	0.01
0.03	0.94	0.02	0.01
0.10891	0.55445	0.23762	0.099
0.34	0.23	0.15	0.28
0.08	0.19	0.55	0.18
0.03	0.01	0.95	0.01
0.01	0.01	0.09	0.89
0.0099	0.13861	0.76237	0.0891
0.0099	0.87128	0.0099	0.10891
0.02	0.01	0.01	0.96
0.06	0.01	0.92	0.01
0.34653	0.49504	0.0891	0.0693

MOTIF BATF3_1_C1.cAwaATGAsTCATtTcA.TgAaATGAsTCATtwTg
letter-probability matrix: alength= 4 w= 17 nsites= 673
0.27	0.45	0.21	0.07
0.65	0.13	0.01	0.21
0.42	0.03	0.17	0.38
0.42574	0.0594	0.21782	0.29702
0.6	0.18	0.11	0.11
0.01	0.01	0.01	0.97
0.01	0.01	0.83	0.15
0.97	0.01	0.01	0.01
0.04	0.46	0.45	0.05
0.03	0.01	0.01	0.95
0.17171	0.79797	0.0202	0.0101
0.96	0.01	0.01	0.02
0.11881	0.12871	0.14851	0.60396
0.26262	0.20202	0.0202	0.51515
0.17	0.22	0.03	0.58
0.22	0.47	0.04	0.27
0.54455	0.12871	0.13861	0.18811

MOTIF BATF3_1_C2.TgA_ATGATTCA.TGAATCAT_TcA
letter-probability matrix: alength= 4 w= 12 nsites= 317
0.22	0.01	0.02	0.75
0.32	0.11	0.5	0.07
0.69306	0.0099	0.13861	0.15841
0.37	0.23	0.31	0.09
0.80198	0.0495	0.0396	0.10891
0.01	0.01	0.01	0.97
0.01	0.01	0.9	0.08
0.97	0.01	0.01	0.01
0.11881	0.20792	0.19801	0.47524
0.03	0.01	0.01	0.95
0.19801	0.65346	0.12871	0.0198
0.73267	0.0594	0.0099	0.19801

MOTIF BATF3_1_C3.AsTTTCaatwTGA_T.A_TCAwattGAAAsT
letter-probability matrix: alength= 4 w= 15 nsites= 1077
0.54455	0.0396	0.18811	0.22772
0.07	0.35	0.41	0.17
0.01	0.01	0.01	0.97
0.0099	0.30693	0.0198	0.66336
0.01	0.02	0.02	0.95
0.03	0.88	0.03	0.06
0.56435	0.0495	0.0297	0.35643
0.37	0.19	0.16	0.28
0.4	0.02	0.06	0.52
0.49	0.12	0.01	0.38
0.01	0.01	0.01	0.97
0.01	0.08	0.69	0.22
0.97	0.01	0.01	0.01
0.2	0.4	0.35	0.05
0.21	0.1	0.11	0.58

MOTIF BAZ2A_1_C1.ccCCGGAAGtGgs.scCaCTTCCGGgg
letter-probability matrix: alength= 4 w= 13 nsites= 283
0.09	0.46	0.32	0.13
0.23762	0.40594	0.30693	0.0495
0.01	0.68	0.28	0.03
0.2	0.78	0.01	0.01
0.01	0.01	0.97	0.01
0.01	0.01	0.97	0.01
0.89	0.03	0.07	0.01
0.95	0.01	0.03	0.01
0.02	0.01	0.96	0.01
0.06	0.36	0.1	0.48
0.0198	0.10891	0.75247	0.11881
0.13	0.28	0.55	0.04
0.09	0.41	0.36	0.14

MOTIF BAZ2A_1_C2.csgGCGCgtGCGCm.kGCGCacGCGCcsg
letter-probability matrix: alength= 4 w= 14 nsites= 288
0.0707	0.41414	0.26262	0.25252
0.0101	0.48484	0.37373	0.13131
0.08	0.25	0.47	0.2
0.01	0.1	0.88	0.01
0.0099	0.94059	0.0396	0.0099
0.01	0.01	0.97	0.01
0.01	0.66	0.31	0.02
0.12	0.33	0.49	0.06
0.04	0.12	0.3	0.54
0.0099	0.0891	0.89108	0.0099
0.01	0.97	0.01	0.01
0.01	0.01	0.95	0.03
0.17	0.62	0.17	0.04
0.38	0.43	0.18	0.01

MOTIF BAZ2A_1_C5.sc_CTTCCGGs_g.c_sCCGGAAG_gs
letter-probability matrix: alength= 4 w= 13 nsites= 90
0.13	0.41	0.34	0.12
0.15	0.48	0.25	0.12
0.4	0.2	0.33	0.07
0.01	0.7	0.17	0.12
0.01	0.12	0.2	0.67
0.0099	0.0099	0.13861	0.84158
0.01	0.97	0.01	0.01
0.01	0.96	0.02	0.01
0.0099	0.17821	0.74257	0.0693
0.0303	0.20202	0.74747	0.0202
0.07	0.35	0.42	0.16
0.19	0.3	0.3	0.21
0.03	0.36	0.47	0.14

MOTIF BAZ2A_2_C1.c__CCGGAAGtGgc.gcCaCTTCCGG__g
letter-probability matrix: alength= 4 w= 14 nsites= 219
0.13131	0.46464	0.30303	0.10101
0.24752	0.29702	0.35643	0.099
0.21	0.32	0.4	0.07
0.0594	0.63366	0.28712	0.0198
0.15	0.81	0.03	0.01
0.01	0.01	0.97	0.01
0.01	0.01	0.97	0.01
0.91919	0.0606	0.0101	0.0101
0.94	0.02	0.03	0.01
0.07	0.05	0.87	0.01
0.07	0.35	0.1	0.48
0.05	0.24	0.62	0.09
0.06	0.33	0.57	0.04
0.06	0.45	0.27	0.22

MOTIF BAZ2A_2_C2.GCGCasGCGCcc.ggGCGCstGCGC
letter-probability matrix: alength= 4 w= 12 nsites= 379
0.12	0.2	0.64	0.04
0.08	0.89	0.02	0.01
0.01	0.01	0.97	0.01
0.01	0.86	0.12	0.01
0.51515	0.30303	0.0808	0.10101
0.0707	0.38383	0.37373	0.17171
0.04	0.25	0.69	0.02
0.02	0.93	0.04	0.01
0.01	0.02	0.86	0.11
0.01	0.88	0.1	0.01
0.29	0.43	0.17	0.11
0.13	0.47	0.36	0.04

MOTIF BAZ2A_2_C4.gTGACgTCAcc.ggTGAcGTCAc
letter-probability matrix: alength= 4 w= 11 nsites= 75
0.15841	0.29702	0.45544	0.0891
0.01	0.01	0.01	0.97
0.0099	0.0099	0.94059	0.0396
0.82	0.01	0.14	0.03
0.02	0.73	0.13	0.12
0.0693	0.29702	0.58415	0.0495
0.0099	0.0396	0.0099	0.94059
0.03	0.95	0.01	0.01
0.95	0.03	0.01	0.01
0.04	0.51	0.31	0.14
0.08	0.48	0.28	0.16

MOTIF BAZ2A_3_C1.gGCGCasGCGCcs.sgGCGCstGCGCc
letter-probability matrix: alength= 4 w= 13 nsites= 445
0.03	0.31	0.41	0.25
0.08	0.19	0.58	0.15
0.04	0.93	0.01	0.02
0.01	0.01	0.96	0.02
0.01	0.85	0.13	0.01
0.53	0.36	0.04	0.07
0.0891	0.43564	0.34653	0.12871
0.0303	0.29292	0.66666	0.0101
0.0101	0.96969	0.0101	0.0101
0.02	0.02	0.88	0.08
0.01	0.88	0.1	0.01
0.23	0.48	0.26	0.03
0.16	0.38	0.42	0.04

MOTIF BAZ2A_3_C2.CCGGAAGtGgc.gcCaCTTCCGG
letter-probability matrix: alength= 4 w= 11 nsites= 248
0.02	0.64	0.31	0.03
0.17	0.8	0.01	0.02
0.01	0.01	0.97	0.01
0.01	0.01	0.97	0.01
0.94	0.02	0.03	0.01
0.96	0.01	0.02	0.01
0.0198	0.0297	0.94059	0.0099
0.10101	0.31313	0.0505	0.53535
0.02	0.21	0.68	0.09
0.10891	0.31683	0.54455	0.0297
0.11	0.45	0.28	0.16

MOTIF BAZ2A_3_C3.kGCGc_GGCGC.GCGCC_gCGCm
letter-probability matrix: alength= 4 w= 11 nsites= 92
0.14	0.16	0.37	0.33
0.01	0.19	0.79	0.01
0.11881	0.79207	0.0792	0.0099
0.0099	0.19801	0.76237	0.0297
0.26	0.48	0.17	0.09
0.29292	0.23232	0.25252	0.22222
0.099	0.19801	0.47524	0.22772
0.01	0.27	0.69	0.03
0.01	0.97	0.01	0.01
0.01	0.07	0.87	0.05
0.0198	0.74257	0.18811	0.0495

MOTIF BCL11A_2_C1.ataaTGAsTCATt.aATGAsTCAttat
letter-probability matrix: alength= 4 w= 13 nsites= 155
0.5	0.04	0.16	0.3
0.27722	0.0693	0.13861	0.51485
0.43	0.1	0.23	0.24
0.41	0.25	0.22	0.12
0.03	0.01	0.01	0.95
0.01	0.03	0.85	0.11
0.96	0.01	0.02	0.01
0.03	0.45	0.44	0.08
0.0202	0.0101	0.0101	0.95959
0.11111	0.84848	0.0303	0.0101
0.96	0.01	0.01	0.02
0.0606	0.14141	0.14141	0.65656
0.24752	0.21782	0.0594	0.47524

MOTIF BCL11A_2_C2.CtGAaATGA_TCA.TGA_TCATtTCaG
letter-probability matrix: alength= 4 w= 13 nsites= 117
0.22772	0.46534	0.14851	0.15841
0.31	0.01	0.08	0.6
0.22772	0.099	0.52475	0.14851
0.81818	0.12121	0.0404	0.0202
0.38	0.23	0.19	0.2
0.69	0.19	0.07	0.05
0.01	0.01	0.01	0.97
0.01	0.02	0.93	0.04
0.97	0.01	0.01	0.01
0.12	0.31	0.22	0.35
0.16161	0.0101	0.0101	0.81818
0.16831	0.78217	0.0396	0.0099
0.92	0.01	0.01	0.06

MOTIF BCL11A_2_C3.gttTCAsTTCcA.TgGAAsTGAaac
letter-probability matrix: alength= 4 w= 12 nsites= 129
0.15841	0.22772	0.44554	0.16831
0.26	0.06	0.27	0.41
0.01	0.32	0.1	0.57
0.0099	0.0693	0.0099	0.91089
0.01	0.96	0.01	0.02
0.97	0.01	0.01	0.01
0.06	0.42	0.37	0.15
0.02	0.01	0.01	0.96
0.01	0.01	0.02	0.96
0.03	0.68	0.02	0.27
0.28	0.45	0.01	0.26
0.51	0.21	0.03	0.25

MOTIF BCL11A_2_C4.TtcTGAgTCA.TGAcTCAgaA
letter-probability matrix: alength= 4 w= 10 nsites= 163
0.10891	0.10891	0.0891	0.69306
0.0891	0.0693	0.30693	0.53465
0.14141	0.39393	0.18181	0.28282
0.099	0.0099	0.0099	0.88118
0.0099	0.10891	0.80198	0.0792
0.97	0.01	0.01	0.01
0.01	0.35	0.56	0.08
0.0099	0.0693	0.12871	0.79207
0.0891	0.79207	0.10891	0.0099
0.66336	0.099	0.20792	0.0297

MOTIF BCL11A_4_C1.C_tcCCTGCTG_Ga.tC_CAGCAGGga_G
letter-probability matrix: alength= 4 w= 14 nsites= 123
0.15841	0.54455	0.25742	0.0396
0.31	0.37	0.13	0.19
0.24	0.21	0.14	0.41
0.17	0.41	0.17	0.25
0.0404	0.92929	0.0202	0.0101
0.2	0.76	0.01	0.03
0.23	0.04	0.01	0.72
0.08	0.02	0.89	0.01
0.01	0.93	0.03	0.03
0.1	0.01	0.01	0.88
0.02	0.02	0.94	0.02
0.42	0.03	0.22	0.33
0.0396	0.0792	0.69306	0.18811
0.41414	0.30303	0.0707	0.21212

MOTIF BCL11A_4_C2.tmaCATTCCw_a.t_wGGAATGtka
letter-probability matrix: alength= 4 w= 12 nsites= 44
0.17821	0.14851	0.22772	0.44554
0.32	0.4	0.16	0.12
0.56565	0.0101	0.38383	0.0404
0.22	0.71	0.06	0.01
0.93	0.02	0.01	0.04
0.01	0.01	0.01	0.97
0.02	0.01	0.01	0.96
0.01	0.97	0.01	0.01
0.02	0.79	0.01	0.18
0.45544	0.099	0.0099	0.43564
0.34653	0.22772	0.30693	0.11881
0.49	0.04	0.27	0.2

MOTIF BCL11A_5_C1.C_CCCTGCTG_G_a.t_C_CAGCAGGG_G
letter-probability matrix: alength= 4 w= 14 nsites= 84
0.15841	0.62376	0.12871	0.0891
0.21	0.31	0.16	0.32
0.19191	0.50505	0.11111	0.19191
0.02	0.89	0.04	0.05
0.24	0.7	0.01	0.05
0.12	0.07	0.01	0.8
0.0297	0.0297	0.92079	0.0198
0.0099	0.89108	0.0594	0.0396
0.15	0.01	0.02	0.82
0.02	0.02	0.89	0.07
0.32	0.06	0.3	0.32
0.13	0.08	0.6	0.19
0.3	0.28	0.25	0.17
0.43564	0.24752	0.099	0.21782

MOTIF BCL11A_5_C3.tCaGGAATGtG.CaCATTCCtGa
letter-probability matrix: alength= 4 w= 11 nsites= 17
0.14	0.27	0.14	0.45
0.21212	0.43434	0.16161	0.19191
0.57	0.01	0.11	0.31
0.099	0.0099	0.87128	0.0198
0.03	0.01	0.94	0.02
0.93	0.02	0.01	0.04
0.97	0.01	0.01	0.01
0.02	0.01	0.01	0.96
0.01	0.05	0.68	0.26
0.1	0.37	0.03	0.5
0.0303	0.13131	0.56565	0.27272

MOTIF BCL11B_1_C1.cg_CCGGAAGTGGsg.csCCACTTCCGG_cg
letter-probability matrix: alength= 4 w= 15 nsites= 417
0.11	0.47	0.24	0.18
0.12	0.36	0.47	0.05
0.25742	0.31683	0.36633	0.0594
0.05	0.62	0.31	0.02
0.24	0.72	0.03	0.01
0.02	0.01	0.95	0.02
0.01	0.01	0.97	0.01
0.96039	0.0099	0.0198	0.0099
0.94	0.01	0.02	0.03
0.04	0.02	0.93	0.01
0.13	0.17	0.07	0.63
0.07	0.04	0.84	0.05
0.15841	0.22772	0.59405	0.0198
0.05	0.42	0.42	0.11
0.08	0.34	0.45	0.13

MOTIF BCL11B_1_C2.cg_cCGGAAG_gg.cc_CTTCCGg_cg
letter-probability matrix: alength= 4 w= 13 nsites= 485
0.13	0.38	0.26	0.23
0.22222	0.27272	0.38383	0.12121
0.21	0.34	0.33	0.12
0.04	0.59	0.36	0.01
0.20792	0.55445	0.22772	0.0099
0.02	0.03	0.94	0.01
0.01	0.01	0.97	0.01
0.57	0.21	0.21	0.01
0.87	0.01	0.11	0.01
0.18	0.1	0.71	0.01
0.0693	0.33663	0.21782	0.37623
0.13	0.29	0.41	0.17
0.11	0.33	0.43	0.13

MOTIF BCL11B_1_C3.cgrcCGGAAG_g.c_CTTCCGgycg
letter-probability matrix: alength= 4 w= 12 nsites= 96
0.17171	0.40404	0.30303	0.12121
0.27722	0.28712	0.42574	0.0099
0.42	0.03	0.52	0.03
0.05	0.6	0.34	0.01
0.28712	0.68316	0.0198	0.0099
0.01	0.2	0.78	0.01
0.01	0.01	0.97	0.01
0.87878	0.0707	0.0404	0.0101
0.71	0.01	0.27	0.01
0.13	0.01	0.85	0.01
0.17	0.32	0.19	0.32
0.13	0.32	0.52	0.03

MOTIF BCL11B_1_C4.gsCCGGwAGTGgc.gcCACTwCCGGsc
letter-probability matrix: alength= 4 w= 13 nsites= 65
0.16831	0.26732	0.47524	0.0891
0.15	0.4	0.34	0.11
0.01	0.67	0.31	0.01
0.01	0.89	0.09	0.01
0.01	0.01	0.97	0.01
0.01	0.01	0.97	0.01
0.44	0.01	0.11	0.44
0.83168	0.0099	0.0099	0.14851
0.01	0.09	0.89	0.01
0.24	0.03	0.07	0.66
0.0099	0.10891	0.79207	0.0891
0.16	0.27	0.42	0.15
0.11	0.49	0.32	0.08

MOTIF BCL11B_2_C1.gsCCGGAAGTGgc.gcCACTTCCGGsc
letter-probability matrix: alength= 4 w= 13 nsites= 469
0.18	0.3	0.47	0.05
0.17	0.38	0.37	0.08
0.03	0.64	0.31	0.02
0.24	0.72	0.03	0.01
0.02	0.01	0.96	0.01
0.01	0.01	0.97	0.01
0.93	0.02	0.03	0.02
0.96	0.01	0.02	0.01
0.06	0.02	0.91	0.01
0.15	0.17	0.08	0.6
0.04	0.13	0.76	0.07
0.1	0.35	0.5	0.05
0.0594	0.46534	0.32673	0.14851

MOTIF BCL11B_2_C2.CsCaGCCAATCAGC.GCTGATTGGCtGsG
letter-probability matrix: alength= 4 w= 14 nsites= 124
0.10891	0.52475	0.16831	0.19801
0.0396	0.42574	0.38613	0.14851
0.0495	0.64356	0.14851	0.15841
0.62	0.02	0.35	0.01
0.099	0.0198	0.85148	0.0297
0.01	0.97	0.01	0.01
0.02	0.96	0.01	0.01
0.97	0.01	0.01	0.01
0.92079	0.0099	0.0198	0.0495
0.0101	0.0101	0.0101	0.96969
0.0909	0.63636	0.26262	0.0101
0.61386	0.10891	0.25742	0.0198
0.09	0.27	0.54	0.1
0.24	0.51	0.19	0.06

MOTIF BCL11B_2_C4.c_gcCGG_aG_g.c_Ct_CCGgc_g
letter-probability matrix: alength= 4 w= 12 nsites= 65
0.13	0.46	0.31	0.1
0.32323	0.24242	0.34343	0.0909
0.35	0.01	0.56	0.08
0.06	0.56	0.37	0.01
0.29	0.69	0.01	0.01
0.02	0.04	0.92	0.02
0.02	0.01	0.96	0.01
0.39603	0.31683	0.27722	0.0099
0.62376	0.0099	0.35643	0.0099
0.23	0.01	0.75	0.01
0.1	0.3	0.23	0.37
0.1	0.34	0.46	0.1

MOTIF BCL11B_3_C1.gg_CCGGAAGTGgc.gcCACTTCCGG_cc
letter-probability matrix: alength= 4 w= 14 nsites= 321
0.12	0.3	0.44	0.14
0.24752	0.26732	0.39603	0.0891
0.23	0.34	0.35	0.08
0.0606	0.62626	0.30303	0.0101
0.24	0.7	0.05	0.01
0.01	0.01	0.97	0.01
0.01	0.01	0.97	0.01
0.92079	0.0297	0.0396	0.0099
0.92079	0.0099	0.0495	0.0198
0.12	0.02	0.85	0.01
0.13	0.17	0.14	0.56
0.08	0.23	0.52	0.17
0.11881	0.27722	0.48514	0.11881
0.09	0.4	0.3	0.21

MOTIF BCL11B_3_C2.gctgATTGGCtGc.gCaGCCAATcagc
letter-probability matrix: alength= 4 w= 13 nsites= 137
0.09	0.23	0.4	0.28
0.09	0.5	0.35	0.06
0.02	0.31	0.11	0.56
0.03	0.32	0.58	0.07
0.97	0.01	0.01	0.01
0.0198	0.0297	0.0099	0.94059
0.01	0.01	0.01	0.97
0.0099	0.0099	0.96039	0.0198
0.01	0.01	0.97	0.01
0.0202	0.77777	0.0202	0.18181
0.0198	0.37623	0.0198	0.58415
0.15151	0.19191	0.57575	0.0808
0.05	0.53	0.35	0.07

MOTIF BCL11B_3_C3.c_GsCGGaAGcg.cgCTtCCGsC_g
letter-probability matrix: alength= 4 w= 12 nsites= 336
0.16	0.41	0.29	0.14
0.24	0.29	0.36	0.11
0.3	0.01	0.63	0.06
0.0792	0.49504	0.41584	0.0099
0.01	0.97	0.01	0.01
0.0099	0.13861	0.84158	0.0099
0.07	0.01	0.91	0.01
0.55	0.38	0.06	0.01
0.76	0.01	0.22	0.01
0.12871	0.0594	0.80198	0.0099
0.15	0.4	0.18	0.27
0.12	0.26	0.4	0.22

MOTIF BCL11B_3_C4.GCGCGCAGgCGCAGC.GCTGCGcCTGCGCGC
letter-probability matrix: alength= 4 w= 15 nsites= 356
0.05	0.3	0.64	0.01
0.01	0.53	0.23	0.23
0.05	0.3	0.63	0.02
0.0792	0.90099	0.0099	0.0099
0.01	0.01	0.97	0.01
0.04	0.72	0.23	0.01
0.79	0.01	0.01	0.19
0.07	0.02	0.72	0.19
0.0606	0.32323	0.58585	0.0303
0.14851	0.75247	0.0297	0.0693
0.02	0.2	0.72	0.06
0.08	0.69	0.22	0.01
0.82178	0.0099	0.0099	0.15841
0.0792	0.0693	0.84158	0.0099
0.0693	0.52475	0.24752	0.15841

MOTIF BCL11B_4_C1.c__CCGGAAGTGgc.gcCACTTCCGG__g
letter-probability matrix: alength= 4 w= 14 nsites= 188
0.22	0.38	0.28	0.12
0.25742	0.30693	0.34653	0.0891
0.19	0.37	0.34	0.1
0.05	0.62	0.31	0.02
0.23	0.68	0.08	0.01
0.02	0.01	0.96	0.01
0.01	0.01	0.97	0.01
0.92	0.03	0.04	0.01
0.95	0.01	0.03	0.01
0.12	0.03	0.84	0.01
0.12	0.13	0.19	0.56
0.08	0.24	0.55	0.13
0.11	0.31	0.47	0.11
0.06	0.43	0.28	0.23

MOTIF BCL11B_7_C1.c__CcGGAAGtGGgG.CcCCaCTTCCgG__g
letter-probability matrix: alength= 4 w= 15 nsites= 376
0.10891	0.44554	0.31683	0.12871
0.3	0.25	0.38	0.07
0.28282	0.26262	0.36363	0.0909
0.0404	0.68686	0.25252	0.0202
0.36	0.6	0.03	0.01
0.01	0.01	0.97	0.01
0.01	0.01	0.97	0.01
0.96969	0.0101	0.0101	0.0101
0.9	0.02	0.02	0.06
0.0909	0.0303	0.86868	0.0101
0.05	0.35	0.04	0.56
0.05	0.18	0.67	0.1
0.17	0.26	0.52	0.05
0.09	0.28	0.38	0.25
0.06	0.25	0.54	0.15

MOTIF BCL11B_7_C2.a_TGTGGTTT.AAACCACA_t
letter-probability matrix: alength= 4 w= 10 nsites= 97
0.36633	0.24752	0.15841	0.22772
0.21	0.37	0.07	0.35
0.05	0.01	0.14	0.8
0.01	0.02	0.88	0.09
0.13131	0.0303	0.0303	0.80808
0.0606	0.0101	0.87878	0.0505
0.0101	0.0202	0.95959	0.0101
0.01	0.23	0.02	0.74
0.0099	0.11881	0.099	0.77227
0.14141	0.10101	0.15151	0.60606

MOTIF BCL11B_7_C3.tGTGACGTCACcr.ygGTGACGTCACa
letter-probability matrix: alength= 4 w= 13 nsites= 80
0.14	0.26	0.09	0.51
0.20792	0.20792	0.54455	0.0396
0.01	0.01	0.01	0.97
0.0101	0.0202	0.95959	0.0101
0.91	0.01	0.07	0.01
0.01	0.94	0.02	0.03
0.0297	0.12871	0.83168	0.0099
0.01	0.16	0.01	0.82
0.02	0.96	0.01	0.01
0.94	0.02	0.02	0.02
0.04	0.51	0.25	0.2
0.19	0.38	0.26	0.17
0.34	0.17	0.39	0.1

MOTIF BCL11B_7_C4.sCcGGAAGtggc.gccaCTTCCgGs
letter-probability matrix: alength= 4 w= 12 nsites= 157
0.13131	0.40404	0.33333	0.13131
0.04	0.66	0.26	0.04
0.33	0.65	0.01	0.01
0.01	0.01	0.96	0.02
0.01	0.01	0.97	0.01
0.69696	0.24242	0.0505	0.0101
0.75	0.01	0.23	0.01
0.04	0.15	0.8	0.01
0.08	0.32	0.12	0.48
0.15	0.25	0.47	0.13
0.01	0.36	0.62	0.01
0.15	0.43	0.3	0.12

MOTIF BCL11B_8_C1.g_cmGGAAGtGg.cCaCTTCCkg_c
letter-probability matrix: alength= 4 w= 12 nsites= 347
0.18	0.3	0.42	0.1
0.25	0.35	0.3	0.1
0.07	0.55	0.36	0.02
0.46	0.4	0.13	0.01
0.04	0.01	0.94	0.01
0.01	0.01	0.97	0.01
0.96	0.01	0.02	0.01
0.90099	0.0198	0.0198	0.0594
0.07	0.02	0.9	0.01
0.14	0.29	0.03	0.54
0.0792	0.12871	0.64356	0.14851
0.13	0.28	0.53	0.06

MOTIF BCL11B_8_C2.tcTGTGGTTT.AAACCACAga
letter-probability matrix: alength= 4 w= 10 nsites= 166
0.06	0.26	0.2	0.48
0.0891	0.46534	0.14851	0.29702
0.05	0.01	0.06	0.88
0.01	0.05	0.82	0.12
0.09	0.05	0.02	0.84
0.01	0.01	0.96	0.02
0.01	0.01	0.94	0.04
0.01	0.23	0.17	0.59
0.05	0.12	0.18	0.65
0.13861	0.12871	0.20792	0.52475

MOTIF BCL11B_9_C1.ctCTGTGGTTT_A.T_AAACCACAGag
letter-probability matrix: alength= 4 w= 13 nsites= 174
0.16	0.47	0.25	0.12
0.0792	0.21782	0.26732	0.43564
0.07	0.52	0.15	0.26
0.06	0.01	0.04	0.89
0.02	0.04	0.89	0.05
0.11881	0.0495	0.0198	0.81188
0.01	0.01	0.96	0.02
0.01	0.01	0.93	0.05
0.01	0.18	0.18	0.63
0.04	0.08	0.11	0.77
0.05	0.15	0.25	0.55
0.0606	0.27272	0.31313	0.35353
0.53465	0.13861	0.16831	0.15841

MOTIF BCL11B_9_C2.ggcCaCTTCCtg.caGGAAGtGgcc
letter-probability matrix: alength= 4 w= 12 nsites= 312
0.25742	0.23762	0.48514	0.0198
0.3	0.22	0.43	0.05
0.06	0.5	0.3	0.14
0.16	0.68	0.11	0.05
0.54	0.04	0.31	0.11
0.01	0.8	0.03	0.16
0.06	0.02	0.01	0.91
0.01	0.02	0.02	0.95
0.01	0.97	0.01	0.01
0.01	0.93	0.01	0.05
0.01	0.11	0.38	0.5
0.0297	0.36633	0.52475	0.0792

MOTIF BCL11B_9_C3.sCACTTCCkct.agmGGAAGTGs
letter-probability matrix: alength= 4 w= 11 nsites= 128
0.09	0.37	0.37	0.17
0.20792	0.62376	0.10891	0.0594
0.75247	0.0594	0.17821	0.0099
0.26	0.54	0.03	0.17
0.10891	0.0099	0.0099	0.87128
0.01	0.06	0.01	0.92
0.01	0.94	0.01	0.04
0.01	0.97	0.01	0.01
0.12	0.03	0.45	0.4
0.01	0.49	0.33	0.17
0.01	0.33	0.17	0.49

MOTIF BCL11B_9_C5.CACkTCCTaTtg.caAtAGGAmGTG
letter-probability matrix: alength= 4 w= 12 nsites= 90
0.25	0.52	0.2	0.03
0.64356	0.0297	0.20792	0.11881
0.0099	0.81188	0.0198	0.15841
0.16	0.07	0.41	0.36
0.01	0.04	0.01	0.94
0.01	0.97	0.01	0.01
0.01	0.97	0.01	0.01
0.01	0.19	0.07	0.73
0.45544	0.16831	0.24752	0.12871
0.11881	0.0396	0.0297	0.81188
0.0101	0.25252	0.30303	0.43434
0.0101	0.30303	0.43434	0.25252

MOTIF BCL11B_10_C2.cTGTGGTTT.AAACCACAg
letter-probability matrix: alength= 4 w= 9 nsites= 109
0.17	0.43	0.13	0.27
0.08	0.01	0.04	0.87
0.01	0.02	0.91	0.06
0.12121	0.16161	0.0303	0.68686
0.0297	0.0099	0.94059	0.0198
0.01	0.01	0.9	0.08
0.01	0.17	0.12	0.7
0.02	0.23	0.14	0.61
0.15	0.12	0.23	0.5

MOTIF BCL11B_10_C3.s_CrCTwCCGg.cCGGwAGyG_s
letter-probability matrix: alength= 4 w= 11 nsites= 48
0.17	0.37	0.4	0.06
0.14	0.34	0.34	0.18
0.0693	0.81188	0.10891	0.0099
0.46	0.03	0.38	0.13
0.0099	0.88118	0.0792	0.0297
0.08	0.01	0.15	0.76
0.40594	0.10891	0.0198	0.46534
0.01	0.94	0.04	0.01
0.01	0.97	0.01	0.01
0.01	0.01	0.73	0.25
0.01	0.35	0.62	0.02

MOTIF BCL11B_10_C4.GCGCAcGCGCC.GGCGCgTGCGC
letter-probability matrix: alength= 4 w= 11 nsites= 218
0.17821	0.14851	0.46534	0.20792
0.10891	0.87128	0.0099	0.0099
0.04	0.01	0.94	0.01
0.0099	0.83168	0.14851	0.0099
0.52	0.25	0.09	0.14
0.13	0.38	0.28	0.21
0.01	0.28	0.66	0.05
0.05	0.93	0.01	0.01
0.0099	0.0099	0.86138	0.11881
0.0099	0.77227	0.13861	0.0792
0.17	0.55	0.17	0.11

MOTIF BCL11B_11_C1.cg_ccGGAAGtGG_s.s_CCaCTTCCgg_cg
letter-probability matrix: alength= 4 w= 15 nsites= 333
0.14	0.42	0.29	0.15
0.11881	0.31683	0.42574	0.13861
0.26262	0.28282	0.36363	0.0909
0.0792	0.53465	0.35643	0.0297
0.37	0.5	0.12	0.01
0.02	0.01	0.96	0.01
0.0101	0.0101	0.96969	0.0101
0.95	0.02	0.02	0.01
0.92	0.02	0.02	0.04
0.09	0.03	0.87	0.01
0.1	0.29	0.04	0.57
0.0693	0.0693	0.71287	0.14851
0.14	0.27	0.57	0.02
0.0303	0.35353	0.30303	0.31313
0.02	0.41	0.47	0.1

MOTIF BCL11B_11_C2.yTGTGGTTt.aAACCACAr
letter-probability matrix: alength= 4 w= 9 nsites= 146
0.13	0.42	0.06	0.39
0.08	0.01	0.06	0.85
0.01	0.09	0.84	0.06
0.14141	0.0808	0.0303	0.74747
0.02	0.01	0.95	0.02
0.01	0.01	0.95	0.03
0.01	0.28	0.11	0.6
0.05	0.22	0.07	0.66
0.17171	0.14141	0.23232	0.45454

MOTIF BCL11B_11_C3.CGCGCC_GCGCAg.cTGCGC_GGCGCG
letter-probability matrix: alength= 4 w= 13 nsites= 273
0.0891	0.45544	0.22772	0.22772
0.01	0.17	0.81	0.01
0.03	0.95	0.01	0.01
0.01	0.02	0.94	0.03
0.01	0.75	0.23	0.01
0.23	0.61	0.15	0.01
0.25252	0.26262	0.28282	0.20202
0.0396	0.18811	0.51485	0.25742
0.01	0.97	0.01	0.01
0.01	0.01	0.97	0.01
0.01	0.78	0.2	0.01
0.50495	0.24752	0.0891	0.15841
0.27722	0.21782	0.46534	0.0396

MOTIF BCL11B_11_C4.sscCrCTTCCggsc.gsccGGAAGyGgss
letter-probability matrix: alength= 4 w= 14 nsites= 188
0.12871	0.39603	0.35643	0.11881
0.09	0.38	0.42	0.11
0.03	0.49	0.27	0.21
0.0808	0.83838	0.0707	0.0101
0.47524	0.0198	0.39603	0.10891
0.01	0.86	0.12	0.01
0.19	0.01	0.11	0.69
0.24	0.02	0.09	0.65
0.01	0.97	0.01	0.01
0.01	0.95	0.02	0.02
0.01	0.02	0.58	0.39
0.0198	0.40594	0.54455	0.0297
0.07	0.38	0.37	0.18
0.099	0.42574	0.22772	0.24752

MOTIF BCL11B_12_C1.k_aAACCACAga.tcTGTGGTTt_m
letter-probability matrix: alength= 4 w= 12 nsites= 276
0.099	0.15841	0.34653	0.39603
0.31	0.4	0.19	0.1
0.52525	0.28282	0.0909	0.10101
0.72	0.12	0.12	0.04
0.61616	0.16161	0.21212	0.0101
0.04	0.94	0.01	0.01
0.02	0.96	0.01	0.01
0.75	0.03	0.1	0.12
0.06	0.9	0.03	0.01
0.88	0.05	0.01	0.06
0.31	0.11	0.5	0.08
0.38	0.26	0.27	0.09

MOTIF BCL11B_12_C2.CCACTTCCTg_g.c_cAGGAAGTGG
letter-probability matrix: alength= 4 w= 12 nsites= 442
0.0693	0.70297	0.0693	0.15841
0.099	0.83168	0.0297	0.0396
0.67676	0.0202	0.23232	0.0707
0.01	0.88	0.03	0.08
0.26	0.01	0.02	0.71
0.0101	0.0101	0.0303	0.94949
0.01	0.96	0.01	0.02
0.0101	0.96969	0.0101	0.0101
0.0101	0.0909	0.25252	0.64646
0.03	0.35	0.47	0.15
0.12121	0.36363	0.21212	0.30303
0.12871	0.28712	0.38613	0.19801

MOTIF BCL11B_12_C3.rgttTGTGG_TT.AA_CCACAaacy
letter-probability matrix: alength= 4 w= 12 nsites= 218
0.38	0.16	0.43	0.03
0.12	0.26	0.4	0.22
0.02	0.22	0.28	0.48
0.0099	0.36633	0.12871	0.49504
0.0297	0.0198	0.16831	0.78217
0.01	0.1	0.87	0.02
0.11881	0.0198	0.0099	0.85148
0.01	0.01	0.96	0.02
0.01	0.01	0.95	0.03
0.26	0.33	0.04	0.37
0.0297	0.14851	0.0099	0.81188
0.0495	0.10891	0.21782	0.62376

MOTIF BCL11B_12_C4.cTGTsGTTT.AAACsACAg
letter-probability matrix: alength= 4 w= 9 nsites= 94
0.13	0.42	0.14	0.31
0.01	0.01	0.24	0.74
0.01	0.15	0.62	0.22
0.17	0.07	0.13	0.63
0.0099	0.49504	0.48514	0.0099
0.01	0.01	0.82	0.16
0.0099	0.23762	0.12871	0.62376
0.0099	0.0693	0.0297	0.89108
0.13	0.13	0.18	0.56

MOTIF BCL3_1_C1.ta_TGAsTCA_y.r_TGAsTCA_ta
letter-probability matrix: alength= 4 w= 12 nsites= 130
0.26262	0.28282	0.0707	0.38383
0.39	0.21	0.22	0.18
0.38	0.26	0.31	0.05
0.0198	0.0099	0.0099	0.96039
0.01	0.02	0.88	0.09
0.95959	0.0101	0.0202	0.0101
0.09	0.39	0.39	0.13
0.02	0.01	0.01	0.96
0.09	0.87	0.01	0.03
0.97	0.01	0.01	0.01
0.07	0.32	0.2	0.41
0.0707	0.35353	0.15151	0.42424

MOTIF BCL3_1_C2.s__CCGGAAGtGg.cCaCTTCCGG__s
letter-probability matrix: alength= 4 w= 13 nsites= 138
0.12871	0.36633	0.39603	0.10891
0.36	0.22	0.33	0.09
0.24	0.37	0.3	0.09
0.0198	0.70297	0.25742	0.0198
0.16831	0.78217	0.0297	0.0198
0.0101	0.0101	0.96969	0.0101
0.01	0.01	0.97	0.01
0.95049	0.0198	0.0198	0.0099
0.97	0.01	0.01	0.01
0.02	0.03	0.94	0.01
0.0396	0.28712	0.11881	0.55445
0.03	0.15	0.67	0.15
0.099	0.28712	0.51485	0.099

MOTIF BCL3_1_C3.CcaCTTCCGGg_g.c_cCCGGAAGtgG
letter-probability matrix: alength= 4 w= 13 nsites= 81
0.15151	0.46464	0.15151	0.23232
0.23	0.42	0.08	0.27
0.52475	0.099	0.32673	0.0495
0.01	0.79	0.07	0.13
0.01	0.14	0.01	0.84
0.01	0.04	0.14	0.81
0.01	0.97	0.01	0.01
0.01	0.97	0.01	0.01
0.02	0.25	0.72	0.01
0.0101	0.0101	0.96969	0.0101
0.14851	0.31683	0.41584	0.11881
0.15	0.23	0.3	0.32
0.24	0.28	0.45	0.03

MOTIF BCL3_1_C4.GCGCA_GCGCC.GGCGC_TGCGC
letter-probability matrix: alength= 4 w= 11 nsites= 80
0.0891	0.10891	0.55445	0.24752
0.01	0.97	0.01	0.01
0.01	0.01	0.97	0.01
0.01	0.97	0.01	0.01
0.97	0.01	0.01	0.01
0.22772	0.27722	0.24752	0.24752
0.01	0.01	0.97	0.01
0.01	0.97	0.01	0.01
0.01	0.01	0.97	0.01
0.01	0.97	0.01	0.01
0.19	0.55	0.18	0.08

MOTIF BCL3_2_C1.s__CCGGAAGtGgc.gcCaCTTCCGG__s
letter-probability matrix: alength= 4 w= 14 nsites= 133
0.09	0.42	0.36	0.13
0.2	0.34	0.33	0.13
0.23	0.33	0.34	0.1
0.02	0.64	0.32	0.02
0.11	0.8	0.08	0.01
0.01	0.01	0.96	0.02
0.01	0.01	0.97	0.01
0.92	0.04	0.03	0.01
0.96	0.01	0.02	0.01
0.0808	0.0303	0.87878	0.0101
0.099	0.28712	0.13861	0.47524
0.0404	0.22222	0.67676	0.0606
0.15	0.29	0.51	0.05
0.02	0.51	0.29	0.18

MOTIF BCL3_2_C2.cTGAsTCAcs.sgTGAsTCAg
letter-probability matrix: alength= 4 w= 10 nsites= 76
0.28712	0.41584	0.26732	0.0297
0.02	0.01	0.01	0.96
0.01	0.03	0.91	0.05
0.95	0.01	0.02	0.02
0.03	0.4	0.47	0.1
0.0101	0.0101	0.0101	0.96969
0.07	0.9	0.02	0.01
0.97	0.01	0.01	0.01
0.0594	0.45544	0.17821	0.30693
0.13	0.39	0.32	0.16

MOTIF BCL3_2_C3.GCGCa_GCGCA.TGCGC_tGCGC
letter-probability matrix: alength= 4 w= 11 nsites= 149
0.02	0.09	0.86	0.03
0.02	0.96	0.01	0.01
0.01	0.04	0.94	0.01
0.01	0.96	0.02	0.01
0.55	0.42	0.01	0.02
0.22	0.28	0.25	0.25
0.04	0.11	0.67	0.18
0.01	0.97	0.01	0.01
0.01	0.03	0.95	0.01
0.01	0.97	0.01	0.01
0.73	0.18	0.01	0.08

MOTIF BCL3_2_C4.cgGCGC_TGCGC.GCGCA_GCGCcg
letter-probability matrix: alength= 4 w= 12 nsites= 63
0.11881	0.39603	0.24752	0.23762
0.0099	0.099	0.52475	0.36633
0.01	0.01	0.97	0.01
0.0198	0.87128	0.099	0.0099
0.03	0.01	0.95	0.01
0.01	0.91	0.07	0.01
0.28	0.17	0.33	0.22
0.01	0.01	0.01	0.97
0.01	0.05	0.93	0.01
0.0099	0.88118	0.099	0.0099
0.03	0.01	0.95	0.01
0.26	0.58	0.14	0.02

MOTIF BCL3_2_C5.GCCGCCATCTTgg.ccAAGATGGCGGC
letter-probability matrix: alength= 4 w= 13 nsites= 100
0.09	0.18	0.56	0.17
0.0297	0.66336	0.14851	0.15841
0.0101	0.93939	0.0303	0.0202
0.09	0.02	0.85	0.04
0.01	0.95	0.01	0.03
0.01	0.97	0.01	0.01
0.97	0.01	0.01	0.01
0.0198	0.0099	0.0396	0.93069
0.01	0.71	0.13	0.15
0.01	0.01	0.01	0.97
0.0099	0.0198	0.0099	0.96039
0.02	0.33	0.61	0.04
0.12871	0.31683	0.50495	0.0495

MOTIF BCL3_3_C1.acTGAsTCAt_t.a_aTGAsTCAgt
letter-probability matrix: alength= 4 w= 12 nsites= 97
0.40594	0.10891	0.25742	0.22772
0.27722	0.37623	0.21782	0.12871
0.03	0.01	0.01	0.95
0.0198	0.0891	0.79207	0.099
0.73	0.01	0.01	0.25
0.03	0.44	0.48	0.05
0.14	0.06	0.01	0.79
0.12	0.78	0.09	0.01
0.95	0.01	0.01	0.03
0.14141	0.24242	0.26262	0.35353
0.18	0.33	0.22	0.27
0.23762	0.16831	0.13861	0.45544

MOTIF BCL3_3_C4.ggGrAA_yCCCc.gGGGr_TTyCcc
letter-probability matrix: alength= 4 w= 12 nsites= 54
0.12	0.28	0.4	0.2
0.2	0.06	0.46	0.28
0.19	0.13	0.66	0.02
0.55	0.01	0.43	0.01
0.93	0.05	0.01	0.01
0.63	0.07	0.01	0.29
0.29	0.35	0.21	0.15
0.0891	0.44554	0.0099	0.45544
0.0792	0.82178	0.0891	0.0099
0.16831	0.67326	0.0099	0.14851
0.01	0.97	0.01	0.01
0.18	0.51	0.03	0.28

MOTIF BCL3_4_C1.a_TGActCA.TGagTCA_t
letter-probability matrix: alength= 4 w= 9 nsites= 231
0.42	0.14	0.14	0.3
0.36	0.17	0.32	0.15
0.0202	0.0101	0.0101	0.95959
0.01	0.16	0.63	0.2
0.77	0.02	0.1	0.11
0.03	0.61	0.34	0.02
0.38	0.02	0.01	0.59
0.11111	0.83838	0.0404	0.0101
0.95959	0.0101	0.0101	0.0202

MOTIF BCL6_2_C1.TtTCyAGGAAaAA.TTtTTCCTrGAaA
letter-probability matrix: alength= 4 w= 13 nsites= 41
0.20792	0.13861	0.17821	0.47524
0.11	0.28	0.07	0.54
0.03	0.01	0.13	0.83
0.02	0.93	0.03	0.02
0.01	0.43	0.05	0.51
0.85	0.01	0.13	0.01
0.0297	0.0099	0.94059	0.0198
0.01	0.02	0.96	0.01
0.88	0.03	0.08	0.01
0.95959	0.0202	0.0101	0.0101
0.42	0.04	0.23	0.31
0.74257	0.0297	0.12871	0.099
0.52525	0.14141	0.19191	0.14141

MOTIF BCL6_2_C2.cTaTyCCTrGAaAGaa.ttCTtTCyAGGrAtAg
letter-probability matrix: alength= 4 w= 16 nsites= 77
0.34	0.46	0.01	0.19
0.28	0.15	0.01	0.56
0.45	0.07	0.14	0.34
0.17171	0.0101	0.23232	0.58585
0.05	0.42	0.04	0.49
0.15	0.81	0.03	0.01
0.11	0.69	0.01	0.19
0.01	0.03	0.01	0.95
0.50495	0.0198	0.44554	0.0297
0.21212	0.0303	0.74747	0.0101
0.97	0.01	0.01	0.01
0.62	0.02	0.34	0.02
0.81	0.01	0.15	0.03
0.23232	0.0303	0.58585	0.15151
0.55	0.3	0.01	0.14
0.45	0.13	0.15	0.27

MOTIF BCL6_2_C3.cTTTCTAGGAA.TTCCTAGAAAg
letter-probability matrix: alength= 4 w= 11 nsites= 94
0.24752	0.40594	0.099	0.24752
0.16	0.14	0.06	0.64
0.07	0.15	0.01	0.77
0.0396	0.0792	0.0891	0.79207
0.11881	0.85148	0.0099	0.0198
0.18	0.22	0.04	0.56
0.62	0.01	0.3	0.07
0.17	0.01	0.68	0.14
0.01	0.01	0.94	0.04
0.84158	0.0099	0.13861	0.0099
0.80198	0.0891	0.0099	0.099

MOTIF BCL6_2_C4.yTTTC_AGGAaa.ttTCCT_GAAAr
letter-probability matrix: alength= 4 w= 12 nsites= 29
0.07	0.42	0.03	0.48
0.0099	0.11881	0.0099	0.86138
0.01	0.26	0.01	0.72
0.05	0.02	0.01	0.92
0.09	0.89	0.01	0.01
0.26732	0.25742	0.30693	0.16831
0.69306	0.0099	0.0792	0.21782
0.0297	0.0099	0.82178	0.13861
0.01	0.03	0.95	0.01
0.68316	0.0396	0.18811	0.0891
0.51485	0.12871	0.34653	0.0099
0.44554	0.21782	0.0891	0.24752

MOTIF BCL6_2_C5.TTCCTCGAAAGA_t.a_TCTTTCGAGGAA
letter-probability matrix: alength= 4 w= 14 nsites= 33
0.0303	0.0101	0.20202	0.75757
0.02	0.02	0.06	0.9
0.0099	0.90099	0.0495	0.0396
0.06	0.85	0.01	0.08
0.20202	0.0606	0.0101	0.72727
0.27	0.55	0.17	0.01
0.07	0.19	0.51	0.23
0.95959	0.0101	0.0101	0.0202
0.62376	0.099	0.26732	0.0099
0.97	0.01	0.01	0.01
0.11	0.02	0.83	0.04
0.62	0.28	0.02	0.08
0.27272	0.21212	0.18181	0.33333
0.24	0.07	0.24	0.45

MOTIF BCL6_4_C1.aAaTgTTTrCtTT.AAaGyAAAcAtTt
letter-probability matrix: alength= 4 w= 13 nsites= 546
0.43	0.32	0.11	0.14
0.62626	0.0404	0.12121	0.21212
0.38613	0.22772	0.16831	0.21782
0.0202	0.0101	0.0101	0.95959
0.36	0.01	0.62	0.01
0.01	0.02	0.01	0.96
0.0101	0.0101	0.0606	0.91919
0.0101	0.0101	0.16161	0.81818
0.45	0.03	0.49	0.03
0.099	0.66336	0.0198	0.21782
0.3	0.2	0.02	0.48
0.0707	0.19191	0.21212	0.52525
0.22772	0.10891	0.20792	0.45544

MOTIF BCL6_4_C2.yTTTCcaGGAAA.TTTCCtgGAAAr
letter-probability matrix: alength= 4 w= 12 nsites= 558
0.14851	0.42574	0.0396	0.38613
0.11	0.21	0.04	0.64
0.03	0.16	0.04	0.77
0.0198	0.0297	0.0198	0.93069
0.01	0.9	0.01	0.08
0.0202	0.53535	0.0404	0.40404
0.65	0.01	0.01	0.33
0.12871	0.0099	0.84158	0.0198
0.02	0.02	0.92	0.04
0.85	0.02	0.11	0.02
0.89	0.03	0.05	0.03
0.54	0.1	0.2	0.16

MOTIF BCL6_4_C3.CTTTCtaGGAA.TTCCtaGAAAG
letter-probability matrix: alength= 4 w= 11 nsites= 263
0.15841	0.50495	0.0891	0.24752
0.18	0.17	0.03	0.62
0.0198	0.14851	0.0693	0.76237
0.0099	0.0297	0.0099	0.95049
0.0303	0.83838	0.0101	0.12121
0.19	0.31	0.04	0.46
0.53	0.01	0.34	0.12
0.28	0.01	0.61	0.1
0.05	0.01	0.87	0.07
0.9	0.03	0.06	0.01
0.84	0.08	0.02	0.06

MOTIF BCL6_4_C4.CTGAcCTTkg.cmAAGgTCAG
letter-probability matrix: alength= 4 w= 10 nsites= 179
0.0891	0.54455	0.23762	0.12871
0.01	0.01	0.01	0.97
0.14851	0.0099	0.80198	0.0396
0.71287	0.10891	0.10891	0.0693
0.32	0.53	0.01	0.14
0.0396	0.78217	0.0099	0.16831
0.0099	0.15841	0.0099	0.82178
0.01	0.31	0.01	0.67
0.01	0.13	0.43	0.43
0.24752	0.21782	0.46534	0.0693

MOTIF BCL6_4_C5.cAAATATTt.aAATATTTg
letter-probability matrix: alength= 4 w= 9 nsites= 162
0.0396	0.52475	0.0396	0.39603
0.87128	0.0792	0.0099	0.0396
0.94	0.01	0.04	0.01
0.94	0.04	0.01	0.01
0.01	0.28	0.01	0.7
0.89	0.01	0.09	0.01
0.0198	0.0099	0.10891	0.86138
0.0495	0.0198	0.0891	0.84158
0.11881	0.26732	0.12871	0.48514

MOTIF BCL6_9_C1.CTkCTTTCTAGGAAAa.tTTTCCTAGAAAGmAG
letter-probability matrix: alength= 4 w= 16 nsites= 437
0.19	0.64	0.02	0.15
0.19	0.24	0.06	0.51
0.16	0.02	0.43	0.39
0.07	0.7	0.08	0.15
0.0202	0.15151	0.0303	0.79797
0.01	0.21	0.02	0.76
0.01	0.01	0.01	0.97
0.01	0.92	0.01	0.06
0.0303	0.30303	0.0505	0.61616
0.91	0.01	0.02	0.06
0.31	0.01	0.66	0.02
0.07	0.02	0.87	0.04
0.89	0.02	0.05	0.04
0.93069	0.0198	0.0297	0.0198
0.58415	0.15841	0.12871	0.12871
0.41	0.06	0.26	0.27

MOTIF BCL6_9_C2.tTtCTAGaAa.tTtCTAGaAa
letter-probability matrix: alength= 4 w= 10 nsites= 159
0.04	0.35	0.02	0.59
0.0396	0.14851	0.10891	0.70297
0.01	0.38	0.03	0.58
0.02	0.66	0.01	0.31
0.05	0.25	0.01	0.69
0.69	0.01	0.25	0.05
0.31	0.01	0.66	0.02
0.58	0.03	0.38	0.01
0.70297	0.10891	0.14851	0.0396
0.59	0.02	0.35	0.04

MOTIF BCL6_9_C3.T_CTTTCTAGgA.TcCTAGAAAG_A
letter-probability matrix: alength= 4 w= 12 nsites= 148
0.0891	0.22772	0.14851	0.53465
0.12	0.4	0.31	0.17
0.19	0.69	0.11	0.01
0.01	0.09	0.01	0.89
0.01	0.16	0.04	0.79
0.0099	0.11881	0.0099	0.86138
0.0099	0.88118	0.0099	0.099
0.04	0.25	0.02	0.69
0.97	0.01	0.01	0.01
0.22772	0.0099	0.68316	0.0792
0.15	0.25	0.43	0.17
0.54455	0.0891	0.17821	0.18811

MOTIF BCL6_9_C4.TTTCTAsGAAaA.TtTTCsTAGAAA
letter-probability matrix: alength= 4 w= 12 nsites= 152
0.06	0.22	0.15	0.57
0.12871	0.17821	0.13861	0.55445
0.01	0.01	0.01	0.97
0.01	0.94	0.01	0.04
0.0396	0.20792	0.0198	0.73267
0.85	0.01	0.01	0.13
0.14851	0.32673	0.40594	0.11881
0.03	0.01	0.94	0.02
0.94059	0.0099	0.0099	0.0396
0.96	0.01	0.01	0.02
0.50505	0.18181	0.0303	0.28282
0.63	0.11	0.06	0.2

MOTIF BCL6_9_C5.TkCTTTstAGGAA.TTCCTasAAAGmA
letter-probability matrix: alength= 4 w= 13 nsites= 217
0.21	0.19	0.09	0.51
0.15	0.12	0.32	0.41
0.18811	0.70297	0.099	0.0099
0.0693	0.0891	0.0099	0.83168
0.01	0.19	0.03	0.77
0.01	0.01	0.01	0.97
0.0099	0.50495	0.44554	0.0396
0.01	0.31	0.16	0.52
0.97	0.01	0.01	0.01
0.15841	0.0099	0.82178	0.0099
0.13861	0.0693	0.64356	0.14851
0.55445	0.24752	0.099	0.099
0.55445	0.10891	0.15841	0.17821

MOTIF BCL6B_1_C1.TttTTCCTaGAAAGaa.ttCTTTCtAGGAAaaA
letter-probability matrix: alength= 4 w= 16 nsites= 958
0.13861	0.18811	0.10891	0.56435
0.26	0.21	0.1	0.43
0.28	0.1	0.12	0.5
0.0396	0.0495	0.0297	0.88118
0.02	0.06	0.02	0.9
0.0505	0.91919	0.0101	0.0202
0.02	0.72	0.02	0.24
0.20202	0.0101	0.0101	0.77777
0.54455	0.0198	0.38613	0.0495
0.05	0.01	0.93	0.01
0.96969	0.0101	0.0101	0.0101
0.68	0.04	0.22	0.06
0.66666	0.0202	0.21212	0.10101
0.28	0.06	0.56	0.1
0.48	0.27	0.07	0.18
0.51	0.2	0.02	0.27

MOTIF BCL6B_1_C2.yTTGGCAcg_TGCCAr.yTGGCA_cgTGCCAAr
letter-probability matrix: alength= 4 w= 16 nsites= 337
0.12	0.41	0.13	0.34
0.02	0.29	0.02	0.67
0.01	0.01	0.04	0.94
0.01	0.01	0.97	0.01
0.0198	0.0099	0.96039	0.0099
0.14	0.84	0.01	0.01
0.51	0.18	0.06	0.25
0.18	0.35	0.25	0.22
0.22772	0.22772	0.32673	0.21782
0.24752	0.15841	0.30693	0.28712
0.25	0.01	0.1	0.64
0.01	0.01	0.77	0.21
0.01	0.96	0.01	0.02
0.01	0.97	0.01	0.01
0.86138	0.0792	0.0495	0.0099
0.49504	0.0396	0.40594	0.0594

MOTIF BCL6B_1_C3.tTCCTCGAAAGA.TCTTTCGAGGAa
letter-probability matrix: alength= 4 w= 12 nsites= 143
0.09	0.03	0.31	0.57
0.0495	0.0693	0.0099	0.87128
0.05	0.93	0.01	0.01
0.01	0.77	0.01	0.21
0.09	0.01	0.01	0.89
0.17821	0.56435	0.18811	0.0693
0.0495	0.18811	0.51485	0.24752
0.97	0.01	0.01	0.01
0.75247	0.0396	0.19801	0.0099
0.76	0.01	0.2	0.03
0.07	0.06	0.83	0.04
0.62	0.26	0.01	0.11

MOTIF BCL6B_1_C4.TTyCtaGrAA.TTyCtaGrAA
letter-probability matrix: alength= 4 w= 10 nsites= 214
0.08	0.26	0.04	0.62
0.04	0.25	0.12	0.59
0.0594	0.40594	0.0099	0.52475
0.0693	0.73267	0.0099	0.18811
0.10891	0.36633	0.0099	0.51485
0.51485	0.0099	0.36633	0.10891
0.18811	0.0099	0.73267	0.0693
0.52475	0.0099	0.40594	0.0594
0.59	0.12	0.25	0.04
0.62	0.04	0.26	0.08

MOTIF BCL6B_1_C5.ctTAGAAAGC_G.C_GCTTTCTAag
letter-probability matrix: alength= 4 w= 12 nsites= 300
0.24752	0.40594	0.10891	0.23762
0.12871	0.29702	0.0693	0.50495
0.02	0.01	0.05	0.92
0.63	0.01	0.29	0.07
0.06	0.01	0.92	0.01
0.97	0.01	0.01	0.01
0.82178	0.0099	0.15841	0.0099
0.88	0.01	0.06	0.05
0.06	0.01	0.91	0.02
0.15151	0.59595	0.0202	0.23232
0.39603	0.0693	0.34653	0.18811
0.17821	0.12871	0.48514	0.20792

MOTIF BCL6B_2_C1.TttTTCCTaGAAAGAa.tTCTTTCtAGGAAaaA
letter-probability matrix: alength= 4 w= 16 nsites= 955
0.2	0.19	0.11	0.5
0.27	0.21	0.1	0.42
0.28	0.1	0.11	0.51
0.0495	0.0495	0.0297	0.87128
0.02	0.05	0.03	0.9
0.05	0.91	0.02	0.02
0.02	0.71	0.02	0.25
0.24	0.01	0.01	0.74
0.55	0.02	0.4	0.03
0.05	0.01	0.93	0.01
0.96969	0.0101	0.0101	0.0101
0.70297	0.0396	0.19801	0.0594
0.67676	0.0202	0.19191	0.11111
0.24	0.07	0.56	0.13
0.53535	0.24242	0.0606	0.16161
0.42574	0.23762	0.0891	0.24752

MOTIF BCL6B_2_C2.tytTGGCAc_gTGCCAr.yTGGCAc_gTGCCAara
letter-probability matrix: alength= 4 w= 17 nsites= 352
0.25742	0.25742	0.0891	0.39603
0.05	0.41	0.12	0.42
0.03	0.33	0.03	0.61
0.01	0.01	0.04	0.94
0.01	0.01	0.97	0.01
0.01	0.01	0.97	0.01
0.13	0.83	0.02	0.02
0.51	0.19	0.06	0.24
0.17	0.34	0.26	0.23
0.24242	0.19191	0.26262	0.30303
0.16161	0.19191	0.42424	0.22222
0.26732	0.0099	0.12871	0.59405
0.01	0.01	0.79	0.19
0.01	0.97	0.01	0.01
0.01	0.97	0.01	0.01
0.79797	0.12121	0.0707	0.0101
0.47	0.05	0.42	0.06

MOTIF BCL6B_2_C3.TTyCtaGrAA.TTyCtaGrAA
letter-probability matrix: alength= 4 w= 10 nsites= 206
0.07	0.25	0.01	0.67
0.04	0.21	0.13	0.62
0.04	0.41	0.02	0.53
0.06	0.77	0.01	0.16
0.12	0.35	0.01	0.52
0.52	0.01	0.35	0.12
0.16	0.01	0.77	0.06
0.53	0.02	0.41	0.04
0.62	0.13	0.21	0.04
0.67	0.01	0.25	0.07

MOTIF BCL6B_2_C5.tTCCTCGAAAGA.TCTTTCGAGGAa
letter-probability matrix: alength= 4 w= 12 nsites= 98
0.0891	0.0396	0.29702	0.57425
0.0594	0.0594	0.0396	0.84158
0.05	0.93	0.01	0.01
0.02	0.72	0.01	0.25
0.10891	0.0099	0.0099	0.87128
0.16831	0.55445	0.20792	0.0693
0.0396	0.19801	0.52475	0.23762
0.97	0.01	0.01	0.01
0.76	0.06	0.17	0.01
0.77	0.01	0.19	0.03
0.0594	0.0693	0.75247	0.11881
0.62	0.22	0.01	0.15

MOTIF BCL6B_3_C1.cT_CTTTCtAGGAAaaA.TttTTCCTaGAAAG_Ag
letter-probability matrix: alength= 4 w= 17 nsites= 906
0.23762	0.46534	0.11881	0.17821
0.23232	0.15151	0.11111	0.50505
0.20792	0.0792	0.32673	0.38613
0.10891	0.62376	0.0495	0.21782
0.1	0.2	0.02	0.68
0.05	0.22	0.03	0.7
0.01	0.01	0.01	0.97
0.01	0.93	0.01	0.05
0.0495	0.37623	0.0198	0.55445
0.76767	0.0101	0.0101	0.21212
0.24	0.02	0.72	0.02
0.0303	0.0101	0.89898	0.0606
0.88118	0.0297	0.0693	0.0198
0.87	0.02	0.06	0.05
0.49	0.11	0.11	0.29
0.46	0.09	0.2	0.25
0.57425	0.099	0.20792	0.11881

MOTIF BCL6B_3_C2.cTTGGCac__TGCCAa.tTGGCA__gtGCCAAg
letter-probability matrix: alength= 4 w= 16 nsites= 321
0.09	0.45	0.16	0.3
0.0198	0.28712	0.0396	0.65346
0.0198	0.0099	0.0594	0.91089
0.01	0.01	0.97	0.01
0.02	0.01	0.96	0.01
0.11	0.87	0.01	0.01
0.51	0.18	0.05	0.26
0.2	0.36	0.23	0.21
0.25	0.22	0.3	0.23
0.22772	0.15841	0.31683	0.29702
0.25	0.01	0.1	0.64
0.01	0.01	0.8	0.18
0.01	0.96	0.01	0.02
0.01	0.97	0.01	0.01
0.81	0.13	0.04	0.02
0.5	0.07	0.37	0.06

MOTIF BCL6B_3_C3.TTtCyrGaAA.TTtCyrGaAA
letter-probability matrix: alength= 4 w= 10 nsites= 218
0.07	0.3	0.03	0.6
0.04	0.26	0.1	0.6
0.05	0.4	0.01	0.54
0.0594	0.72277	0.0099	0.20792
0.12871	0.37623	0.0099	0.48514
0.48514	0.0099	0.37623	0.12871
0.20792	0.0099	0.72277	0.0594
0.54	0.01	0.4	0.05
0.6	0.1	0.26	0.04
0.6	0.03	0.3	0.07

MOTIF BCL6B_3_C4.tTCCTCGAAAGA.TCTTTCGAGGAa
letter-probability matrix: alength= 4 w= 12 nsites= 198
0.09	0.07	0.29	0.55
0.03	0.08	0.01	0.88
0.0891	0.88118	0.0198	0.0099
0.0495	0.73267	0.0099	0.20792
0.11881	0.0099	0.0099	0.86138
0.19801	0.52475	0.19801	0.0792
0.0594	0.17821	0.52475	0.23762
0.97	0.01	0.01	0.01
0.74	0.04	0.21	0.01
0.74	0.01	0.22	0.03
0.0396	0.0792	0.80198	0.0792
0.57	0.27	0.03	0.13

MOTIF BCLAF1_1_C1.ss_cCGGAAGTGGgg.ccCCACTTCCGg_ss
letter-probability matrix: alength= 4 w= 15 nsites= 178
0.16	0.41	0.34	0.09
0.15151	0.35353	0.34343	0.15151
0.21	0.32	0.41	0.06
0.03	0.63	0.32	0.02
0.26	0.66	0.07	0.01
0.03	0.01	0.95	0.01
0.02	0.01	0.96	0.01
0.95	0.02	0.02	0.01
0.96	0.01	0.02	0.01
0.08	0.04	0.87	0.01
0.05	0.29	0.04	0.62
0.03	0.14	0.69	0.14
0.17821	0.24752	0.51485	0.0594
0.0202	0.31313	0.44444	0.22222
0.02	0.28	0.5	0.2

MOTIF BCLAF1_1_C2.tACTACatGTCCC_g.c_GGGACatGTAGTa
letter-probability matrix: alength= 4 w= 15 nsites= 35
0.20202	0.13131	0.24242	0.42424
0.96	0.02	0.01	0.01
0.01	0.97	0.01	0.01
0.01	0.01	0.01	0.97
0.88118	0.0099	0.0297	0.0792
0.21	0.65	0.13	0.01
0.5	0.13	0.06	0.31
0.3	0.14	0.09	0.47
0.0396	0.17821	0.60396	0.17821
0.01	0.01	0.01	0.97
0.01	0.92	0.01	0.06
0.01	0.97	0.01	0.01
0.01	0.97	0.01	0.01
0.32	0.29	0.21	0.18
0.0297	0.35643	0.47524	0.13861

MOTIF BCLAF1_1_C3.g_ACTAmAtTgCCCAsc.gsTGGGcAaTkTAGT_c
letter-probability matrix: alength= 4 w= 17 nsites= 83
0.12	0.08	0.51	0.29
0.21	0.44	0.34	0.01
0.91	0.07	0.01	0.01
0.01	0.97	0.01	0.01
0.01	0.01	0.01	0.97
0.94	0.01	0.01	0.04
0.44554	0.51485	0.0297	0.0099
0.60606	0.14141	0.17171	0.0808
0.36	0.09	0.08	0.47
0.03	0.26	0.15	0.56
0.0198	0.0693	0.55445	0.35643
0.01	0.97	0.01	0.01
0.01	0.97	0.01	0.01
0.01	0.97	0.01	0.01
0.89	0.01	0.09	0.01
0.05	0.37	0.41	0.17
0.26	0.43	0.18	0.13

MOTIF BCLAF1_1_C4.cwCTACawtTCCCtg.caGGGAawtGTAGwg
letter-probability matrix: alength= 4 w= 15 nsites= 71
0.28	0.43	0.21	0.08
0.45	0.17	0.01	0.37
0.01	0.97	0.01	0.01
0.01	0.01	0.01	0.97
0.79	0.01	0.01	0.19
0.01	0.97	0.01	0.01
0.56	0.13	0.29	0.02
0.41	0.17	0.07	0.35
0.09	0.31	0.14	0.46
0.01	0.01	0.01	0.97
0.01	0.95	0.01	0.03
0.01	0.97	0.01	0.01
0.01	0.97	0.01	0.01
0.26	0.09	0.22	0.43
0.05	0.31	0.47	0.17

MOTIF BCLAF1_1_C5.cc_CACTTCCgg.ccGGAAGTG_gg
letter-probability matrix: alength= 4 w= 12 nsites= 77
0.08	0.44	0.23	0.25
0.16	0.36	0.25	0.23
0.04	0.34	0.21	0.41
0.04	0.93	0.01	0.02
0.83168	0.0099	0.10891	0.0495
0.01	0.74	0.22	0.03
0.01	0.01	0.01	0.97
0.01	0.01	0.01	0.97
0.01	0.93	0.02	0.04
0.0594	0.85148	0.0099	0.0792
0.17	0.24	0.34	0.25
0.2	0.29	0.41	0.1

MOTIF BCLAF1_2_C1.CcGGAAGTGggg.cccCACTTCCgG
letter-probability matrix: alength= 4 w= 12 nsites= 275
0.04	0.69	0.26	0.01
0.35	0.55	0.08	0.02
0.04	0.01	0.94	0.01
0.02	0.01	0.96	0.01
0.95	0.02	0.02	0.01
0.95	0.01	0.02	0.02
0.07	0.05	0.87	0.01
0.05	0.2	0.04	0.71
0.0495	0.12871	0.70297	0.11881
0.24752	0.23762	0.40594	0.10891
0.0202	0.28282	0.44444	0.25252
0.01	0.29	0.45	0.25

MOTIF BCLAF1_2_C2.cTACTACwtGTCCC.GGGACawGTAGTAg
letter-probability matrix: alength= 4 w= 14 nsites= 16
0.17	0.46	0.29	0.08
0.19801	0.14851	0.17821	0.47524
0.97	0.01	0.01	0.01
0.01	0.97	0.01	0.01
0.01	0.01	0.01	0.97
0.81	0.02	0.01	0.16
0.23	0.53	0.17	0.07
0.42	0.13	0.09	0.36
0.32	0.15	0.07	0.46
0.0099	0.16831	0.65346	0.16831
0.01	0.01	0.01	0.97
0.01	0.97	0.01	0.01
0.01	0.97	0.01	0.01
0.01	0.97	0.01	0.01

MOTIF BCLAF1_2_C3.gcACTAmawTgCCCAg.cTGGGcAwtkTAGTgc
letter-probability matrix: alength= 4 w= 16 nsites= 78
0.05	0.15	0.5	0.3
0.26	0.47	0.21	0.06
0.97	0.01	0.01	0.01
0.01	0.97	0.01	0.01
0.07	0.01	0.01	0.91
0.72	0.11	0.01	0.16
0.50495	0.47524	0.0099	0.0099
0.50495	0.11881	0.25742	0.11881
0.36	0.08	0.14	0.42
0.10891	0.21782	0.12871	0.54455
0.0594	0.0396	0.55445	0.34653
0.01	0.97	0.01	0.01
0.01	0.97	0.01	0.01
0.01	0.97	0.01	0.01
0.97	0.01	0.01	0.01
0.05	0.31	0.42	0.22

MOTIF BCLAF1_2_C4.a_aTGAsTCAtyt.araTGAsTCAt_t
letter-probability matrix: alength= 4 w= 13 nsites= 57
0.51485	0.12871	0.0396	0.31683
0.44	0.21	0.34	0.01
0.44	0.21	0.25	0.1
0.02	0.01	0.01	0.96
0.01	0.03	0.8	0.16
0.94	0.01	0.01	0.04
0.02	0.42	0.52	0.04
0.03	0.01	0.01	0.95
0.06	0.9	0.03	0.01
0.89	0.01	0.01	0.09
0.08	0.31	0.2	0.41
0.08	0.34	0.14	0.44
0.31	0.04	0.12	0.53

MOTIF BCLAF1_2_C5.mCTACAatTCCCAt.aTGGGAatTGTAGk
letter-probability matrix: alength= 4 w= 14 nsites= 73
0.47	0.43	0.04	0.06
0.01	0.97	0.01	0.01
0.01	0.01	0.01	0.97
0.97	0.01	0.01	0.01
0.01	0.97	0.01	0.01
0.82178	0.0792	0.0891	0.0099
0.47	0.09	0.29	0.15
0.16831	0.24752	0.14851	0.43564
0.0792	0.12871	0.099	0.69306
0.01	0.97	0.01	0.01
0.01	0.97	0.01	0.01
0.01	0.97	0.01	0.01
0.97	0.01	0.01	0.01
0.0099	0.0594	0.39603	0.53465

MOTIF BCOR_5_C1.aAAACCwGTTTTtC_Tg.cA_GaAAAACwGGTTTt
letter-probability matrix: alength= 4 w= 17 nsites= 337
0.49	0.25	0.16	0.1
0.55	0.15	0.2	0.1
0.8	0.02	0.14	0.04
0.80808	0.0101	0.12121	0.0606
0.02	0.92	0.05	0.01
0.19	0.6	0.01	0.2
0.40404	0.0303	0.17171	0.39393
0.01	0.01	0.97	0.01
0.03	0.13	0.01	0.83
0.0101	0.20202	0.0101	0.77777
0.05	0.25	0.06	0.64
0.13	0.2	0.18	0.49
0.24752	0.0594	0.26732	0.42574
0.02	0.79	0.02	0.17
0.31313	0.31313	0.0101	0.36363
0.2	0.12	0.06	0.62
0.09	0.15	0.46	0.3

MOTIF BCOR_5_C2.w_TGTTTgCtta.taaGcAAACA_w
letter-probability matrix: alength= 4 w= 12 nsites= 261
0.38	0.12	0.11	0.39
0.27	0.3	0.2	0.23
0.08	0.01	0.03	0.88
0.23762	0.0198	0.73267	0.0099
0.02	0.04	0.01	0.93
0.01	0.06	0.1	0.83
0.0101	0.0101	0.0707	0.90909
0.38613	0.0396	0.55445	0.0198
0.15151	0.54545	0.0909	0.21212
0.32	0.25	0.01	0.42
0.21	0.16	0.27	0.36
0.43	0.13	0.16	0.28

MOTIF BCOR_5_C3.TTTTAT_rG.Cy_ATAAAA
letter-probability matrix: alength= 4 w= 9 nsites= 167
0.1	0.18	0.12	0.6
0.02	0.01	0.01	0.96
0.02	0.01	0.02	0.95
0.16	0.02	0.01	0.81
0.96	0.02	0.01	0.01
0.04	0.05	0.01	0.9
0.22	0.02	0.38	0.38
0.41414	0.0101	0.45454	0.12121
0.0198	0.21782	0.60396	0.15841

MOTIF BCOR_5_C4.aACagGTTTTT.AAAAACctGTt
letter-probability matrix: alength= 4 w= 11 nsites= 131
0.47	0.22	0.28	0.03
0.65346	0.0099	0.21782	0.11881
0.01	0.97	0.01	0.01
0.50495	0.10891	0.0099	0.37623
0.01	0.01	0.64	0.34
0.0792	0.0099	0.86138	0.0495
0.01	0.01	0.01	0.97
0.0099	0.10891	0.0099	0.87128
0.0396	0.24752	0.0792	0.63366
0.0099	0.21782	0.17821	0.59405
0.21782	0.0792	0.14851	0.55445

MOTIF BCOR_6_C1.rG_ACA_w_TGTTCyC.GrGAACA_w_TGT_Cy
letter-probability matrix: alength= 4 w= 16 nsites= 359
0.4	0.01	0.45	0.14
0.20792	0.0099	0.66336	0.11881
0.38613	0.10891	0.30693	0.19801
0.86	0.01	0.03	0.1
0.0101	0.96969	0.0101	0.0101
0.76767	0.0101	0.0101	0.21212
0.17	0.24	0.32	0.27
0.4	0.15	0.14	0.31
0.24	0.29	0.25	0.22
0.17	0.02	0.01	0.8
0.02	0.03	0.94	0.01
0.02	0.07	0.01	0.9
0.21	0.15	0.18	0.46
0.05	0.71	0.01	0.23
0.12	0.4	0.01	0.47
0.12	0.58	0.02	0.28

MOTIF BCOR_6_C2.a_agyAAACA_w.w_TGTTTrct_t
letter-probability matrix: alength= 4 w= 12 nsites= 258
0.42	0.2	0.08	0.3
0.25	0.26	0.24	0.25
0.43	0.02	0.22	0.33
0.37623	0.0594	0.49504	0.0693
0.01	0.48	0.08	0.43
0.91919	0.0505	0.0101	0.0202
0.7	0.28	0.01	0.01
0.95	0.01	0.03	0.01
0.01	0.68	0.03	0.28
0.86	0.01	0.01	0.12
0.19801	0.19801	0.28712	0.31683
0.36	0.13	0.12	0.39

MOTIF BCOR_6_C4.rGAA_AgTgTGTTc.gAACAcAcT_TTCy
letter-probability matrix: alength= 4 w= 14 nsites= 152
0.43	0.01	0.44	0.12
0.21	0.01	0.71	0.07
0.58415	0.14851	0.099	0.16831
0.79207	0.0099	0.0396	0.15841
0.16	0.36	0.3	0.18
0.51485	0.0297	0.20792	0.24752
0.20792	0.24752	0.39603	0.14851
0.21782	0.14851	0.16831	0.46534
0.31683	0.13861	0.53465	0.0099
0.12871	0.0099	0.0198	0.84158
0.01	0.01	0.97	0.01
0.0198	0.12871	0.0099	0.84158
0.16831	0.21782	0.099	0.51485
0.12	0.54	0.01	0.33

MOTIF BCOR_6_C5.aAGaACA_TcTGTtc.gaACAgA_TGTtCTt
letter-probability matrix: alength= 4 w= 15 nsites= 168
0.52	0.12	0.32	0.04
0.58415	0.0693	0.22772	0.11881
0.22	0.01	0.76	0.01
0.46	0.15	0.1	0.29
0.84158	0.0099	0.0198	0.12871
0.0099	0.84158	0.11881	0.0297
0.72277	0.0099	0.11881	0.14851
0.30303	0.32323	0.33333	0.0404
0.11881	0.19801	0.0693	0.61386
0.22222	0.41414	0.22222	0.14141
0.01	0.01	0.01	0.97
0.09	0.01	0.88	0.02
0.11	0.02	0.01	0.86
0.18	0.32	0.01	0.49
0.13	0.56	0.01	0.3

MOTIF BCOR_7_C1.rrGaACA_tcTGTtCyT.ArGaACAga_TGTtCyy
letter-probability matrix: alength= 4 w= 17 nsites= 455
0.39603	0.0297	0.41584	0.15841
0.45	0.02	0.46	0.07
0.2	0.01	0.77	0.02
0.46464	0.13131	0.26262	0.14141
0.94	0.01	0.03	0.02
0.01	0.96	0.02	0.01
0.77227	0.0198	0.0396	0.16831
0.22	0.29	0.26	0.23
0.33	0.1	0.13	0.44
0.25	0.35	0.16	0.24
0.21	0.01	0.01	0.77
0.0101	0.0101	0.96969	0.0101
0.0202	0.0202	0.0101	0.94949
0.12121	0.32323	0.12121	0.43434
0.07	0.65	0.01	0.27
0.18	0.41	0.01	0.4
0.11	0.23	0.06	0.6

MOTIF BCOR_7_C2.GrACAsAgtGTTCTC.GAGAACacTsTGTyC
letter-probability matrix: alength= 4 w= 15 nsites= 62
0.0396	0.15841	0.65346	0.14851
0.47524	0.0792	0.43564	0.0099
0.94	0.01	0.01	0.04
0.01	0.97	0.01	0.01
0.73	0.01	0.01	0.25
0.08	0.37	0.41	0.14
0.62	0.01	0.12	0.25
0.12	0.27	0.37	0.24
0.28	0.18	0.01	0.53
0.01	0.02	0.96	0.01
0.01	0.01	0.01	0.97
0.11	0.18	0.15	0.56
0.02	0.87	0.01	0.1
0.01	0.25	0.04	0.7
0.01	0.7	0.23	0.06

MOTIF BCOR_9_C2.s_CCGCg_GCt_CC.GG_aGC_cGCGG_s
letter-probability matrix: alength= 4 w= 14 nsites= 1143
0.13	0.41	0.36	0.1
0.17171	0.29292	0.35353	0.18181
0.01	0.59	0.29	0.11
0.099	0.85148	0.0396	0.0099
0.0099	0.0099	0.87128	0.10891
0.0099	0.87128	0.0792	0.0396
0.0099	0.35643	0.48514	0.14851
0.17	0.39	0.33	0.11
0.13	0.26	0.52	0.09
0.0099	0.84158	0.0099	0.13861
0.05	0.37	0.01	0.57
0.0101	0.39393	0.28282	0.31313
0.0099	0.75247	0.11881	0.11881
0.14	0.58	0.2	0.08

MOTIF BCOR_9_C3.s_CCGCgcsCTC_sc.gs_GAGsgcGCGG_s
letter-probability matrix: alength= 4 w= 15 nsites= 653
0.0495	0.41584	0.43564	0.099
0.2	0.31	0.35	0.14
0.01	0.62	0.25	0.12
0.0099	0.77227	0.12871	0.0891
0.01	0.01	0.97	0.01
0.01	0.74	0.24	0.01
0.0792	0.32673	0.56435	0.0297
0.12	0.47	0.28	0.13
0.14	0.45	0.39	0.02
0.01	0.77	0.01	0.21
0.15841	0.0099	0.0099	0.82178
0.0099	0.80198	0.0693	0.11881
0.19	0.43	0.01	0.37
0.01	0.45	0.42	0.12
0.2	0.41	0.26	0.13

MOTIF BCOR_10_C1.AaGCCTCAGTTTCgg.ccGAAACTGAGGCtT
letter-probability matrix: alength= 4 w= 15 nsites= 65
0.61616	0.15151	0.20202	0.0303
0.42	0.04	0.32	0.22
0.32	0.01	0.66	0.01
0.04	0.81	0.14	0.01
0.01	0.94	0.03	0.02
0.02	0.01	0.01	0.96
0.01	0.96	0.02	0.01
0.96	0.02	0.01	0.01
0.01	0.01	0.96	0.02
0.0101	0.0202	0.0101	0.95959
0.02	0.1	0.11	0.77
0.01	0.17	0.02	0.8
0.22	0.68	0.02	0.08
0.05	0.35	0.59	0.01
0.02	0.36	0.61	0.01

MOTIF BCOR_10_C4.GGGAAACaGAGGCCC.GGGCCTCtGTTTCCC
letter-probability matrix: alength= 4 w= 15 nsites= 609
0.15	0.22	0.62	0.01
0.11	0.01	0.64	0.24
0.09	0.03	0.83	0.05
0.96	0.02	0.01	0.01
0.78	0.01	0.2	0.01
0.97	0.01	0.01	0.01
0.01	0.95	0.01	0.03
0.61	0.02	0.01	0.36
0.06	0.07	0.86	0.01
0.97	0.01	0.01	0.01
0.02	0.01	0.96	0.01
0.03	0.02	0.94	0.01
0.0303	0.86868	0.0101	0.0909
0.16	0.6	0.01	0.23
0.0396	0.72277	0.10891	0.12871

MOTIF BCOR_11_C1.AGATAAG.CTTATCT
letter-probability matrix: alength= 4 w= 7 nsites= 34
0.66	0.02	0.01	0.31
0.01	0.01	0.97	0.01
0.96	0.02	0.01	0.01
0.01	0.02	0.02	0.95
0.9	0.01	0.02	0.07
0.90099	0.0099	0.0594	0.0297
0.26	0.1	0.57	0.07

MOTIF BCOR_11_C4.GcgGGGAAACyGAGGCcC.GgGCCTCrGTTTCCCcgC
letter-probability matrix: alength= 4 w= 18 nsites= 351
0.23232	0.14141	0.59595	0.0303
0.14	0.46	0.09	0.31
0.32	0.01	0.63	0.04
0.01	0.01	0.97	0.01
0.06	0.29	0.64	0.01
0.16	0.05	0.65	0.14
0.96	0.01	0.02	0.01
0.84	0.03	0.12	0.01
0.96	0.01	0.01	0.02
0.01	0.97	0.01	0.01
0.0202	0.47474	0.0202	0.48484
0.25	0.14	0.6	0.01
0.97	0.01	0.01	0.01
0.02	0.01	0.96	0.01
0.07	0.03	0.82	0.08
0.05	0.87	0.02	0.06
0.30693	0.56435	0.0396	0.0891
0.05	0.69	0.16	0.1

MOTIF BRD7_11_C4.CtGATTGGCTG_g.c_CAGCCAATCaG
letter-probability matrix: alength= 4 w= 13 nsites= 209
0.0808	0.51515	0.24242	0.16161
0.01	0.29	0.14	0.56
0.03	0.25	0.65	0.07
0.96	0.01	0.02	0.01
0.0101	0.0303	0.0101	0.94949
0.01	0.01	0.01	0.97
0.01	0.01	0.97	0.01
0.01	0.01	0.97	0.01
0.03	0.71	0.02	0.24
0.03	0.31	0.03	0.63
0.22	0.23	0.5	0.05
0.20792	0.37623	0.33663	0.0792
0.29	0.17	0.43	0.11

MOTIF BHLHA15_1_C1.g_Ca_CAGCTG__sgg.ccs__CAGCTG_tG_c
letter-probability matrix: alength= 4 w= 16 nsites= 160
0.31	0.21	0.43	0.05
0.19	0.42	0.33	0.06
0.15	0.61	0.23	0.01
0.39	0.2	0.23	0.18
0.21782	0.37623	0.38613	0.0198
0.0101	0.96969	0.0101	0.0101
0.77227	0.0198	0.0198	0.18811
0.01	0.07	0.86	0.06
0.09	0.85	0.05	0.01
0.0404	0.0202	0.0101	0.92929
0.01	0.04	0.92	0.03
0.02	0.32	0.34	0.32
0.06	0.32	0.34	0.28
0.08	0.43	0.36	0.13
0.02	0.32	0.48	0.18
0.07	0.24	0.42	0.27

MOTIF BHLHA15_1_C2.CaACAGCTG__g.c__CAGCTGTtG
letter-probability matrix: alength= 4 w= 12 nsites= 100
0.099	0.71287	0.15841	0.0297
0.58	0.11	0.01	0.3
0.64	0.04	0.31	0.01
0.01	0.96	0.02	0.01
0.67	0.01	0.01	0.31
0.01	0.01	0.97	0.01
0.01	0.97	0.01	0.01
0.13861	0.24752	0.10891	0.50495
0.01	0.05	0.93	0.01
0.0101	0.37373	0.32323	0.29292
0.10891	0.36633	0.19801	0.32673
0.2	0.32	0.47	0.01

MOTIF BHLHA15_1_C3.cCAGCTGgtg.cacCAGCTGg
letter-probability matrix: alength= 4 w= 10 nsites= 230
0.19	0.46	0.31	0.04
0.04	0.94	0.01	0.01
0.62	0.09	0.01	0.28
0.01	0.01	0.95	0.03
0.17821	0.76237	0.0495	0.0099
0.0099	0.0297	0.11881	0.84158
0.0099	0.0594	0.80198	0.12871
0.04	0.2	0.46	0.3
0.14	0.25	0.25	0.36
0.2	0.3	0.42	0.08

MOTIF BHLHA15_2_C1.CAGCTG__sGc.gCs__CAGCTG
letter-probability matrix: alength= 4 w= 11 nsites= 314
0.02	0.94	0.03	0.01
0.88888	0.0101	0.0303	0.0707
0.01	0.03	0.92	0.04
0.0891	0.88118	0.0198	0.0099
0.03	0.02	0.04	0.91
0.01	0.02	0.96	0.01
0.0198	0.35643	0.37623	0.24752
0.0606	0.25252	0.34343	0.34343
0.0891	0.38613	0.35643	0.16831
0.0606	0.21212	0.54545	0.18181
0.07	0.48	0.15	0.3

MOTIF BHLHA15_2_C2.sgacCAGCTGg.cCAGCTGgtcs
letter-probability matrix: alength= 4 w= 11 nsites= 256
0.09	0.41	0.48	0.02
0.03	0.38	0.58	0.01
0.43	0.33	0.04	0.2
0.29	0.41	0.29	0.01
0.01	0.84	0.14	0.01
0.47474	0.22222	0.16161	0.14141
0.01	0.09	0.89	0.01
0.01	0.78	0.2	0.01
0.11	0.12	0.21	0.56
0.02	0.31	0.66	0.01
0.0495	0.28712	0.43564	0.22772

MOTIF BHLHA15_2_C3.ccCAGgTGctgc.gcagCAcCTGgg
letter-probability matrix: alength= 4 w= 12 nsites= 218
0.15841	0.46534	0.24752	0.12871
0.21	0.45	0.28	0.06
0.11881	0.86138	0.0099	0.0099
0.59	0.01	0.13	0.27
0.01	0.01	0.9	0.08
0.01	0.41	0.55	0.03
0.16161	0.19191	0.0101	0.63636
0.01	0.01	0.95	0.03
0.0101	0.41414	0.30303	0.27272
0.17	0.17	0.25	0.41
0.3	0.22	0.39	0.09
0.21	0.43	0.31	0.05

MOTIF BHLHE40_1_C1.cgGtCACGTGmCccs.sggGkCACGTGaCcg
letter-probability matrix: alength= 4 w= 15 nsites= 644
0.13	0.49	0.31	0.07
0.14141	0.25252	0.48484	0.12121
0.1	0.27	0.61	0.02
0.04	0.1	0.35	0.51
0.01	0.97	0.01	0.01
0.93	0.02	0.03	0.02
0.01	0.94	0.02	0.03
0.03	0.02	0.94	0.01
0.01	0.02	0.02	0.95
0.01	0.01	0.95	0.03
0.40404	0.33333	0.15151	0.11111
0.09	0.51	0.24	0.16
0.1	0.46	0.25	0.19
0.03	0.53	0.34	0.1
0.07	0.48	0.4	0.05

MOTIF BHLHE40_1_C2.CswGCACGTG.CACGTGCwsG
letter-probability matrix: alength= 4 w= 10 nsites= 191
0.099	0.64356	0.15841	0.099
0.12	0.42	0.35	0.11
0.31683	0.15841	0.14851	0.37623
0.0099	0.10891	0.77227	0.10891
0.01	0.97	0.01	0.01
0.85148	0.0099	0.12871	0.0099
0.01	0.9	0.01	0.08
0.0594	0.0099	0.85148	0.0792
0.01	0.16	0.03	0.8
0.10891	0.13861	0.64356	0.10891

MOTIF BHLHE40_2_C1.CGgsskCACGTGacCs.sGgtCACGTGmsscCG
letter-probability matrix: alength= 4 w= 16 nsites= 246
0.0099	0.58415	0.17821	0.22772
0.24752	0.099	0.50495	0.14851
0.07	0.32	0.45	0.16
0.14851	0.42574	0.40594	0.0198
0.08	0.36	0.43	0.13
0.08	0.13	0.41	0.38
0.04	0.94	0.01	0.01
0.96969	0.0101	0.0101	0.0101
0.01	0.93	0.02	0.04
0.04	0.03	0.92	0.01
0.0198	0.0099	0.0198	0.95049
0.01	0.01	0.97	0.01
0.48484	0.34343	0.11111	0.0606
0.0404	0.59595	0.31313	0.0505
0.08	0.55	0.16	0.21
0.11881	0.40594	0.41584	0.0594

MOTIF BHLHE40_2_C3.yGCGCAsGCGCCg.cGGCGCsTGCGCr
letter-probability matrix: alength= 4 w= 13 nsites= 156
0.04	0.41	0.17	0.38
0.0495	0.14851	0.61386	0.18811
0.03	0.91	0.05	0.01
0.01	0.05	0.93	0.01
0.01	0.97	0.01	0.01
0.97	0.01	0.01	0.01
0.13	0.36	0.42	0.09
0.01	0.09	0.89	0.01
0.01	0.75	0.01	0.23
0.03	0.01	0.89	0.07
0.01	0.97	0.01	0.01
0.16831	0.57425	0.24752	0.0099
0.25	0.25	0.41	0.09

MOTIF BHLHE40_2_C4.sstC_CGTGtccs.sggaCACG_Gass
letter-probability matrix: alength= 4 w= 13 nsites= 44
0.12871	0.38613	0.39603	0.0891
0.14851	0.32673	0.41584	0.10891
0.01	0.19	0.29	0.51
0.01	0.97	0.01	0.01
0.42	0.03	0.19	0.36
0.01	0.92	0.01	0.06
0.12871	0.0099	0.85148	0.0099
0.01	0.01	0.01	0.97
0.01	0.05	0.93	0.01
0.3	0.25	0.05	0.4
0.01	0.6	0.34	0.05
0.13	0.46	0.16	0.25
0.0099	0.49504	0.41584	0.0792

MOTIF BHLHE40_3_C1.ssgkCACGTGaCCss.ssGGtCACGTGmcss
letter-probability matrix: alength= 4 w= 15 nsites= 565
0.04	0.44	0.45	0.07
0.0707	0.46464	0.42424	0.0404
0.16	0.31	0.43	0.1
0.06	0.16	0.41	0.37
0.03	0.95	0.01	0.01
0.95	0.02	0.02	0.01
0.01	0.96	0.01	0.02
0.03	0.02	0.94	0.01
0.0202	0.0101	0.0303	0.93939
0.01	0.01	0.96	0.02
0.49	0.37	0.09	0.05
0.0101	0.62626	0.26262	0.10101
0.15	0.47	0.22	0.16
0.0891	0.38613	0.42574	0.099
0.0594	0.41584	0.37623	0.14851

MOTIF BHLHE40_3_C2.cTGAsTCAccc.gggTGAsTCAg
letter-probability matrix: alength= 4 w= 11 nsites= 234
0.3	0.39	0.25	0.06
0.02	0.01	0.01	0.96
0.01	0.04	0.84	0.11
0.93	0.03	0.02	0.02
0.0707	0.39393	0.46464	0.0707
0.02	0.01	0.02	0.95
0.02	0.96	0.01	0.01
0.97	0.01	0.01	0.01
0.03	0.43	0.26	0.28
0.05	0.41	0.31	0.23
0.0792	0.48514	0.25742	0.17821

MOTIF BHLHE40_4_C1.cGgkCACGTGmcCg.cGgkCACGTGmcCg
letter-probability matrix: alength= 4 w= 14 nsites= 359
0.099	0.53465	0.30693	0.0594
0.2	0.22	0.52	0.06
0.12	0.31	0.54	0.03
0.0396	0.0792	0.39603	0.48514
0.03	0.95	0.01	0.01
0.96	0.01	0.01	0.02
0.01	0.93	0.02	0.04
0.0594	0.0198	0.91089	0.0099
0.01	0.01	0.02	0.96
0.01	0.01	0.96	0.02
0.37623	0.33663	0.12871	0.15841
0.0693	0.48514	0.29702	0.14851
0.10101	0.50505	0.25252	0.14141
0.0792	0.32673	0.44554	0.14851

MOTIF BHLHE40_5_C1.s_GGtCACGTGaCc.gGtCACGTGaCC_s
letter-probability matrix: alength= 4 w= 14 nsites= 226
0.15	0.34	0.44	0.07
0.09	0.39	0.32	0.2
0.19191	0.18181	0.48484	0.14141
0.1	0.27	0.59	0.04
0.0707	0.17171	0.30303	0.45454
0.01	0.97	0.01	0.01
0.94	0.03	0.01	0.02
0.01	0.91	0.02	0.06
0.0404	0.0202	0.92929	0.0101
0.0101	0.0101	0.0101	0.96969
0.01	0.01	0.96	0.02
0.52	0.34	0.1	0.04
0.06	0.54	0.27	0.13
0.0808	0.50505	0.29292	0.12121

MOTIF BHLHE40_5_C3.cgTCaCGTGtCCs.sGGaCACGtGAcg
letter-probability matrix: alength= 4 w= 13 nsites= 56
0.06	0.51	0.34	0.09
0.06	0.37	0.55	0.02
0.0099	0.18811	0.22772	0.57425
0.01	0.97	0.01	0.01
0.53	0.02	0.14	0.31
0.01	0.97	0.01	0.01
0.01	0.01	0.97	0.01
0.01	0.01	0.05	0.93
0.01	0.01	0.97	0.01
0.32	0.13	0.01	0.54
0.01	0.64	0.29	0.06
0.18	0.51	0.11	0.2
0.0099	0.48514	0.40594	0.099

MOTIF BHLHE40_5_C4.GCGCA_GCGCCg.cGGCGC_TGCGC
letter-probability matrix: alength= 4 w= 12 nsites= 144
0.0495	0.22772	0.48514	0.23762
0.10891	0.80198	0.0792	0.0099
0.01	0.01	0.97	0.01
0.01	0.97	0.01	0.01
0.97	0.01	0.01	0.01
0.22	0.25	0.28	0.25
0.01	0.01	0.97	0.01
0.03	0.73	0.01	0.23
0.0297	0.099	0.79207	0.0792
0.01	0.97	0.01	0.01
0.25	0.66	0.08	0.01
0.28	0.21	0.4	0.11

MOTIF BHLHE40_6_C1.sssggkCACGTG_cccyg.crggg_CACGTGmccsss
letter-probability matrix: alength= 4 w= 18 nsites= 203
0.16	0.34	0.42	0.08
0.13131	0.38383	0.37373	0.11111
0.1	0.4	0.39	0.11
0.14	0.31	0.47	0.08
0.11	0.29	0.57	0.03
0.02	0.13	0.4	0.45
0.01	0.97	0.01	0.01
0.96	0.01	0.01	0.02
0.0099	0.93069	0.0198	0.0396
0.02	0.06	0.91	0.01
0.0101	0.0101	0.0101	0.96969
0.01	0.01	0.97	0.01
0.4	0.34	0.2	0.06
0.07	0.5	0.31	0.12
0.09	0.51	0.31	0.09
0.05	0.53	0.36	0.06
0.13	0.37	0.15	0.35
0.0099	0.35643	0.54455	0.0891

MOTIF BHLHE40_6_C2.g_TCACGTGA_s.s_TCACGTGA_c
letter-probability matrix: alength= 4 w= 12 nsites= 23
0.11881	0.37623	0.49504	0.0099
0.17	0.32	0.23	0.28
0.0101	0.18181	0.22222	0.58585
0.01	0.97	0.01	0.01
0.67	0.01	0.31	0.01
0.01	0.97	0.01	0.01
0.01	0.01	0.97	0.01
0.01	0.31	0.01	0.67
0.01	0.01	0.97	0.01
0.58585	0.22222	0.18181	0.0101
0.27	0.23	0.31	0.19
0.02	0.49	0.38	0.11

MOTIF BHLHE40_6_C3.ggGCCCCGCCCC_c.g_GGGGCGGGGCcc
letter-probability matrix: alength= 4 w= 14 nsites= 299
0.3	0.08	0.39	0.23
0.24242	0.27272	0.47474	0.0101
0.07	0.01	0.76	0.16
0.01	0.94	0.01	0.04
0.06	0.64	0.07	0.23
0.04	0.86	0.08	0.02
0.0099	0.96039	0.0198	0.0099
0.01	0.01	0.95	0.03
0.01	0.97	0.01	0.01
0.02	0.87	0.1	0.01
0.01	0.71	0.04	0.24
0.16831	0.59405	0.19801	0.0396
0.02	0.39	0.32	0.27
0.0693	0.37623	0.27722	0.27722

MOTIF BHLHE40_6_C4.c_tCaCGTGtcCgs.scGgaCACGtGa_g
letter-probability matrix: alength= 4 w= 14 nsites= 55
0.07	0.59	0.33	0.01
0.19	0.36	0.43	0.02
0.01	0.12	0.3	0.57
0.01	0.97	0.01	0.01
0.52	0.01	0.2	0.27
0.01	0.97	0.01	0.01
0.01	0.07	0.91	0.01
0.01	0.01	0.01	0.97
0.01	0.01	0.97	0.01
0.37	0.01	0.02	0.6
0.01	0.6	0.33	0.06
0.12871	0.50495	0.23762	0.12871
0.13861	0.35643	0.49504	0.0099
0.06	0.4	0.36	0.18

MOTIF BHLHE40_7_C1.ggggCACGTGmccgCs.sGcggkCACGTGcccc
letter-probability matrix: alength= 4 w= 16 nsites= 243
0.07	0.33	0.48	0.12
0.11	0.27	0.5	0.12
0.15	0.25	0.43	0.17
0.0808	0.10101	0.47474	0.34343
0.04	0.94	0.01	0.01
0.96969	0.0101	0.0101	0.0101
0.01	0.92	0.04	0.03
0.03	0.02	0.94	0.01
0.02	0.01	0.02	0.95
0.0099	0.0099	0.96039	0.0198
0.47	0.43	0.05	0.05
0.0505	0.50505	0.36363	0.0808
0.11	0.42	0.26	0.21
0.07	0.29	0.5	0.14
0.14	0.45	0.2	0.21
0.01	0.41	0.44	0.14

MOTIF BHLHE40_7_C2.sgtCACGTGTCCs.sGGACACGTGacs
letter-probability matrix: alength= 4 w= 13 nsites= 27
0.0198	0.52475	0.44554	0.0099
0.19	0.3	0.46	0.05
0.01	0.08	0.38	0.53
0.01	0.97	0.01	0.01
0.57575	0.0101	0.17171	0.24242
0.01	0.97	0.01	0.01
0.01	0.03	0.95	0.01
0.01	0.01	0.01	0.97
0.01	0.01	0.97	0.01
0.31	0.01	0.01	0.67
0.05	0.58	0.25	0.12
0.14851	0.44554	0.20792	0.19801
0.02	0.46	0.51	0.01

MOTIF BMAL1_1_C1.gcgg_CACGTGgCCs.sGGcCACGTG_ccgc
letter-probability matrix: alength= 4 w= 15 nsites= 59
0.25252	0.26262	0.39393	0.0909
0.14	0.54	0.28	0.04
0.24	0.24	0.45	0.07
0.09	0.33	0.55	0.03
0.15	0.21	0.28	0.36
0.01	0.97	0.01	0.01
0.97	0.01	0.01	0.01
0.01	0.96	0.01	0.02
0.05	0.01	0.93	0.01
0.01	0.01	0.01	0.97
0.01	0.01	0.96	0.02
0.15	0.17	0.4	0.28
0.14	0.61	0.21	0.04
0.16	0.54	0.09	0.21
0.03	0.45	0.41	0.11

MOTIF BMAL1_1_C4.grgwCACGtG_Cg.cG_CaCGTGwcyc
letter-probability matrix: alength= 4 w= 13 nsites= 46
0.3	0.24	0.4	0.06
0.38	0.01	0.48	0.13
0.0495	0.39603	0.53465	0.0198
0.53465	0.0198	0.0099	0.43564
0.01	0.97	0.01	0.01
0.97	0.01	0.01	0.01
0.01	0.97	0.01	0.01
0.01	0.01	0.97	0.01
0.28	0.23	0.01	0.48
0.01	0.01	0.97	0.01
0.28282	0.31313	0.27272	0.13131
0.17	0.6	0.12	0.11
0.14	0.31	0.5	0.05

MOTIF BMI1_4_C1.scCAGCscCGcCcc.ggGgCGgsGCTGgs
letter-probability matrix: alength= 4 w= 14 nsites= 98
0.0891	0.41584	0.39603	0.099
0.16	0.37	0.28	0.19
0.07	0.71	0.21	0.01
0.8	0.01	0.01	0.18
0.01	0.01	0.97	0.01
0.07	0.91	0.01	0.01
0.13	0.4	0.43	0.04
0.0792	0.51485	0.33663	0.0693
0.01	0.97	0.01	0.01
0.0099	0.0099	0.87128	0.10891
0.03	0.63	0.33	0.01
0.10891	0.76237	0.0099	0.11881
0.14851	0.51485	0.32673	0.0099
0.12871	0.47524	0.24752	0.14851

MOTIF BMI1_4_C2.sggCgsCaGCC_CGcc.ggCG_GGCtGscGccs
letter-probability matrix: alength= 4 w= 16 nsites= 212
0.01	0.48	0.4	0.11
0.10891	0.28712	0.54455	0.0594
0.01	0.33	0.62	0.04
0.04	0.92	0.01	0.03
0.0891	0.31683	0.56435	0.0297
0.08	0.46	0.38	0.08
0.01	0.97	0.01	0.01
0.65	0.01	0.01	0.33
0.01	0.01	0.97	0.01
0.01	0.95	0.03	0.01
0.12871	0.55445	0.16831	0.14851
0.25	0.37	0.29	0.09
0.09	0.89	0.01	0.01
0.07	0.01	0.7	0.22
0.0693	0.54455	0.27722	0.10891
0.12	0.49	0.29	0.1

MOTIF BMI1_7_C4.GcGCaTGCGCGC.GCGCGCAtGCgC
letter-probability matrix: alength= 4 w= 12 nsites= 83
0.23	0.11	0.65	0.01
0.15841	0.42574	0.23762	0.17821
0.01	0.01	0.97	0.01
0.01	0.97	0.01	0.01
0.56	0.42	0.01	0.01
0.01	0.01	0.22	0.76
0.01	0.01	0.97	0.01
0.01	0.97	0.01	0.01
0.01	0.01	0.97	0.01
0.01	0.97	0.01	0.01
0.15841	0.19801	0.58415	0.0594
0.11	0.6	0.14	0.15

MOTIF BMI1_13_C1.G_GTtgCCATGGCAACcGG.CCgGTTGCCATGGcaAC_C
letter-probability matrix: alength= 4 w= 19 nsites= 1211
0.04	0.25	0.57	0.14
0.12	0.17	0.31	0.4
0.0606	0.0101	0.91919	0.0101
0.01	0.05	0.02	0.92
0.0404	0.32323	0.0202	0.61616
0.19	0.11	0.45	0.25
0.01	0.85	0.03	0.11
0.01	0.84	0.01	0.14
0.81818	0.10101	0.0101	0.0707
0.04	0.02	0.03	0.91
0.22	0.02	0.74	0.02
0.14	0.02	0.82	0.02
0.14	0.65	0.02	0.19
0.8	0.01	0.16	0.03
0.95	0.01	0.03	0.01
0.0198	0.94059	0.0198	0.0198
0.27	0.39	0.21	0.13
0.24	0.09	0.64	0.03
0.13	0.12	0.71	0.04

MOTIF BMI1_13_C2.Tt_CCAyGgCAACAa.tTGTTGcCrTGG_aA
letter-probability matrix: alength= 4 w= 15 nsites= 287
0.03	0.24	0.17	0.56
0.09	0.2	0.26	0.45
0.31	0.07	0.39	0.23
0.01	0.92	0.01	0.06
0.01	0.89	0.01	0.09
0.8	0.11	0.01	0.08
0.0101	0.43434	0.0101	0.54545
0.24	0.12	0.59	0.05
0.38	0.01	0.6	0.01
0.19	0.68	0.03	0.1
0.84	0.02	0.13	0.01
0.94	0.01	0.04	0.01
0.0404	0.92929	0.0202	0.0101
0.46	0.21	0.23	0.1
0.55	0.13	0.3	0.02

MOTIF BMI1_13_C3.TggCcATGGgaAcA.TgTtcCCATgGccA
letter-probability matrix: alength= 4 w= 14 nsites= 60
0.0198	0.21782	0.17821	0.58415
0.01	0.05	0.55	0.39
0.28	0.04	0.47	0.21
0.01	0.76	0.01	0.22
0.09	0.47	0.25	0.19
0.94	0.02	0.03	0.01
0.06	0.01	0.04	0.89
0.12871	0.0099	0.85148	0.0099
0.06	0.01	0.92	0.01
0.22	0.27	0.48	0.03
0.62	0.01	0.34	0.03
0.96	0.01	0.02	0.01
0.38	0.55	0.06	0.01
0.63366	0.14851	0.12871	0.0891

MOTIF BMI1_13_C4.GTGTTGmyrgGGCAAC.GTTGCCcyrkCAACAC
letter-probability matrix: alength= 4 w= 16 nsites= 122
0.02	0.18	0.67	0.13
0.0693	0.13861	0.22772	0.56435
0.01	0.01	0.97	0.01
0.01	0.03	0.01	0.95
0.01	0.17	0.01	0.81
0.12871	0.0396	0.64356	0.18811
0.37	0.47	0.01	0.15
0.03	0.42	0.02	0.53
0.48514	0.0099	0.49504	0.0099
0.13861	0.0099	0.51485	0.33663
0.16	0.01	0.82	0.01
0.16	0.01	0.82	0.01
0.23762	0.47524	0.12871	0.15841
0.72	0.01	0.24	0.03
0.62376	0.14851	0.18811	0.0396
0.07	0.66	0.25	0.02

MOTIF BMI1_14_C1.GTGTtgCCATGGCAAC_GG.CC_GTTGCCATGGcaACAC
letter-probability matrix: alength= 4 w= 19 nsites= 1141
0.0396	0.25742	0.58415	0.11881
0.08	0.14	0.26	0.52
0.08	0.01	0.9	0.01
0.0101	0.0505	0.0202	0.91919
0.07	0.34	0.04	0.55
0.2	0.1	0.46	0.24
0.01	0.85	0.03	0.11
0.01	0.85	0.01	0.13
0.82	0.09	0.01	0.08
0.0297	0.0198	0.0396	0.91089
0.21	0.02	0.75	0.02
0.14	0.02	0.82	0.02
0.14	0.67	0.02	0.17
0.81	0.01	0.15	0.03
0.95	0.01	0.03	0.01
0.0101	0.95959	0.0101	0.0202
0.31	0.35	0.24	0.1
0.28	0.1	0.58	0.04
0.13131	0.11111	0.70707	0.0505

MOTIF BMI1_14_C2.GGTTGCcwgGGCAACg.cGTTGCCcwgGCAACC
letter-probability matrix: alength= 4 w= 16 nsites= 165
0.0808	0.0606	0.77777	0.0808
0.01	0.02	0.92	0.05
0.01	0.1	0.01	0.88
0.0099	0.16831	0.0099	0.81188
0.11881	0.0396	0.63366	0.20792
0.01	0.8	0.01	0.18
0.36	0.5	0.01	0.13
0.44444	0.0707	0.0707	0.41414
0.14	0.02	0.49	0.35
0.16	0.01	0.82	0.01
0.15	0.01	0.83	0.01
0.23	0.55	0.09	0.13
0.77	0.01	0.2	0.02
0.85	0.05	0.09	0.01
0.1	0.77	0.1	0.03
0.25	0.27	0.4	0.08

MOTIF BMI1_14_C3.TkTtcCCATGGccA.TggCCATGGgaAmA
letter-probability matrix: alength= 4 w= 14 nsites= 81
0.0792	0.12871	0.15841	0.63366
0.0099	0.0594	0.52475	0.40594
0.01	0.04	0.01	0.94
0.04	0.33	0.01	0.62
0.03	0.46	0.29	0.22
0.01	0.91	0.01	0.07
0.0099	0.85148	0.0099	0.12871
0.92	0.06	0.01	0.01
0.01	0.03	0.03	0.93
0.18	0.25	0.51	0.06
0.21	0.01	0.77	0.01
0.21782	0.46534	0.0396	0.27722
0.4	0.53	0.04	0.03
0.56435	0.19801	0.19801	0.0396

MOTIF BMI1_14_C5.GTGTTGcyrgGGCAAC.GTTGCCcyrgCAACAC
letter-probability matrix: alength= 4 w= 16 nsites= 152
0.0396	0.19801	0.66336	0.099
0.08	0.14	0.24	0.54
0.01	0.01	0.97	0.01
0.01	0.04	0.01	0.94
0.01	0.17	0.01	0.81
0.099	0.0396	0.66336	0.19801
0.36633	0.48514	0.0099	0.13861
0.0297	0.45544	0.0099	0.50495
0.49	0.01	0.49	0.01
0.1	0.02	0.53	0.35
0.18	0.01	0.8	0.01
0.15841	0.0099	0.82178	0.0099
0.23762	0.52475	0.0891	0.14851
0.74	0.01	0.23	0.02
0.61386	0.15841	0.20792	0.0198
0.09	0.66	0.24	0.01

MOTIF BMI1_15_C1.g_GTtGCCATGGCAACcGG.CCgGTTGCCATGGCaAC_c
letter-probability matrix: alength= 4 w= 19 nsites= 853
0.0606	0.27272	0.49494	0.17171
0.1	0.21	0.34	0.35
0.07	0.01	0.9	0.02
0.0198	0.0594	0.0297	0.89108
0.07	0.39	0.02	0.52
0.18	0.15	0.45	0.22
0.01	0.87	0.02	0.1
0.01	0.88	0.01	0.1
0.83	0.08	0.01	0.08
0.03	0.02	0.02	0.93
0.2	0.02	0.76	0.02
0.15	0.02	0.81	0.02
0.1	0.72	0.03	0.15
0.84	0.01	0.13	0.02
0.95	0.01	0.03	0.01
0.02	0.94	0.02	0.02
0.24	0.42	0.25	0.09
0.27272	0.10101	0.55555	0.0707
0.11	0.11	0.75	0.03

MOTIF BMI1_15_C2.GTTGCCAysrCAAC_AC.GT_GTTGysrTGGCAAC
letter-probability matrix: alength= 4 w= 17 nsites= 199
0.099	0.099	0.74257	0.0594
0.0101	0.24242	0.0808	0.66666
0.03	0.25	0.03	0.69
0.19	0.03	0.55	0.23
0.01	0.92	0.01	0.06
0.01	0.94	0.01	0.04
0.76	0.12	0.02	0.1
0.01	0.47	0.01	0.51
0.0594	0.45544	0.43564	0.0495
0.52	0.01	0.45	0.02
0.1	0.7	0.02	0.18
0.85148	0.0099	0.12871	0.0099
0.95	0.01	0.03	0.01
0.01	0.97	0.01	0.01
0.37	0.32	0.21	0.1
0.67	0.07	0.25	0.01
0.0099	0.77227	0.10891	0.10891

MOTIF BMI1_15_C3.TggCcATGGgaAcA.TgTtcCCATgGccA
letter-probability matrix: alength= 4 w= 14 nsites= 71
0.0099	0.18811	0.18811	0.61386
0.01	0.07	0.55	0.37
0.28	0.05	0.5	0.17
0.01	0.75	0.01	0.23
0.03	0.54	0.29	0.14
0.9	0.08	0.01	0.01
0.01	0.01	0.03	0.95
0.099	0.0099	0.88118	0.0099
0.06	0.01	0.92	0.01
0.15	0.27	0.52	0.06
0.6	0.01	0.37	0.02
0.95	0.01	0.03	0.01
0.4	0.52	0.07	0.01
0.62376	0.22772	0.12871	0.0198

MOTIF BMI1_15_C4.GTGTTGcyrgGGCAAC.GTTGCCcyrgCAACAC
letter-probability matrix: alength= 4 w= 16 nsites= 138
0.0297	0.19801	0.60396	0.16831
0.0792	0.15841	0.20792	0.55445
0.01	0.01	0.97	0.01
0.01	0.03	0.01	0.95
0.01	0.21	0.01	0.77
0.0891	0.0594	0.67326	0.17821
0.37	0.49	0.01	0.13
0.0396	0.42574	0.0099	0.52475
0.47524	0.0099	0.50495	0.0099
0.17	0.02	0.48	0.33
0.13861	0.0099	0.84158	0.0099
0.2	0.01	0.78	0.01
0.21782	0.52475	0.10891	0.14851
0.7	0.01	0.27	0.02
0.57575	0.20202	0.20202	0.0202
0.0891	0.64356	0.24752	0.0198

MOTIF BMI1_16_C1.G_GTyGCCATGGCAACcGG.CCgGTTGCCATGGCrAC_C
letter-probability matrix: alength= 4 w= 19 nsites= 602
0.0693	0.27722	0.55445	0.099
0.0693	0.31683	0.32673	0.28712
0.06	0.02	0.9	0.02
0.0101	0.11111	0.0303	0.84848
0.04	0.49	0.03	0.44
0.12	0.18	0.48	0.22
0.01	0.89	0.02	0.08
0.0101	0.87878	0.0101	0.10101
0.74257	0.12871	0.0198	0.10891
0.03	0.03	0.04	0.9
0.2	0.02	0.76	0.02
0.12121	0.0202	0.84848	0.0101
0.11881	0.79207	0.0198	0.0693
0.76	0.01	0.21	0.02
0.93939	0.0101	0.0404	0.0101
0.0198	0.94059	0.0198	0.0198
0.20202	0.45454	0.29292	0.0505
0.27	0.09	0.58	0.06
0.0909	0.0808	0.80808	0.0202

MOTIF BMI1_16_C2.TkTyCCCATGGCcA.TgGCCATGGGrAmA
letter-probability matrix: alength= 4 w= 14 nsites= 90
0.05	0.2	0.04	0.71
0.04	0.1	0.44	0.42
0.01	0.06	0.01	0.92
0.01	0.43	0.01	0.55
0.02	0.6	0.19	0.19
0.01	0.97	0.01	0.01
0.01	0.91	0.01	0.07
0.9	0.01	0.04	0.05
0.0396	0.0198	0.0198	0.92079
0.14	0.27	0.56	0.03
0.09	0.01	0.89	0.01
0.15	0.69	0.03	0.13
0.33	0.57	0.06	0.04
0.53535	0.17171	0.25252	0.0404

MOTIF BMI1_16_C3.GTGTTGcyrgGGCaAC.GTtGCCcyrgCAACAC
letter-probability matrix: alength= 4 w= 16 nsites= 113
0.0101	0.22222	0.61616	0.15151
0.0396	0.20792	0.20792	0.54455
0.01	0.01	0.97	0.01
0.0099	0.12871	0.0099	0.85148
0.01	0.25	0.01	0.73
0.0693	0.0693	0.69306	0.16831
0.33	0.52	0.02	0.13
0.02	0.42	0.02	0.54
0.46	0.03	0.5	0.01
0.16	0.03	0.51	0.3
0.13861	0.0099	0.84158	0.0099
0.12871	0.0099	0.85148	0.0099
0.20792	0.59405	0.12871	0.0693
0.64	0.01	0.34	0.01
0.51	0.23	0.25	0.01
0.06	0.63	0.27	0.04

MOTIF BMI1_16_C4.tgGCCAyrGCAAca.tgTTGCyrTGGCca
letter-probability matrix: alength= 4 w= 14 nsites= 119
0.08	0.29	0.19	0.44
0.05	0.19	0.49	0.27
0.21782	0.12871	0.43564	0.21782
0.01	0.89	0.01	0.09
0.0099	0.86138	0.0099	0.11881
0.66	0.2	0.01	0.13
0.01	0.44	0.01	0.54
0.49504	0.0099	0.48514	0.0099
0.099	0.0099	0.88118	0.0099
0.19801	0.66336	0.099	0.0396
0.73	0.01	0.25	0.01
0.8	0.01	0.18	0.01
0.3	0.5	0.15	0.05
0.48514	0.24752	0.21782	0.0495

MOTIF BMI1_17_C1.GtGTTGCCATGGCAAC_gG.Cc_GTTGCCATGGCAACaC
letter-probability matrix: alength= 4 w= 19 nsites= 2587
0.07	0.17	0.62	0.14
0.13	0.11	0.28	0.48
0.0505	0.0101	0.92929	0.0101
0.0198	0.0297	0.0297	0.92079
0.0693	0.24752	0.0198	0.66336
0.23	0.1	0.47	0.2
0.0202	0.78787	0.0303	0.16161
0.0101	0.82828	0.0101	0.15151
0.91	0.04	0.01	0.04
0.0202	0.0202	0.0101	0.94949
0.18	0.02	0.78	0.02
0.17	0.02	0.79	0.02
0.15151	0.66666	0.0202	0.16161
0.84	0.01	0.11	0.04
0.96	0.01	0.02	0.01
0.02	0.94	0.02	0.02
0.3	0.38	0.18	0.14
0.30303	0.0909	0.54545	0.0606
0.19	0.12	0.63	0.06

MOTIF BMI1_17_C2.TggCcATGGgAAcA.TgTTcCCATgGccA
letter-probability matrix: alength= 4 w= 14 nsites= 189
0.05	0.07	0.16	0.72
0.0303	0.0505	0.57575	0.34343
0.33	0.02	0.47	0.18
0.01	0.93	0.01	0.05
0.0792	0.48514	0.26732	0.16831
0.96969	0.0101	0.0101	0.0101
0.0101	0.0101	0.0101	0.96969
0.15	0.01	0.83	0.01
0.14	0.01	0.84	0.01
0.17	0.28	0.48	0.07
0.74	0.01	0.19	0.06
0.97	0.01	0.01	0.01
0.31	0.59	0.06	0.04
0.71	0.2	0.03	0.06

MOTIF BMI1_17_C3.TT_CCAtsaCAACAA.TTGTTGtsaTGG_AA
letter-probability matrix: alength= 4 w= 15 nsites= 352
0.05	0.2	0.11	0.64
0.10891	0.18811	0.20792	0.49504
0.35	0.03	0.37	0.25
0.01	0.93	0.01	0.05
0.0099	0.86138	0.0099	0.11881
0.9	0.05	0.01	0.04
0.01	0.4	0.01	0.58
0.06	0.44	0.42	0.08
0.58	0.01	0.4	0.01
0.14	0.71	0.01	0.14
0.9	0.01	0.08	0.01
0.96039	0.0099	0.0198	0.0099
0.01	0.97	0.01	0.01
0.51	0.19	0.2	0.1
0.64646	0.0909	0.23232	0.0303

MOTIF BMI1_17_C4.gTCCATGGCAAc.gTTGCCATGGAc
letter-probability matrix: alength= 4 w= 12 nsites= 157
0.06	0.12	0.53	0.29
0.15841	0.0396	0.17821	0.62376
0.01	0.89	0.01	0.09
0.0099	0.86138	0.0099	0.11881
0.94	0.03	0.02	0.01
0.01	0.04	0.01	0.94
0.2	0.01	0.78	0.01
0.27	0.01	0.71	0.01
0.16831	0.62376	0.0198	0.18811
0.85148	0.0099	0.12871	0.0099
0.64356	0.17821	0.0297	0.14851
0.29	0.52	0.14	0.05

MOTIF BMI1_18_C1.GtGTTgCCATGGCAAC_gG.Cc_GTTGCCATGGcAACaC
letter-probability matrix: alength= 4 w= 19 nsites= 2510
0.0693	0.20792	0.56435	0.15841
0.14	0.11	0.29	0.46
0.0606	0.0101	0.91919	0.0101
0.0198	0.0396	0.0396	0.90099
0.07	0.28	0.03	0.62
0.25742	0.099	0.41584	0.22772
0.0101	0.82828	0.0202	0.14141
0.01	0.84	0.01	0.14
0.90909	0.0404	0.0101	0.0404
0.0202	0.0202	0.0101	0.94949
0.19	0.02	0.77	0.02
0.18	0.02	0.78	0.02
0.15	0.65	0.02	0.18
0.85858	0.0101	0.10101	0.0303
0.96	0.01	0.02	0.01
0.0198	0.94059	0.0198	0.0198
0.33	0.35	0.18	0.14
0.31	0.09	0.55	0.05
0.21782	0.10891	0.62376	0.0495

MOTIF BMI1_18_C2.TggCcATGGgAAcA.TgTTcCCATgGccA
letter-probability matrix: alength= 4 w= 14 nsites= 213
0.06	0.05	0.16	0.73
0.03	0.06	0.58	0.33
0.34653	0.0198	0.46534	0.16831
0.01	0.94	0.01	0.04
0.09	0.5	0.26	0.15
0.97	0.01	0.01	0.01
0.01	0.01	0.01	0.97
0.14	0.01	0.84	0.01
0.13861	0.0099	0.84158	0.0099
0.15	0.29	0.5	0.06
0.78	0.01	0.16	0.05
0.97	0.01	0.01	0.01
0.31	0.59	0.06	0.04
0.73	0.18	0.03	0.06

MOTIF BMI1_18_C3.GTGTTGmyrkGGCAAC.GTTGCCmyrkCAACAC
letter-probability matrix: alength= 4 w= 16 nsites= 139
0.0693	0.15841	0.63366	0.13861
0.0693	0.099	0.19801	0.63366
0.01	0.01	0.97	0.01
0.01	0.02	0.01	0.96
0.0099	0.10891	0.0099	0.87128
0.13861	0.0297	0.68316	0.14851
0.38	0.45	0.01	0.16
0.01	0.44	0.01	0.54
0.50495	0.0099	0.47524	0.0099
0.14851	0.0099	0.39603	0.44554
0.19	0.01	0.79	0.01
0.25	0.01	0.73	0.01
0.21782	0.54455	0.0495	0.18811
0.82	0.01	0.16	0.01
0.64	0.16	0.12	0.08
0.07	0.66	0.2	0.07

MOTIF BNC2_2_C1.aaTGAsTCAttAT.ATaaTGAsTCAtt
letter-probability matrix: alength= 4 w= 13 nsites= 226
0.44	0.06	0.25	0.25
0.43	0.17	0.33	0.07
0.02	0.01	0.01	0.96
0.01	0.02	0.83	0.14
0.92	0.01	0.01	0.06
0.11	0.38	0.39	0.12
0.0198	0.0198	0.0099	0.95049
0.12	0.83	0.02	0.03
0.97	0.01	0.01	0.01
0.03	0.28	0.14	0.55
0.17	0.24	0.16	0.43
0.74	0.11	0.01	0.14
0.16	0.25	0.08	0.51

MOTIF BNC2_2_C2.TatAATTaAATTAt.aTAATTtAATTatA
letter-probability matrix: alength= 4 w= 14 nsites= 186
0.21782	0.0297	0.0297	0.72277
0.49	0.09	0.07	0.35
0.42	0.02	0.01	0.55
0.8	0.01	0.1	0.09
0.97	0.01	0.01	0.01
0.04	0.07	0.01	0.88
0.15	0.17	0.16	0.52
0.5	0.09	0.04	0.37
0.63	0.1	0.24	0.03
0.91089	0.0099	0.0594	0.0198
0.01	0.01	0.01	0.97
0.15	0.1	0.02	0.73
0.67	0.02	0.02	0.29
0.34	0.12	0.08	0.46

MOTIF BNC2_2_C5.aATgAtTCAt.aTGAaTcATt
letter-probability matrix: alength= 4 w= 10 nsites= 221
0.37623	0.22772	0.16831	0.22772
0.71	0.25	0.01	0.03
0.01	0.01	0.05	0.93
0.0396	0.12871	0.53465	0.29702
0.54455	0.22772	0.12871	0.099
0.01	0.18	0.28	0.53
0.03	0.04	0.01	0.92
0.19	0.72	0.01	0.08
0.97	0.01	0.01	0.01
0.01	0.29	0.19	0.51

MOTIF BNC2_3_C1.aTGAsTCAttAt.aTaaTGAsTCAt
letter-probability matrix: alength= 4 w= 12 nsites= 147
0.40594	0.26732	0.26732	0.0594
0.03	0.01	0.01	0.95
0.02	0.03	0.85	0.1
0.9	0.01	0.01	0.08
0.10101	0.38383	0.42424	0.0909
0.03	0.02	0.02	0.93
0.0808	0.86868	0.0202	0.0303
0.97	0.01	0.01	0.01
0.03	0.31	0.14	0.52
0.18	0.27	0.15	0.4
0.72	0.02	0.08	0.18
0.0297	0.20792	0.28712	0.47524

MOTIF BNC2_3_C2.atAATtwAATTT.AAATTwaATTat
letter-probability matrix: alength= 4 w= 12 nsites= 184
0.56565	0.0505	0.0202	0.36363
0.36	0.01	0.02	0.61
0.74747	0.0101	0.19191	0.0505
0.97	0.01	0.01	0.01
0.05	0.09	0.01	0.85
0.24	0.17	0.15	0.44
0.44	0.12	0.09	0.35
0.62	0.14	0.23	0.01
0.93	0.01	0.04	0.02
0.01	0.01	0.01	0.97
0.17171	0.0606	0.0303	0.73737
0.29	0.04	0.01	0.66

MOTIF BNC2_3_C4.arTGwcTCA.TGAgwCAyt
letter-probability matrix: alength= 4 w= 9 nsites= 300
0.48	0.01	0.24	0.27
0.44	0.07	0.44	0.05
0.01	0.01	0.03	0.95
0.0099	0.10891	0.84158	0.0396
0.47	0.04	0.01	0.48
0.11	0.5	0.28	0.11
0.19	0.04	0.01	0.76
0.10891	0.77227	0.10891	0.0099
0.8	0.03	0.01	0.16

MOTIF BRCA1_1_C1.cTCTCGCGAGAg_t.a_cTCTCGCGAGAg
letter-probability matrix: alength= 4 w= 14 nsites= 137
0.18811	0.35643	0.18811	0.26732
0.01	0.13	0.03	0.83
0.08	0.88	0.03	0.01
0.01	0.09	0.01	0.89
0.0101	0.95959	0.0202	0.0101
0.02	0.02	0.94	0.02
0.01	0.96	0.01	0.02
0.01	0.01	0.97	0.01
0.79	0.06	0.13	0.02
0.02	0.09	0.71	0.18
0.6	0.14	0.21	0.05
0.22772	0.20792	0.33663	0.22772
0.12871	0.38613	0.17821	0.30693
0.12871	0.24752	0.19801	0.42574

MOTIF BRCA1_1_C2.c_GTGACGTCAC_g.c_GTGACGTCAC_g
letter-probability matrix: alength= 4 w= 14 nsites= 158
0.09	0.43	0.15	0.33
0.15	0.25	0.27	0.33
0.24752	0.10891	0.62376	0.0198
0.01	0.01	0.01	0.97
0.01	0.01	0.96	0.02
0.96	0.01	0.02	0.01
0.02	0.91	0.05	0.02
0.02	0.02	0.94	0.02
0.01	0.05	0.01	0.93
0.0303	0.94949	0.0101	0.0101
0.94	0.02	0.02	0.02
0.06	0.56	0.15	0.23
0.28	0.22	0.36	0.14
0.33	0.15	0.43	0.09

MOTIF BRCA1_1_C3.CTCGCGAGAGyTaG.CtArCTCTCGCGAG
letter-probability matrix: alength= 4 w= 14 nsites= 129
0.19	0.51	0.2	0.1
0.05	0.23	0.21	0.51
0.01	0.97	0.01	0.01
0.01	0.01	0.97	0.01
0.12	0.7	0.13	0.05
0.01	0.01	0.97	0.01
0.85	0.01	0.13	0.01
0.01	0.01	0.93	0.05
0.84	0.05	0.1	0.01
0.04	0.04	0.75	0.17
0.01	0.44	0.07	0.48
0.07	0.23	0.16	0.54
0.42	0.22	0.31	0.05
0.0594	0.13861	0.64356	0.15841

MOTIF BRCA1_1_C4.CsAGCTCTCGCGAGA.TCTCGCGAGAGCTsG
letter-probability matrix: alength= 4 w= 15 nsites= 101
0.0792	0.77227	0.0198	0.12871
0.12871	0.48514	0.37623	0.0099
0.44554	0.18811	0.17821	0.18811
0.23	0.01	0.75	0.01
0.15841	0.70297	0.0099	0.12871
0.01	0.02	0.01	0.96
0.07	0.91	0.01	0.01
0.01	0.08	0.01	0.9
0.01	0.97	0.01	0.01
0.10891	0.0594	0.72277	0.10891
0.01	0.76	0.01	0.22
0.01	0.01	0.97	0.01
0.96	0.01	0.02	0.01
0.0297	0.18811	0.63366	0.14851
0.51485	0.12871	0.24752	0.10891

MOTIF BRCA1_1_C5.cCCGGAAGt.aCTTCCGGg
letter-probability matrix: alength= 4 w= 9 nsites= 100
0.23762	0.44554	0.24752	0.0693
0.1	0.66	0.23	0.01
0.11	0.73	0.15	0.01
0.01	0.01	0.97	0.01
0.01	0.01	0.97	0.01
0.84158	0.0792	0.0693	0.0099
0.97	0.01	0.01	0.01
0.19	0.08	0.72	0.01
0.0297	0.29702	0.10891	0.56435

MOTIF BRCA1_2_C1.ts_GTGACGTCACcg.cgGTGACGTCAC_sa
letter-probability matrix: alength= 4 w= 15 nsites= 242
0.12	0.24	0.24	0.4
0.14141	0.32323	0.37373	0.16161
0.11	0.3	0.21	0.38
0.19	0.16	0.63	0.02
0.01	0.01	0.01	0.97
0.01	0.01	0.96	0.02
0.95959	0.0101	0.0202	0.0101
0.0198	0.94059	0.0198	0.0198
0.02	0.05	0.92	0.01
0.0099	0.0297	0.0099	0.95049
0.03	0.94	0.02	0.01
0.94	0.02	0.02	0.02
0.04	0.58	0.19	0.19
0.18811	0.40594	0.27722	0.12871
0.29	0.21	0.39	0.11

MOTIF BRCA1_2_C2.gCTCTCGCGAGA_c.g_TCTCGCGAGAGc
letter-probability matrix: alength= 4 w= 14 nsites= 164
0.26732	0.28712	0.38613	0.0594
0.19	0.46	0.17	0.18
0.0198	0.099	0.0297	0.85148
0.0303	0.94949	0.0101	0.0101
0.02	0.08	0.01	0.89
0.01	0.96	0.02	0.01
0.01	0.02	0.95	0.02
0.02	0.9	0.07	0.01
0.01	0.02	0.96	0.01
0.88888	0.0101	0.0909	0.0101
0.0303	0.0202	0.86868	0.0808
0.74	0.08	0.16	0.02
0.32323	0.21212	0.33333	0.13131
0.06	0.43	0.21	0.3

MOTIF BRCA1_2_C3.c__cCGGAAGTGGc.gCCACTTCCGg__g
letter-probability matrix: alength= 4 w= 14 nsites= 110
0.16831	0.48514	0.24752	0.099
0.34	0.19	0.32	0.15
0.23	0.36	0.36	0.05
0.0202	0.62626	0.33333	0.0202
0.09	0.76	0.14	0.01
0.0099	0.0198	0.96039	0.0099
0.01	0.01	0.97	0.01
0.91089	0.0198	0.0594	0.0099
0.96039	0.0099	0.0198	0.0099
0.12	0.05	0.82	0.01
0.06	0.19	0.07	0.68
0.0099	0.13861	0.71287	0.13861
0.15841	0.20792	0.56435	0.0693
0.04	0.43	0.32	0.21

MOTIF BRCA1_2_C4.tACTACatGTCCCa.tGGGACatGTAGTa
letter-probability matrix: alength= 4 w= 14 nsites= 29
0.22	0.15	0.27	0.36
0.97	0.01	0.01	0.01
0.01	0.97	0.01	0.01
0.01	0.08	0.01	0.9
0.85148	0.0099	0.0198	0.11881
0.22222	0.59595	0.17171	0.0101
0.48	0.1	0.13	0.29
0.25	0.18	0.12	0.45
0.06	0.19	0.5	0.25
0.01	0.01	0.01	0.97
0.01	0.91	0.01	0.07
0.01	0.97	0.01	0.01
0.01	0.97	0.01	0.01
0.41414	0.22222	0.14141	0.22222

MOTIF BRCA1_2_C5.g_ACTAmAwTkCCCAg.cTGGGmAwTkTAGT_c
letter-probability matrix: alength= 4 w= 16 nsites= 129
0.29	0.08	0.4	0.23
0.29292	0.32323	0.34343	0.0404
0.97	0.01	0.01	0.01
0.01	0.97	0.01	0.01
0.01	0.01	0.01	0.97
0.94	0.04	0.01	0.01
0.43564	0.51485	0.0099	0.0396
0.57425	0.12871	0.24752	0.0495
0.35	0.12	0.13	0.4
0.0693	0.27722	0.0792	0.57425
0.0099	0.0396	0.44554	0.50495
0.01	0.94	0.01	0.04
0.01	0.97	0.01	0.01
0.01	0.97	0.01	0.01
0.85148	0.0099	0.12871	0.0099
0.04	0.25	0.48	0.23

MOTIF BRCA1_3_C1.ccgTGACGTCAC.GTGACGTCAcgg
letter-probability matrix: alength= 4 w= 12 nsites= 252
0.12	0.43	0.22	0.23
0.17	0.39	0.26	0.18
0.19	0.26	0.49	0.06
0.02	0.04	0.02	0.92
0.01	0.03	0.92	0.04
0.94	0.01	0.04	0.01
0.01	0.93	0.01	0.05
0.03	0.03	0.93	0.01
0.0099	0.0198	0.0099	0.96039
0.02	0.96	0.01	0.01
0.96	0.01	0.02	0.01
0.0202	0.59595	0.20202	0.18181

MOTIF BRCA1_3_C2.cCTCTCGCGAGAay.rtTCTCGCGAGAGg
letter-probability matrix: alength= 4 w= 14 nsites= 187
0.25742	0.38613	0.27722	0.0792
0.18	0.46	0.15	0.21
0.02	0.1	0.03	0.85
0.04	0.93	0.02	0.01
0.01	0.07	0.01	0.91
0.01	0.97	0.01	0.01
0.01	0.04	0.94	0.01
0.0101	0.83838	0.14141	0.0101
0.0101	0.0101	0.96969	0.0101
0.85858	0.0101	0.12121	0.0101
0.03	0.03	0.81	0.13
0.62376	0.16831	0.17821	0.0297
0.43	0.16	0.28	0.13
0.06	0.4	0.17	0.37

MOTIF BRCA1_3_C3.c__CCGGAAGtg.caCTTCCGG__g
letter-probability matrix: alength= 4 w= 12 nsites= 146
0.16	0.42	0.29	0.13
0.22222	0.34343	0.28282	0.15151
0.19	0.38	0.33	0.1
0.05	0.66	0.28	0.01
0.02	0.73	0.24	0.01
0.01	0.01	0.96	0.02
0.01	0.01	0.97	0.01
0.8	0.05	0.14	0.01
0.96	0.01	0.02	0.01
0.12	0.09	0.78	0.01
0.06	0.32	0.15	0.47
0.18	0.25	0.45	0.12

MOTIF BRCA1_3_C5.CCACTTCCGgC.GcCGGAAGTGG
letter-probability matrix: alength= 4 w= 11 nsites= 135
0.1	0.51	0.21	0.18
0.12871	0.66336	0.13861	0.0693
0.75247	0.14851	0.0099	0.0891
0.0099	0.88118	0.0099	0.099
0.0099	0.11881	0.0099	0.86138
0.01	0.03	0.01	0.95
0.01	0.97	0.01	0.01
0.01	0.97	0.01	0.01
0.0099	0.0297	0.83168	0.12871
0.22	0.3	0.43	0.05
0.08	0.51	0.24	0.17

MOTIF BRCA1_4_C1.ggTGACGTCACacA.TgtGTGACGTCAcc
letter-probability matrix: alength= 4 w= 14 nsites= 248
0.19	0.26	0.43	0.12
0.23762	0.23762	0.44554	0.0792
0.07	0.03	0.05	0.85
0.02	0.02	0.89	0.07
0.95049	0.0099	0.0297	0.0099
0.02	0.9	0.02	0.06
0.0594	0.0297	0.89108	0.0198
0.01	0.01	0.01	0.97
0.02	0.95	0.02	0.01
0.96	0.01	0.01	0.02
0.03	0.52	0.2	0.25
0.46	0.24	0.15	0.15
0.16831	0.45544	0.25742	0.11881
0.48	0.13	0.22	0.17

MOTIF BRCA1_4_C2.g_ACTACAATTCCCAg.cTGGGAATTGTAGT_c
letter-probability matrix: alength= 4 w= 16 nsites= 128
0.23762	0.11881	0.44554	0.19801
0.36	0.24	0.31	0.09
0.80808	0.0909	0.0202	0.0808
0.01	0.96	0.01	0.02
0.01	0.01	0.01	0.97
0.97	0.01	0.01	0.01
0.02	0.96	0.01	0.01
0.90099	0.0495	0.0297	0.0198
0.61	0.07	0.07	0.25
0.08	0.23	0.13	0.56
0.0198	0.0396	0.0297	0.91089
0.01	0.96	0.01	0.02
0.01	0.97	0.01	0.01
0.01	0.97	0.01	0.01
0.74	0.01	0.22	0.03
0.02	0.09	0.57	0.32

MOTIF BRCA1_4_C3.cCGGAAGTGGc.gCCACTTCCGg
letter-probability matrix: alength= 4 w= 11 nsites= 176
0.0396	0.58415	0.31683	0.0594
0.1	0.85	0.03	0.02
0.01	0.01	0.97	0.01
0.01	0.01	0.97	0.01
0.97	0.01	0.01	0.01
0.97	0.01	0.01	0.01
0.0808	0.0202	0.88888	0.0101
0.0594	0.0693	0.0891	0.78217
0.0198	0.14851	0.70297	0.12871
0.22	0.25	0.52	0.01
0.05	0.45	0.31	0.19

MOTIF BRCA1_4_C4.tACTACATGTCCCa.tGGGACATGTAGTa
letter-probability matrix: alength= 4 w= 14 nsites= 19
0.26	0.13	0.23	0.38
0.97	0.01	0.01	0.01
0.01	0.97	0.01	0.01
0.01	0.05	0.01	0.93
0.94	0.01	0.01	0.04
0.18811	0.62376	0.13861	0.0495
0.6	0.09	0.04	0.27
0.26	0.11	0.04	0.59
0.0101	0.17171	0.57575	0.24242
0.01	0.01	0.01	0.97
0.01	0.94	0.01	0.04
0.01	0.97	0.01	0.01
0.01	0.97	0.01	0.01
0.42574	0.23762	0.12871	0.20792

MOTIF BRCA1_4_C5.tTCTCGCGAGA.TCTCGCGAGAa
letter-probability matrix: alength= 4 w= 11 nsites= 52
0.17	0.28	0.16	0.39
0.01	0.19	0.09	0.71
0.0909	0.88888	0.0101	0.0101
0.01	0.07	0.01	0.91
0.01	0.97	0.01	0.01
0.0404	0.24242	0.68686	0.0303
0.03	0.95	0.01	0.01
0.01	0.01	0.97	0.01
0.9	0.01	0.08	0.01
0.01	0.01	0.83	0.15
0.56	0.15	0.22	0.07

MOTIF BRCA1_5_C1.tGTGACGTCACc.gGTGACGTCACa
letter-probability matrix: alength= 4 w= 12 nsites= 270
0.14141	0.23232	0.26262	0.36363
0.21212	0.19191	0.57575	0.0202
0.01	0.01	0.01	0.97
0.01	0.01	0.96	0.02
0.96	0.01	0.02	0.01
0.02	0.9	0.04	0.04
0.05	0.05	0.89	0.01
0.01	0.05	0.01	0.93
0.06	0.91	0.01	0.02
0.92	0.02	0.02	0.04
0.0594	0.48514	0.22772	0.22772
0.15841	0.41584	0.27722	0.14851

MOTIF BRCA1_5_C2.cg_cCGGAAGy.rCTTCCGg_cg
letter-probability matrix: alength= 4 w= 11 nsites= 168
0.13	0.42	0.32	0.13
0.23	0.26	0.36	0.15
0.17	0.4	0.31	0.12
0.05	0.61	0.33	0.01
0.05	0.76	0.18	0.01
0.0198	0.0099	0.96039	0.0099
0.01	0.01	0.97	0.01
0.76	0.05	0.18	0.01
0.95	0.01	0.03	0.01
0.14851	0.10891	0.73267	0.0099
0.09	0.35	0.13	0.43

MOTIF BRCA1_5_C3.tTCTCsCGAGA.TCTCGsGAGAa
letter-probability matrix: alength= 4 w= 11 nsites= 27
0.0693	0.28712	0.17821	0.46534
0.01	0.18	0.08	0.73
0.08	0.9	0.01	0.01
0.0099	0.10891	0.0099	0.87128
0.01	0.97	0.01	0.01
0.0198	0.50495	0.46534	0.0099
0.01	0.97	0.01	0.01
0.01	0.01	0.97	0.01
0.82178	0.0099	0.15841	0.0099
0.0099	0.0396	0.81188	0.13861
0.49494	0.13131	0.24242	0.13131

MOTIF BRCA1_5_C4.gCTCTCGCGAGAg.cTCTCGCGAGAGc
letter-probability matrix: alength= 4 w= 13 nsites= 257
0.3	0.21	0.4	0.09
0.21	0.5	0.16	0.13
0.0101	0.0101	0.0101	0.96969
0.0101	0.96969	0.0101	0.0101
0.0198	0.0099	0.0099	0.96039
0.01	0.97	0.01	0.01
0.01	0.04	0.94	0.01
0.0099	0.92079	0.0396	0.0297
0.01	0.01	0.97	0.01
0.96	0.01	0.01	0.02
0.12121	0.12121	0.56565	0.19191
0.72277	0.099	0.16831	0.0099
0.17821	0.16831	0.42574	0.22772

MOTIF BRCA1_5_C5.gcCACTTCCGgC.GcCGGAAGTGgc
letter-probability matrix: alength= 4 w= 12 nsites= 258
0.17	0.32	0.48	0.03
0.04	0.51	0.29	0.16
0.0891	0.76237	0.10891	0.0396
0.79207	0.0891	0.0396	0.0792
0.01	0.86	0.02	0.11
0.01	0.05	0.01	0.93
0.01	0.01	0.01	0.97
0.01	0.97	0.01	0.01
0.01	0.97	0.01	0.01
0.0099	0.0099	0.86138	0.11881
0.22	0.29	0.48	0.01
0.01	0.51	0.25	0.23

MOTIF BRD1_1_C4.cCcCGGAAGTgs.scACTTCCGgGg
letter-probability matrix: alength= 4 w= 12 nsites= 61
0.11	0.39	0.28	0.22
0.06	0.54	0.26	0.14
0.01	0.65	0.33	0.01
0.01	0.66	0.27	0.06
0.01	0.09	0.89	0.01
0.01	0.01	0.97	0.01
0.96	0.01	0.02	0.01
0.97	0.01	0.01	0.01
0.02	0.06	0.91	0.01
0.13	0.2	0.1	0.57
0.25252	0.26262	0.35353	0.13131
0.11	0.36	0.38	0.15

MOTIF BRD2_1_C2.CsGCCGCCATg.cATGGCGGCsG
letter-probability matrix: alength= 4 w= 11 nsites= 270
0.18811	0.52475	0.20792	0.0792
0.07	0.48	0.43	0.02
0.01	0.05	0.79	0.15
0.0099	0.81188	0.11881	0.0594
0.14851	0.68316	0.10891	0.0594
0.01	0.01	0.93	0.05
0.01	0.97	0.01	0.01
0.01	0.97	0.01	0.01
0.93	0.05	0.01	0.01
0.0099	0.16831	0.13861	0.68316
0.0198	0.35643	0.49504	0.12871

MOTIF BRD3_1_C3.ggCyCgGCCycs.sgrGGCcGrGcc
letter-probability matrix: alength= 4 w= 12 nsites= 975
0.10891	0.29702	0.50495	0.0891
0.08	0.33	0.58	0.01
0.01	0.92	0.01	0.06
0.12	0.39	0.01	0.48
0.26	0.56	0.15	0.03
0.06	0.3	0.59	0.05
0.01	0.2	0.64	0.15
0.01	0.65	0.3	0.04
0.01	0.81	0.01	0.17
0.0594	0.41584	0.0099	0.51485
0.18	0.48	0.28	0.06
0.09	0.42	0.42	0.07

MOTIF BRD3_1_C5.ssCcGCTTCCsc.gsGGAAGCgGss
letter-probability matrix: alength= 4 w= 12 nsites= 370
0.16	0.36	0.36	0.12
0.14	0.34	0.36	0.16
0.01	0.68	0.23	0.08
0.11	0.58	0.3	0.01
0.0099	0.0099	0.85148	0.12871
0.0099	0.78217	0.12871	0.0792
0.03	0.3	0.01	0.66
0.0099	0.0099	0.11881	0.86138
0.0099	0.86138	0.0099	0.11881
0.01	0.73	0.01	0.25
0.10891	0.40594	0.35643	0.12871
0.0495	0.51485	0.36633	0.0693

MOTIF BRD4_1_C1.g_aTGAsTCA.TGAsTCAt_c
letter-probability matrix: alength= 4 w= 10 nsites= 326
0.15841	0.28712	0.44554	0.10891
0.3	0.26	0.37	0.07
0.4	0.29	0.26	0.05
0.02	0.01	0.01	0.96
0.01	0.02	0.88	0.09
0.93939	0.0101	0.0101	0.0404
0.1	0.41	0.41	0.08
0.0303	0.0202	0.0101	0.93939
0.1	0.86	0.03	0.01
0.95	0.01	0.01	0.03

MOTIF BRD4_1_C3.CwaTGAstCA.TGasTCAtwG
letter-probability matrix: alength= 4 w= 10 nsites= 70
0.14851	0.53465	0.17821	0.13861
0.37	0.16	0.02	0.45
0.54	0.14	0.31	0.01
0.0303	0.0101	0.0101	0.94949
0.01	0.04	0.91	0.04
0.97	0.01	0.01	0.01
0.06	0.46	0.39	0.09
0.06	0.28	0.18	0.48
0.12	0.85	0.02	0.01
0.97	0.01	0.01	0.01

MOTIF BRD4_1_C4.ccATGwcTCA.TGAgwCATgg
letter-probability matrix: alength= 4 w= 10 nsites= 106
0.24752	0.44554	0.21782	0.0891
0.25	0.41	0.2	0.14
0.7	0.2	0.01	0.09
0.06	0.01	0.01	0.92
0.0594	0.0099	0.75247	0.17821
0.4	0.08	0.03	0.49
0.0792	0.46534	0.35643	0.099
0.05	0.01	0.01	0.93
0.14851	0.77227	0.0693	0.0099
0.91	0.03	0.01	0.05

MOTIF BRD4_1_C5.rTGAsTCAy.rTGAsTCAy
letter-probability matrix: alength= 4 w= 9 nsites= 675
0.41	0.15	0.35	0.09
0.16	0.01	0.01	0.82
0.01	0.2	0.68	0.11
0.69	0.15	0.15	0.01
0.08	0.42	0.42	0.08
0.01	0.15	0.15	0.69
0.11	0.68	0.2	0.01
0.82	0.01	0.01	0.16
0.09	0.35	0.15	0.41

MOTIF BRD4_3_C1.a_yTGTGGTTTGa.tCAAACCACAr_t
letter-probability matrix: alength= 4 w= 13 nsites= 51
0.46	0.28	0.14	0.12
0.26732	0.26732	0.16831	0.29702
0.0808	0.47474	0.0606	0.38383
0.0594	0.0099	0.0297	0.90099
0.01	0.07	0.87	0.05
0.099	0.0198	0.0099	0.87128
0.01	0.01	0.97	0.01
0.01	0.01	0.92	0.06
0.01	0.23	0.11	0.65
0.05	0.14	0.13	0.68
0.18	0.09	0.17	0.56
0.24	0.11	0.61	0.04
0.4	0.21	0.28	0.11

MOTIF BRD4_3_C2.c_CCACTTCCTgT.AcAGGAAGTGG_g
letter-probability matrix: alength= 4 w= 13 nsites= 203
0.23762	0.44554	0.18811	0.12871
0.37373	0.33333	0.21212	0.0808
0.0891	0.62376	0.0693	0.21782
0.09	0.81	0.03	0.07
0.83838	0.0303	0.0404	0.0909
0.01	0.81	0.03	0.15
0.21	0.01	0.01	0.77
0.0101	0.0101	0.0404	0.93939
0.0101	0.95959	0.0101	0.0202
0.01	0.97	0.01	0.01
0.02	0.1	0.03	0.85
0.0495	0.28712	0.53465	0.12871
0.1	0.17	0.01	0.72

MOTIF BRD4_3_C3.tyTGTGGT.ACCACAra
letter-probability matrix: alength= 4 w= 8 nsites= 90
0.06	0.28	0.16	0.5
0.0099	0.40594	0.0693	0.51485
0.04	0.01	0.15	0.8
0.01	0.11	0.73	0.15
0.01	0.03	0.01	0.95
0.01	0.01	0.91	0.07
0.01	0.01	0.91	0.07
0.12871	0.10891	0.10891	0.65346

MOTIF BRD4_3_C5.CaCcCAgTTCCt.aGGAAcTGgGtG
letter-probability matrix: alength= 4 w= 12 nsites= 30
0.17821	0.46534	0.22772	0.12871
0.51	0.14	0.26	0.09
0.22772	0.47524	0.13861	0.15841
0.11881	0.50495	0.0099	0.36633
0.01	0.9	0.01	0.08
0.84158	0.0099	0.0297	0.11881
0.01	0.36	0.56	0.07
0.0792	0.0099	0.0792	0.83168
0.01	0.01	0.01	0.97
0.01	0.97	0.01	0.01
0.04	0.94	0.01	0.01
0.18	0.25	0.1	0.47

MOTIF BRD4_4_C1.tcTGTGGTTT_a.t_AAACCACAga
letter-probability matrix: alength= 4 w= 12 nsites= 183
0.11	0.28	0.24	0.37
0.0792	0.46534	0.099	0.35643
0.0792	0.0099	0.0594	0.85148
0.01	0.06	0.89	0.04
0.14851	0.13861	0.0198	0.69306
0.01	0.01	0.96	0.02
0.01	0.01	0.95	0.03
0.0099	0.23762	0.0693	0.68316
0.0297	0.0792	0.0693	0.82178
0.12	0.05	0.23	0.6
0.04	0.32	0.28	0.36
0.45	0.28	0.05	0.22

MOTIF BRD4_4_C2.cCaCTTCCTg__g.c__cAGGAAGtGg
letter-probability matrix: alength= 4 w= 13 nsites= 171
0.1	0.49	0.32	0.09
0.15151	0.57575	0.23232	0.0404
0.49	0.1	0.29	0.12
0.01	0.69	0.06	0.24
0.1	0.01	0.01	0.88
0.01	0.02	0.02	0.95
0.01	0.95	0.02	0.02
0.0198	0.95049	0.0099	0.0198
0.01	0.04	0.27	0.68
0.02	0.36	0.54	0.08
0.13	0.38	0.17	0.32
0.1	0.32	0.32	0.26
0.09	0.26	0.51	0.14

MOTIF BRD4_4_C3.aGGAAGTGGt.aCCACTTCCt
letter-probability matrix: alength= 4 w= 10 nsites= 427
0.49	0.27	0.22	0.02
0.01	0.01	0.97	0.01
0.03	0.01	0.95	0.01
0.97	0.01	0.01	0.01
0.73	0.01	0.01	0.25
0.01	0.01	0.97	0.01
0.10891	0.23762	0.0099	0.64356
0.0297	0.0099	0.85148	0.10891
0.27	0.12	0.58	0.03
0.02	0.22	0.26	0.5

MOTIF BRD4_4_C4.cTGTsGTTTcc.ggAAACsACAg
letter-probability matrix: alength= 4 w= 11 nsites= 75
0.13861	0.46534	0.11881	0.27722
0.09	0.01	0.01	0.89
0.0099	0.0594	0.88118	0.0495
0.13	0.2	0.01	0.66
0.0198	0.49504	0.47524	0.0099
0.01	0.04	0.8	0.15
0.01	0.26	0.13	0.6
0.01	0.23	0.01	0.75
0.17821	0.0495	0.23762	0.53465
0.22222	0.34343	0.25252	0.18181
0.12	0.37	0.28	0.23

MOTIF BRD7_1_C1.c_TTCAGCACCAaG.CtTGGTGCTGAA_g
letter-probability matrix: alength= 4 w= 14 nsites= 67
0.07	0.53	0.31	0.09
0.13	0.3	0.28	0.29
0.14	0.07	0.14	0.65
0.0202	0.10101	0.0303	0.84848
0.01	0.97	0.01	0.01
0.96	0.01	0.01	0.02
0.01	0.03	0.95	0.01
0.04	0.79	0.15	0.02
0.95	0.01	0.02	0.02
0.0198	0.95049	0.0198	0.0099
0.0198	0.92079	0.0198	0.0396
0.6	0.06	0.17	0.17
0.44554	0.28712	0.14851	0.11881
0.17821	0.15841	0.59405	0.0693

MOTIF BRD7_1_C2.kCTGTCCC_GGTGCTGm.kCAGCACC_GGGACAGm
letter-probability matrix: alength= 4 w= 17 nsites= 108
0.0198	0.0594	0.40594	0.51485
0.01	0.93	0.02	0.04
0.09	0.03	0.01	0.87
0.01	0.08	0.88	0.03
0.01	0.01	0.03	0.95
0.0198	0.94059	0.0198	0.0198
0.01	0.97	0.01	0.01
0.12	0.57	0.24	0.07
0.29	0.22	0.18	0.31
0.08	0.23	0.54	0.15
0.01	0.02	0.96	0.01
0.03	0.01	0.01	0.95
0.0099	0.13861	0.79207	0.0594
0.01	0.96	0.01	0.02
0.13131	0.0202	0.0101	0.83838
0.01	0.01	0.97	0.01
0.46	0.4	0.09	0.05

MOTIF BRD7_1_C3.cmTGTCCa_GGTGCtGAAcA.TgTTCaGCACC_tGGACAkg
letter-probability matrix: alength= 4 w= 20 nsites= 178
0.0297	0.54455	0.37623	0.0495
0.5	0.47	0.02	0.01
0.01	0.03	0.08	0.88
0.01	0.14	0.83	0.02
0.01	0.01	0.04	0.94
0.01	0.97	0.01	0.01
0.01	0.97	0.01	0.01
0.5	0.03	0.32	0.15
0.05	0.37	0.21	0.37
0.03	0.01	0.95	0.01
0.01	0.02	0.95	0.02
0.01	0.01	0.01	0.97
0.01	0.14	0.83	0.02
0.099	0.86138	0.0198	0.0198
0.0297	0.0198	0.40594	0.54455
0.03	0.05	0.9	0.02
0.93	0.01	0.05	0.01
0.84158	0.0891	0.0594	0.0099
0.23	0.45	0.26	0.06
0.50495	0.24752	0.17821	0.0693

MOTIF BRD7_1_C4.CaGCACCC_GGACAGCgCC.GGcGCTGTCC_GGGTGCtG
letter-probability matrix: alength= 4 w= 19 nsites= 226
0.10891	0.78217	0.0099	0.099
0.53465	0.0594	0.35643	0.0495
0.01	0.06	0.92	0.01
0.0594	0.76237	0.15841	0.0198
0.94	0.01	0.01	0.04
0.02	0.96	0.01	0.01
0.01	0.96	0.01	0.02
0.24	0.58	0.13	0.05
0.13	0.26	0.34	0.27
0.07	0.07	0.71	0.15
0.01	0.01	0.97	0.01
0.95	0.02	0.01	0.02
0.02	0.82	0.15	0.01
0.97	0.01	0.01	0.01
0.01	0.03	0.95	0.01
0.0297	0.65346	0.0297	0.28712
0.11	0.02	0.51	0.36
0.0099	0.89108	0.0693	0.0297
0.04	0.91	0.04	0.01

MOTIF BRD7_1_C5.rgTTTCAcTTTCg.cGAAAgTGAAAcy
letter-probability matrix: alength= 4 w= 13 nsites= 456
0.46	0.07	0.42	0.05
0.24	0.3	0.44	0.02
0.01	0.05	0.02	0.92
0.0101	0.0505	0.0101	0.92929
0.01	0.06	0.01	0.92
0.02	0.81	0.01	0.16
0.62626	0.0808	0.11111	0.18181
0.05	0.47	0.19	0.29
0.01	0.02	0.01	0.96
0.01	0.03	0.01	0.95
0.0099	0.099	0.0297	0.86138
0.0693	0.51485	0.18811	0.22772
0.23	0.28	0.38	0.11

MOTIF BRD7_2_C1.C_TTCAGCACCAaG.CtTGGTGCTGAA_G
letter-probability matrix: alength= 4 w= 14 nsites= 109
0.0594	0.66336	0.20792	0.0693
0.13131	0.25252	0.27272	0.34343
0.13	0.06	0.14	0.67
0.02	0.05	0.03	0.9
0.0101	0.96969	0.0101	0.0101
0.97	0.01	0.01	0.01
0.01	0.02	0.96	0.01
0.04	0.78	0.16	0.02
0.95	0.01	0.02	0.02
0.02	0.95	0.02	0.01
0.0396	0.88118	0.0198	0.0594
0.64	0.04	0.15	0.17
0.45	0.29	0.13	0.13
0.24	0.16	0.52	0.08

MOTIF BRD7_2_C2.r_TTTCAcTTTCAa.tTGAAAgTGAAA_y
letter-probability matrix: alength= 4 w= 14 nsites= 567
0.39603	0.0297	0.46534	0.10891
0.25252	0.35353	0.35353	0.0404
0.05	0.02	0.03	0.9
0.01	0.02	0.02	0.95
0.0101	0.0303	0.0202	0.93939
0.0101	0.82828	0.0101	0.15151
0.8	0.02	0.07	0.11
0.03	0.51	0.2	0.26
0.01	0.01	0.01	0.97
0.0101	0.0101	0.0101	0.96969
0.0099	0.0891	0.0198	0.88118
0.08	0.65	0.06	0.21
0.66666	0.10101	0.0606	0.17171
0.41414	0.25252	0.0808	0.25252

MOTIF BRD7_2_C3.cmGCACCAcGGACAGC.GCTGTCCgTGGTGCkg
letter-probability matrix: alength= 4 w= 16 nsites= 188
0.0495	0.52475	0.32673	0.099
0.47524	0.49504	0.0099	0.0198
0.0198	0.0198	0.93069	0.0297
0.05	0.8	0.13	0.02
0.97	0.01	0.01	0.01
0.04	0.94	0.01	0.01
0.01	0.96	0.01	0.02
0.58585	0.0707	0.22222	0.12121
0.12871	0.50495	0.0792	0.28712
0.12	0.02	0.84	0.02
0.0198	0.0099	0.96039	0.0099
0.95	0.03	0.01	0.01
0.02	0.84	0.12	0.02
0.97	0.01	0.01	0.01
0.03	0.03	0.75	0.19
0.0606	0.80808	0.0505	0.0808

MOTIF BRD7_2_C4.kCTGTCCC_GGTGCTGm.kCAGCACC_GGGACAGm
letter-probability matrix: alength= 4 w= 17 nsites= 183
0.06	0.05	0.41	0.48
0.01	0.96	0.01	0.02
0.07	0.02	0.01	0.9
0.0101	0.15151	0.76767	0.0707
0.02	0.01	0.06	0.91
0.01	0.96	0.01	0.02
0.01	0.97	0.01	0.01
0.15841	0.52475	0.20792	0.10891
0.28	0.23	0.19	0.3
0.07	0.23	0.49	0.21
0.01	0.01	0.97	0.01
0.01	0.01	0.01	0.97
0.0198	0.16831	0.75247	0.0594
0.01	0.97	0.01	0.01
0.14	0.01	0.02	0.83
0.04	0.01	0.94	0.01
0.48	0.4	0.09	0.03

MOTIF BRD7_2_C5.CaGCACCC_GGACAGtG.CaCTGTCC_GGGTGCtG
letter-probability matrix: alength= 4 w= 17 nsites= 103
0.14	0.7	0.04	0.12
0.56	0.02	0.36	0.06
0.04	0.05	0.9	0.01
0.0891	0.72277	0.15841	0.0297
0.93	0.01	0.01	0.05
0.03	0.95	0.01	0.01
0.01	0.91	0.01	0.07
0.23	0.59	0.12	0.06
0.23762	0.24752	0.24752	0.26732
0.0792	0.13861	0.53465	0.24752
0.01	0.01	0.97	0.01
0.95	0.01	0.03	0.01
0.01	0.86	0.12	0.01
0.97	0.01	0.01	0.01
0.0101	0.0606	0.91919	0.0101
0.07	0.36	0.06	0.51
0.10891	0.0396	0.74257	0.10891

MOTIF BRD7_3_C1.a_TTTCACTTTCA.TGAAAGTGAAA_t
letter-probability matrix: alength= 4 w= 13 nsites= 740
0.58	0.03	0.36	0.03
0.19801	0.35643	0.39603	0.0495
0.03	0.02	0.02	0.93
0.0101	0.0101	0.0202	0.95959
0.01	0.04	0.01	0.94
0.02	0.8	0.01	0.17
0.74	0.03	0.07	0.16
0.0297	0.52475	0.18811	0.25742
0.01	0.01	0.01	0.97
0.01	0.01	0.02	0.96
0.0101	0.0808	0.0101	0.89898
0.06	0.58	0.12	0.24
0.57	0.17	0.06	0.2

MOTIF BRD7_3_C2.C_TTCAGCACCAaG.CtTGGTGCTGAA_G
letter-probability matrix: alength= 4 w= 14 nsites= 102
0.07	0.52	0.26	0.15
0.1	0.3	0.28	0.32
0.14	0.04	0.13	0.69
0.0198	0.0297	0.0198	0.93069
0.01	0.97	0.01	0.01
0.97	0.01	0.01	0.01
0.01	0.03	0.95	0.01
0.04	0.76	0.17	0.03
0.95049	0.0099	0.0099	0.0297
0.01	0.94	0.04	0.01
0.0495	0.86138	0.0198	0.0693
0.71717	0.0505	0.0909	0.14141
0.45	0.32	0.09	0.14
0.18	0.13	0.6	0.09

MOTIF BRD7_3_C3.CaGCACCc_GGACAGCgCC.GGcGCTGTCC_gGGTGCtG
letter-probability matrix: alength= 4 w= 19 nsites= 319
0.14851	0.76237	0.0099	0.0792
0.52	0.03	0.39	0.06
0.01	0.05	0.93	0.01
0.07	0.77	0.14	0.02
0.93	0.01	0.01	0.05
0.02	0.96	0.01	0.01
0.01	0.9	0.02	0.07
0.29702	0.46534	0.13861	0.099
0.12	0.24	0.32	0.32
0.03	0.03	0.88	0.06
0.02	0.01	0.96	0.01
0.96	0.02	0.01	0.01
0.0101	0.86868	0.11111	0.0101
0.97	0.01	0.01	0.01
0.01	0.02	0.96	0.01
0.06	0.63	0.02	0.29
0.13	0.03	0.55	0.29
0.21212	0.52525	0.25252	0.0101
0.11	0.6	0.13	0.16

MOTIF BRD7_3_C4.kCTGTCCC_GGTGCTGm.kCAGCACC_GGGACAGm
letter-probability matrix: alength= 4 w= 17 nsites= 103
0.0297	0.0693	0.43564	0.46534
0.03	0.91	0.01	0.05
0.07	0.01	0.02	0.9
0.01	0.14	0.82	0.03
0.01	0.02	0.03	0.94
0.01	0.96	0.01	0.02
0.01	0.97	0.01	0.01
0.16	0.52	0.22	0.1
0.29	0.22	0.18	0.31
0.09	0.2	0.51	0.2
0.01	0.01	0.97	0.01
0.02	0.01	0.01	0.96
0.02	0.14	0.77	0.07
0.01	0.97	0.01	0.01
0.14	0.01	0.02	0.83
0.03	0.02	0.94	0.01
0.45544	0.42574	0.0891	0.0297

MOTIF BRD7_3_C5.smGCACCACGGACAGC.GCTGTCCGTGGTGCks
letter-probability matrix: alength= 4 w= 16 nsites= 80
0.0396	0.49504	0.38613	0.0792
0.47524	0.50495	0.0099	0.0099
0.0099	0.0198	0.94059	0.0297
0.06	0.8	0.11	0.03
0.97	0.01	0.01	0.01
0.0198	0.95049	0.0198	0.0099
0.0099	0.96039	0.0099	0.0198
0.64	0.05	0.19	0.12
0.08	0.58	0.05	0.29
0.11	0.01	0.86	0.02
0.01	0.01	0.97	0.01
0.95	0.03	0.01	0.01
0.01	0.89	0.09	0.01
0.97	0.01	0.01	0.01
0.0396	0.0297	0.76237	0.16831
0.05	0.82	0.08	0.05

MOTIF BRD7_4_C1.TtCAGCACCacGGACAGCk.mGCTGTCCgtGGTGCTGaA
letter-probability matrix: alength= 4 w= 19 nsites= 77
0.20792	0.14851	0.20792	0.43564
0.0198	0.0495	0.31683	0.61386
0.01	0.95	0.02	0.02
0.8	0.18	0.01	0.01
0.02	0.01	0.95	0.02
0.02	0.91	0.06	0.01
0.97	0.01	0.01	0.01
0.01	0.92	0.05	0.02
0.01	0.95	0.02	0.02
0.38	0.24	0.27	0.11
0.0505	0.51515	0.11111	0.32323
0.02	0.02	0.94	0.02
0.01	0.1	0.87	0.02
0.97	0.01	0.01	0.01
0.02	0.94	0.02	0.02
0.97	0.01	0.01	0.01
0.03	0.02	0.9	0.05
0.0693	0.75247	0.15841	0.0198
0.0792	0.10891	0.36633	0.44554

MOTIF BRD7_4_C2.cyGTCCsCGGTGCTgg.ccAGCACCGsGGACrg
letter-probability matrix: alength= 4 w= 16 nsites= 9
0.0099	0.51485	0.0891	0.38613
0.0099	0.42574	0.0495	0.51485
0.0693	0.0099	0.89108	0.0297
0.01	0.01	0.01	0.97
0.03	0.95	0.01	0.01
0.05	0.93	0.01	0.01
0.16	0.39	0.36	0.09
0.0303	0.62626	0.19191	0.15151
0.21	0.11	0.67	0.01
0.13131	0.15151	0.58585	0.13131
0.01	0.01	0.01	0.97
0.01	0.01	0.89	0.09
0.01	0.95	0.01	0.03
0.03	0.01	0.03	0.93
0.41	0.01	0.57	0.01
0.33663	0.10891	0.52475	0.0297

MOTIF BRD7_4_C4.CaCTGTCCgGGGTGCyG.CrGCACCCcGGACAGtG
letter-probability matrix: alength= 4 w= 17 nsites= 17
0.10891	0.82178	0.0099	0.0594
0.52	0.04	0.39	0.05
0.01	0.83	0.14	0.02
0.0099	0.0099	0.0198	0.96039
0.0099	0.0198	0.95049	0.0198
0.01	0.01	0.01	0.97
0.01	0.97	0.01	0.01
0.18	0.63	0.18	0.01
0.22222	0.23232	0.33333	0.21212
0.04	0.15	0.62	0.19
0.0099	0.0297	0.95049	0.0099
0.01	0.02	0.96	0.01
0.01	0.01	0.01	0.97
0.0099	0.0891	0.87128	0.0297
0.01	0.9	0.06	0.03
0.02	0.46	0.03	0.49
0.13861	0.10891	0.72277	0.0297

MOTIF BRD7_4_C5.GgCGCTGTCCcc.ggGGACAGCGcC
letter-probability matrix: alength= 4 w= 12 nsites= 41
0.12871	0.15841	0.58415	0.12871
0.08	0.22	0.43	0.27
0.26	0.62	0.01	0.11
0.01	0.01	0.94	0.04
0.01	0.89	0.09	0.01
0.10891	0.0099	0.0099	0.87128
0.0101	0.16161	0.66666	0.16161
0.01	0.01	0.22	0.76
0.01	0.96	0.02	0.01
0.01	0.97	0.01	0.01
0.16	0.53	0.27	0.04
0.04	0.48	0.28	0.2

MOTIF BRD7_5_C1.tCTGTCCc_GGTGCTGAAC.GTTCAGCACC_gGGACAGa
letter-probability matrix: alength= 4 w= 19 nsites= 175
0.0099	0.10891	0.36633	0.51485
0.01	0.96	0.01	0.02
0.10891	0.0099	0.0099	0.87128
0.02	0.18	0.7	0.1
0.01	0.01	0.15	0.83
0.01	0.89	0.01	0.09
0.03	0.95	0.01	0.01
0.14	0.53	0.27	0.06
0.28282	0.29292	0.18181	0.24242
0.0606	0.23232	0.53535	0.17171
0.01	0.01	0.95	0.03
0.03	0.01	0.04	0.92
0.01	0.1	0.84	0.05
0.01	0.97	0.01	0.01
0.04	0.01	0.01	0.94
0.0198	0.0099	0.96039	0.0099
0.75	0.21	0.03	0.01
0.73267	0.13861	0.0099	0.11881
0.2	0.55	0.18	0.07

MOTIF BRD7_5_C2.CTTCAGCACCAaG.CtTGGTGCTGAAG
letter-probability matrix: alength= 4 w= 13 nsites= 51
0.0505	0.63636	0.17171	0.14141
0.14	0.11	0.19	0.56
0.0297	0.0099	0.11881	0.84158
0.01	0.97	0.01	0.01
0.91	0.04	0.01	0.04
0.01	0.01	0.97	0.01
0.0099	0.74257	0.22772	0.0198
0.88	0.01	0.05	0.06
0.01	0.87	0.1	0.02
0.04	0.87	0.01	0.08
0.54455	0.13861	0.17821	0.13861
0.4	0.3	0.18	0.12
0.12871	0.15841	0.59405	0.11881

MOTIF BRD7_5_C3.G_cGCTGTCCsC.GsGGACAGCg_C
letter-probability matrix: alength= 4 w= 12 nsites= 227
0.18	0.12	0.64	0.06
0.06	0.42	0.33	0.19
0.34	0.55	0.01	0.1
0.01	0.01	0.97	0.01
0.0099	0.86138	0.11881	0.0099
0.2	0.01	0.01	0.78
0.01	0.27	0.54	0.18
0.01	0.13	0.19	0.67
0.01	0.91	0.05	0.03
0.01	0.95	0.01	0.03
0.12	0.44	0.34	0.1
0.06	0.62	0.19	0.13

MOTIF BRD7_5_C5.smGCACCgyGGACAkg.cmTGTCCrcGGTGCks
letter-probability matrix: alength= 4 w= 16 nsites= 88
0.0396	0.52475	0.42574	0.0099
0.52475	0.42574	0.0297	0.0198
0.01	0.01	0.97	0.01
0.0099	0.88118	0.099	0.0099
0.87128	0.0099	0.0099	0.10891
0.01	0.97	0.01	0.01
0.01	0.96	0.02	0.01
0.35	0.07	0.46	0.12
0.07	0.38	0.12	0.43
0.01	0.03	0.95	0.01
0.01	0.01	0.97	0.01
0.97	0.01	0.01	0.01
0.10891	0.83168	0.0495	0.0099
0.97	0.01	0.01	0.01
0.0099	0.0099	0.52475	0.45544
0.0495	0.37623	0.54455	0.0297

MOTIF BRD7_6_C2.kCTGTCCc_GGTGCTGm.kCAGCACC_gGGACAGm
letter-probability matrix: alength= 4 w= 17 nsites= 99
0.01	0.11	0.43	0.45
0.01	0.95	0.01	0.03
0.08	0.04	0.01	0.87
0.01	0.11	0.86	0.02
0.0099	0.0198	0.0198	0.95049
0.01	0.96	0.01	0.02
0.01	0.96	0.02	0.01
0.16	0.5	0.26	0.08
0.3	0.26	0.16	0.28
0.0198	0.28712	0.60396	0.0891
0.01	0.13	0.85	0.01
0.1	0.01	0.01	0.88
0.01	0.11	0.85	0.03
0.01	0.96	0.01	0.02
0.0792	0.0297	0.0198	0.87128
0.02	0.02	0.95	0.01
0.43	0.4	0.15	0.02

MOTIF BRD7_6_C3.cmGCACCACGGACAGCs.sGCTGTCCGTGGTGCkg
letter-probability matrix: alength= 4 w= 17 nsites= 160
0.01	0.6	0.31	0.08
0.54	0.43	0.01	0.02
0.02	0.03	0.93	0.02
0.01	0.79	0.17	0.03
0.97	0.01	0.01	0.01
0.01	0.92	0.06	0.01
0.0101	0.96969	0.0101	0.0101
0.52525	0.10101	0.24242	0.13131
0.15	0.49	0.13	0.23
0.03	0.11	0.85	0.01
0.0396	0.0198	0.93069	0.0099
0.96	0.02	0.01	0.01
0.01	0.86	0.12	0.01
0.97	0.01	0.01	0.01
0.0495	0.0297	0.82178	0.099
0.06	0.64	0.27	0.03
0.0891	0.39603	0.40594	0.10891

MOTIF BRD7_6_C4.GGmGCTGTCC_CC.GG_GGACAGCkCC
letter-probability matrix: alength= 4 w= 13 nsites= 286
0.04	0.07	0.86	0.03
0.02	0.11	0.84	0.03
0.45	0.48	0.02	0.05
0.01	0.01	0.96	0.02
0.01	0.97	0.01	0.01
0.01	0.01	0.01	0.97
0.01	0.12	0.85	0.02
0.0101	0.0303	0.0101	0.94949
0.01	0.95	0.01	0.03
0.01	0.97	0.01	0.01
0.42	0.34	0.19	0.05
0.06	0.51	0.24	0.19
0.08	0.57	0.28	0.07

MOTIF BRD7_6_C5.CaCTGTCC_GGGTGCyG.CrGCACCC_GGACAGtG
letter-probability matrix: alength= 4 w= 17 nsites= 112
0.0495	0.82178	0.0099	0.11881
0.53465	0.0495	0.39603	0.0198
0.02	0.91	0.06	0.01
0.01	0.01	0.01	0.97
0.0099	0.0792	0.90099	0.0099
0.01	0.03	0.02	0.94
0.01	0.97	0.01	0.01
0.18811	0.56435	0.22772	0.0198
0.19191	0.31313	0.28282	0.21212
0.02	0.18	0.57	0.23
0.01	0.02	0.96	0.01
0.01	0.04	0.94	0.01
0.02	0.02	0.01	0.95
0.01	0.13	0.84	0.02
0.01	0.92	0.06	0.01
0.02	0.41	0.1	0.47
0.099	0.0891	0.78217	0.0297

MOTIF BRD7_8_C1.kCTGTCCc_GGTGCTGAAC.GTTCAGCACC_gGGACAGm
letter-probability matrix: alength= 4 w= 19 nsites= 152
0.01	0.18	0.39	0.42
0.0099	0.96039	0.0198	0.0099
0.09	0.01	0.01	0.89
0.01	0.13	0.79	0.07
0.01	0.03	0.02	0.94
0.01	0.96	0.01	0.02
0.01	0.97	0.01	0.01
0.11	0.53	0.27	0.09
0.26732	0.25742	0.12871	0.34653
0.05	0.21	0.6	0.14
0.01	0.01	0.97	0.01
0.08	0.01	0.01	0.9
0.01	0.1	0.79	0.1
0.01	0.97	0.01	0.01
0.07	0.01	0.01	0.91
0.01	0.01	0.97	0.01
0.84	0.06	0.08	0.02
0.66336	0.13861	0.11881	0.0792
0.2	0.64	0.13	0.03

MOTIF BRD7_8_C3.TgTCCAGGGTGcTGAACA.TGTTCAgCACCCTGGAcA
letter-probability matrix: alength= 4 w= 18 nsites= 29
0.11	0.18	0.2	0.51
0.06	0.29	0.5	0.15
0.01	0.01	0.08	0.9
0.01	0.88	0.02	0.09
0.01	0.94	0.04	0.01
0.63366	0.099	0.25742	0.0099
0.05	0.18	0.6	0.17
0.01	0.01	0.97	0.01
0.01	0.01	0.97	0.01
0.02	0.01	0.01	0.96
0.0101	0.0101	0.96969	0.0101
0.28	0.5	0.1	0.12
0.0101	0.28282	0.10101	0.60606
0.01	0.01	0.97	0.01
0.96039	0.0099	0.0198	0.0099
0.84	0.1	0.04	0.02
0.08	0.62	0.29	0.01
0.56	0.25	0.07	0.12

MOTIF BRD7_8_C5.cmGCACCayGGACAgs.scTGTCCrtGGTGCkg
letter-probability matrix: alength= 4 w= 16 nsites= 94
0.01	0.57	0.41	0.01
0.52	0.46	0.01	0.01
0.0101	0.0202	0.89898	0.0707
0.06	0.82	0.11	0.01
0.96	0.01	0.01	0.02
0.01	0.88	0.1	0.01
0.01	0.97	0.01	0.01
0.48	0.05	0.36	0.11
0.11	0.43	0.11	0.35
0.01	0.01	0.97	0.01
0.01	0.01	0.97	0.01
0.95	0.01	0.01	0.03
0.02	0.94	0.03	0.01
0.86	0.11	0.01	0.02
0.01	0.01	0.56	0.42
0.0495	0.41584	0.50495	0.0297

MOTIF BRD7_10_C3.GgCGCTgTCC_C.G_GGAcAGCGcC
letter-probability matrix: alength= 4 w= 12 nsites= 130
0.12871	0.16831	0.57425	0.12871
0.02	0.33	0.48	0.17
0.21	0.67	0.01	0.11
0.01	0.01	0.93	0.05
0.01	0.97	0.01	0.01
0.099	0.0099	0.0099	0.88118
0.01	0.34	0.56	0.09
0.01	0.01	0.01	0.97
0.01	0.95	0.01	0.03
0.01	0.97	0.01	0.01
0.2	0.38	0.33	0.09
0.09	0.56	0.19	0.16

MOTIF BRD7_10_C4.asTGTCC_GGGTGsy.rsCACCC_GGACAst
letter-probability matrix: alength= 4 w= 15 nsites= 29
0.53465	0.099	0.32673	0.0396
0.0396	0.41584	0.52475	0.0198
0.01	0.01	0.01	0.97
0.01	0.02	0.95	0.02
0.01	0.01	0.04	0.94
0.01	0.97	0.01	0.01
0.16161	0.56565	0.26262	0.0101
0.20202	0.28282	0.26262	0.25252
0.01	0.21	0.63	0.15
0.01	0.01	0.97	0.01
0.01	0.01	0.97	0.01
0.19	0.01	0.01	0.79
0.01	0.03	0.93	0.03
0.0099	0.47524	0.50495	0.0099
0.0297	0.43564	0.0792	0.45544

MOTIF BRD7_10_C5.smGCACCgyGGACAkg.cmTGTCCrcGGTGCks
letter-probability matrix: alength= 4 w= 16 nsites= 85
0.01	0.53	0.45	0.01
0.50495	0.47524	0.0099	0.0099
0.01	0.01	0.97	0.01
0.03	0.91	0.05	0.01
0.95	0.01	0.01	0.03
0.01	0.97	0.01	0.01
0.01	0.94	0.04	0.01
0.36633	0.11881	0.50495	0.0099
0.08	0.48	0.06	0.38
0.01	0.04	0.94	0.01
0.01	0.01	0.97	0.01
0.97	0.01	0.01	0.01
0.02	0.9	0.07	0.01
0.97	0.01	0.01	0.01
0.0099	0.0099	0.47524	0.50495
0.01	0.41	0.57	0.01

MOTIF BRD8_1_C1.srGCGCCCcCTGgTGGsG.CsCCAcCAGgGGGCGCys
letter-probability matrix: alength= 4 w= 18 nsites= 2580
0.04	0.48	0.39	0.09
0.34343	0.16161	0.43434	0.0606
0.03	0.19	0.74	0.04
0.0099	0.77227	0.0198	0.19801
0.02	0.02	0.88	0.08
0.02	0.94	0.03	0.01
0.01	0.92	0.04	0.03
0.23232	0.66666	0.0707	0.0303
0.01	0.61	0.01	0.37
0.01	0.97	0.01	0.01
0.0303	0.0202	0.0101	0.93939
0.14	0.12	0.65	0.09
0.0198	0.37623	0.55445	0.0495
0.0891	0.17821	0.0198	0.71287
0.0101	0.0101	0.96969	0.0101
0.04	0.24	0.66	0.06
0.13	0.34	0.38	0.15
0.10891	0.24752	0.52475	0.11881

MOTIF BRD8_1_C3.GCCc_CCGG_gGGC.GCCc_CCGG_gGGC
letter-probability matrix: alength= 4 w= 14 nsites= 139
0.0891	0.099	0.66336	0.14851
0.12871	0.53465	0.26732	0.0693
0.01	0.97	0.01	0.01
0.42	0.56	0.01	0.01
0.35	0.24	0.05	0.36
0.0099	0.86138	0.11881	0.0099
0.07	0.63	0.01	0.29
0.29	0.01	0.63	0.07
0.0099	0.11881	0.86138	0.0099
0.36	0.05	0.24	0.35
0.01	0.01	0.56	0.42
0.01	0.01	0.97	0.01
0.0693	0.26732	0.53465	0.12871
0.14851	0.66336	0.099	0.0891

MOTIF BRD8_1_C4.GCCmCCtGGtGGC.GCCaCCaGGkGGC
letter-probability matrix: alength= 4 w= 13 nsites= 600
0.18	0.01	0.72	0.09
0.07	0.91	0.01	0.01
0.01	0.97	0.01	0.01
0.48484	0.45454	0.0505	0.0101
0.02	0.7	0.04	0.24
0.19	0.63	0.01	0.17
0.33663	0.0297	0.16831	0.46534
0.16	0.02	0.76	0.06
0.14	0.16	0.69	0.01
0.0101	0.0909	0.30303	0.59595
0.01	0.01	0.97	0.01
0.0101	0.0101	0.92929	0.0505
0.18811	0.59405	0.0594	0.15841

MOTIF BRD8_1_C5.CasCAGcsgGCGCyG.CrGCGCcsgCTGstG
letter-probability matrix: alength= 4 w= 15 nsites= 218
0.0202	0.68686	0.22222	0.0707
0.48	0.07	0.34	0.11
0.0099	0.45544	0.52475	0.0099
0.05	0.8	0.11	0.04
0.88	0.01	0.01	0.1
0.01	0.01	0.97	0.01
0.12	0.5	0.37	0.01
0.13	0.38	0.39	0.1
0.01	0.35	0.48	0.16
0.01	0.12	0.86	0.01
0.0891	0.86138	0.0099	0.0396
0.11881	0.0099	0.85148	0.0198
0.02	0.87	0.1	0.01
0.08	0.39	0.1	0.43
0.11111	0.19191	0.67676	0.0202

MOTIF BRD8_2_C1.CcsCCAcCAGgGGGCGCcs.sgGCGCCCcCTGgTGGsgG
letter-probability matrix: alength= 4 w= 19 nsites= 2536
0.02	0.75	0.01	0.22
0.13	0.43	0.32	0.12
0.17171	0.36363	0.38383	0.0808
0.0505	0.74747	0.17171	0.0303
0.01	0.97	0.01	0.01
0.80808	0.0101	0.13131	0.0505
0.05	0.6	0.33	0.02
0.11	0.62	0.11	0.16
0.91	0.01	0.02	0.06
0.01	0.01	0.97	0.01
0.4	0.01	0.58	0.01
0.02	0.06	0.63	0.29
0.03	0.03	0.92	0.02
0.02	0.03	0.92	0.03
0.0891	0.84158	0.0297	0.0396
0.27	0.02	0.7	0.01
0.05	0.66	0.27	0.02
0.08	0.4	0.22	0.3
0.099	0.38613	0.47524	0.0396

MOTIF BRD8_2_C2.c_GCCmCCwGGtGGC_g.c_GCCaCCwGGkGGC_g
letter-probability matrix: alength= 4 w= 17 nsites= 573
0.03	0.41	0.26	0.3
0.1	0.23	0.32	0.35
0.19801	0.0099	0.70297	0.0891
0.0808	0.89898	0.0101	0.0101
0.01	0.97	0.01	0.01
0.49494	0.46464	0.0303	0.0101
0.02	0.74	0.05	0.19
0.17171	0.68686	0.0101	0.13131
0.39393	0.0202	0.11111	0.47474
0.14141	0.0202	0.79797	0.0404
0.15	0.14	0.7	0.01
0.0101	0.0707	0.32323	0.59595
0.01	0.01	0.97	0.01
0.0101	0.0101	0.91919	0.0606
0.21	0.58	0.04	0.17
0.37373	0.23232	0.33333	0.0606
0.29	0.24	0.46	0.01

MOTIF BRD8_2_C4.GcCCACt_GGtGgC.GcCaCC_aGTGGgC
letter-probability matrix: alength= 4 w= 14 nsites= 223
0.13861	0.14851	0.53465	0.17821
0.15	0.48	0.31	0.06
0.03	0.94	0.01	0.02
0.01	0.97	0.01	0.01
0.68	0.25	0.06	0.01
0.0099	0.70297	0.22772	0.0594
0.23	0.32	0.03	0.42
0.41	0.02	0.33	0.24
0.13861	0.0099	0.74257	0.10891
0.21	0.15	0.63	0.01
0.01	0.02	0.37	0.6
0.01	0.01	0.97	0.01
0.08	0.3	0.45	0.17
0.16831	0.57425	0.13861	0.11881

MOTIF BRD8_2_C5.CgcGCC__CTGscG.CgsCAG__GGCgcG
letter-probability matrix: alength= 4 w= 14 nsites= 185
0.18181	0.59595	0.18181	0.0404
0.3	0.09	0.57	0.04
0.01	0.59	0.01	0.39
0.21782	0.15841	0.59405	0.0297
0.01	0.89	0.09	0.01
0.01	0.97	0.01	0.01
0.29292	0.31313	0.37373	0.0202
0.0101	0.40404	0.32323	0.26262
0.01	0.94	0.04	0.01
0.12871	0.0099	0.0099	0.85148
0.20792	0.0396	0.68316	0.0693
0.01	0.44	0.54	0.01
0.0396	0.52475	0.10891	0.32673
0.0099	0.21782	0.62376	0.14851

MOTIF BRD9_1_C1.grgcGCCcyCTGgTGGcg.cgCCAcCAGrgGGCgcyc
letter-probability matrix: alength= 4 w= 18 nsites= 1355
0.07	0.28	0.46	0.19
0.36	0.08	0.43	0.13
0.04	0.36	0.53	0.07
0.01	0.56	0.02	0.41
0.0505	0.0101	0.89898	0.0404
0.02	0.89	0.07	0.02
0.04	0.9	0.02	0.04
0.32	0.62	0.02	0.04
0.01	0.55	0.01	0.43
0.01	0.97	0.01	0.01
0.05	0.02	0.01	0.92
0.16831	0.0693	0.65346	0.10891
0.02	0.36	0.6	0.02
0.04	0.07	0.03	0.86
0.02	0.01	0.96	0.01
0.02	0.11	0.82	0.05
0.06	0.47	0.24	0.23
0.11111	0.28282	0.54545	0.0606

MOTIF BRD9_1_C2.c_GCCmCCwGGtGGC_g.c_GCCaCCwGGkGGC_g
letter-probability matrix: alength= 4 w= 17 nsites= 232
0.02	0.43	0.29	0.26
0.07	0.24	0.34	0.35
0.23	0.01	0.73	0.03
0.08	0.9	0.01	0.01
0.01	0.97	0.01	0.01
0.53465	0.42574	0.0198	0.0198
0.0198	0.73267	0.0297	0.21782
0.13	0.66	0.01	0.2
0.4	0.02	0.12	0.46
0.16	0.01	0.78	0.05
0.13	0.08	0.78	0.01
0.02	0.03	0.32	0.63
0.01	0.01	0.97	0.01
0.01	0.01	0.91	0.07
0.14	0.6	0.06	0.2
0.36	0.23	0.36	0.05
0.23	0.29	0.47	0.01

MOTIF BRD9_1_C3.sCCCcCTGGTGs.sCACCAGgGGGs
letter-probability matrix: alength= 4 w= 12 nsites= 73
0.08	0.43	0.42	0.07
0.03	0.92	0.03	0.02
0.01	0.96	0.01	0.02
0.17	0.61	0.2	0.02
0.01	0.56	0.01	0.42
0.01	0.96	0.01	0.02
0.06	0.01	0.01	0.92
0.28	0.03	0.56	0.13
0.0101	0.20202	0.57575	0.21212
0.10891	0.099	0.0099	0.78217
0.01	0.01	0.97	0.01
0.03	0.5	0.41	0.06

MOTIF BRD9_1_C4.GcCCACtAGGtGgC.GcCaCCTaGTGGgC
letter-probability matrix: alength= 4 w= 14 nsites= 245
0.16	0.16	0.57	0.11
0.16	0.49	0.29	0.06
0.06	0.92	0.01	0.01
0.01	0.97	0.01	0.01
0.74	0.18	0.01	0.07
0.0101	0.72727	0.23232	0.0303
0.2	0.33	0.03	0.44
0.59	0.02	0.25	0.14
0.06	0.01	0.88	0.05
0.24242	0.13131	0.59595	0.0303
0.01	0.01	0.38	0.6
0.01	0.01	0.97	0.01
0.0198	0.30693	0.52475	0.14851
0.13861	0.62376	0.0891	0.14851

MOTIF BRD9_2_C1.cCagcAGgGGGCGC.GCGCCCcCTgctGg
letter-probability matrix: alength= 4 w= 14 nsites= 675
0.0297	0.56435	0.38613	0.0198
0.01	0.81	0.01	0.17
0.54545	0.12121	0.29292	0.0404
0.0606	0.39393	0.52525	0.0202
0.1	0.5	0.28	0.12
0.8	0.02	0.08	0.1
0.0198	0.0198	0.95049	0.0099
0.38	0.01	0.6	0.01
0.15	0.02	0.57	0.26
0.0606	0.0101	0.91919	0.0101
0.02	0.05	0.92	0.01
0.02	0.95	0.01	0.02
0.13	0.01	0.84	0.02
0.06	0.62	0.3	0.02

MOTIF BRD9_2_C2.c_AGgGsGCGCgs.scGCGCsCcCT_g
letter-probability matrix: alength= 4 w= 13 nsites= 202
0.0303	0.50505	0.32323	0.14141
0.23762	0.29702	0.36633	0.099
0.82828	0.0101	0.12121	0.0404
0.01	0.01	0.97	0.01
0.35	0.01	0.61	0.03
0.06	0.01	0.67	0.26
0.04	0.46	0.49	0.01
0.01	0.03	0.95	0.01
0.08	0.86	0.01	0.05
0.04	0.01	0.87	0.08
0.0495	0.78217	0.15841	0.0099
0.12871	0.27722	0.38613	0.20792
0.11	0.38	0.46	0.05

MOTIF BRD9_2_C3.CcCCACgAGggGG.CCccCTcGTGGgG
letter-probability matrix: alength= 4 w= 13 nsites= 33
0.07	0.61	0.27	0.05
0.13	0.53	0.28	0.06
0.01	0.94	0.03	0.02
0.01	0.97	0.01	0.01
0.89898	0.0303	0.0606	0.0101
0.02	0.66	0.31	0.01
0.22	0.25	0.38	0.15
0.85	0.01	0.01	0.13
0.02	0.02	0.95	0.01
0.39	0.01	0.59	0.01
0.04	0.01	0.58	0.37
0.12	0.25	0.51	0.12
0.11	0.25	0.55	0.09

MOTIF BRD9_2_C4.ggCACCAGrGGGCgsC.GscGCCCyCTGGTGcc
letter-probability matrix: alength= 4 w= 16 nsites= 322
0.28	0.21	0.48	0.03
0.01	0.39	0.57	0.03
0.01	0.97	0.01	0.01
0.89108	0.0594	0.0099	0.0396
0.01	0.76	0.2	0.03
0.0396	0.85148	0.0297	0.0792
0.97	0.01	0.01	0.01
0.01	0.01	0.97	0.01
0.54	0.01	0.44	0.01
0.0099	0.0099	0.83168	0.14851
0.099	0.0495	0.83168	0.0198
0.0693	0.21782	0.70297	0.0099
0.19	0.66	0.12	0.03
0.40594	0.0297	0.53465	0.0297
0.0792	0.45544	0.44554	0.0198
0.11881	0.53465	0.14851	0.19801

MOTIF BRD9_2_C5.gcAGgcgGCGCst.asGCGCcgcCTgc
letter-probability matrix: alength= 4 w= 13 nsites= 97
0.22	0.33	0.44	0.01
0.0404	0.54545	0.35353	0.0606
0.8	0.01	0.01	0.18
0.01	0.01	0.97	0.01
0.39	0.01	0.58	0.02
0.01	0.54	0.38	0.07
0.22	0.26	0.51	0.01
0.01	0.24	0.74	0.01
0.02	0.9	0.01	0.07
0.0495	0.0099	0.92079	0.0198
0.02	0.72	0.23	0.03
0.08	0.36	0.38	0.18
0.11	0.29	0.22	0.38

MOTIF BRD9_3_C1.cgGCCaCCwGGtGGC_g.c_GCCaCCwGGtGGCcg
letter-probability matrix: alength= 4 w= 17 nsites= 311
0.0297	0.44554	0.30693	0.21782
0.11	0.21	0.42	0.26
0.21	0.05	0.65	0.09
0.0909	0.87878	0.0101	0.0202
0.01	0.97	0.01	0.01
0.60606	0.35353	0.0202	0.0202
0.01	0.74	0.12	0.13
0.12	0.6	0.02	0.26
0.39	0.05	0.16	0.4
0.14851	0.0099	0.75247	0.0891
0.15151	0.11111	0.72727	0.0101
0.0101	0.0303	0.37373	0.58585
0.01	0.01	0.97	0.01
0.02	0.04	0.81	0.13
0.16161	0.58585	0.0808	0.17171
0.36	0.23	0.34	0.07
0.22	0.31	0.44	0.03

MOTIF BRD9_3_C2.sCCCcCTGGTGsg.csCACCAGgGGGs
letter-probability matrix: alength= 4 w= 13 nsites= 101
0.0693	0.42574	0.45544	0.0495
0.0297	0.92079	0.0297	0.0198
0.01	0.96	0.01	0.02
0.17	0.6	0.21	0.02
0.01	0.57	0.01	0.41
0.02	0.96	0.01	0.01
0.0404	0.0202	0.0101	0.92929
0.25	0.05	0.55	0.15
0.0202	0.18181	0.60606	0.19191
0.0808	0.0505	0.0101	0.85858
0.01	0.01	0.97	0.01
0.0594	0.44554	0.41584	0.0792
0.25252	0.28282	0.37373	0.0909

MOTIF BRD9_3_C3.GGCCACCAGrGGGCGCcs.sgGCGCCCyCTGGTGGCC
letter-probability matrix: alength= 4 w= 18 nsites= 833
0.0891	0.24752	0.51485	0.14851
0.24	0.13	0.5	0.13
0.0909	0.74747	0.15151	0.0101
0.01	0.95	0.03	0.01
0.7	0.01	0.1	0.19
0.04	0.64	0.3	0.02
0.12	0.7	0.09	0.09
0.94	0.01	0.03	0.02
0.01	0.01	0.97	0.01
0.48	0.01	0.5	0.01
0.0202	0.0101	0.71717	0.25252
0.0495	0.21782	0.70297	0.0297
0.01	0.11	0.86	0.02
0.1	0.78	0.02	0.1
0.16	0.01	0.8	0.03
0.0101	0.76767	0.19191	0.0303
0.13	0.4	0.26	0.21
0.14851	0.39603	0.40594	0.0495

MOTIF BRD9_3_C4.CcCCAc_AGggGg.cCccCT_gTGGgG
letter-probability matrix: alength= 4 w= 13 nsites= 30
0.0693	0.59405	0.23762	0.099
0.11881	0.56435	0.28712	0.0297
0.02	0.93	0.03	0.02
0.01	0.97	0.01	0.01
0.90099	0.0198	0.0693	0.0099
0.02	0.61	0.36	0.01
0.23762	0.22772	0.23762	0.29702
0.89108	0.0099	0.0495	0.0495
0.01	0.01	0.97	0.01
0.37	0.01	0.61	0.01
0.02	0.01	0.62	0.35
0.0707	0.26262	0.53535	0.13131
0.11881	0.32673	0.48514	0.0693

MOTIF BRD9_3_C5.cAGCGCCCyCTss.ssAGrGGGCGCTg
letter-probability matrix: alength= 4 w= 13 nsites= 322
0.13131	0.44444	0.24242	0.18181
0.47474	0.20202	0.20202	0.12121
0.02	0.26	0.64	0.08
0.02	0.72	0.01	0.25
0.0202	0.0101	0.83838	0.13131
0.01	0.78	0.14	0.07
0.01	0.96	0.01	0.02
0.21	0.74	0.01	0.04
0.04	0.5	0.01	0.45
0.01	0.95	0.02	0.02
0.04	0.26	0.03	0.67
0.14851	0.38613	0.42574	0.0396
0.12	0.34	0.37	0.17

MOTIF BRD9_4_C1.C_gCGcCCtCTs.sAGaGGgCGc_G
letter-probability matrix: alength= 4 w= 12 nsites= 223
0.01	0.65	0.19	0.15
0.37	0.31	0.22	0.1
0.0099	0.33663	0.49504	0.15841
0.02	0.94	0.01	0.03
0.01	0.01	0.96	0.02
0.01	0.55	0.32	0.12
0.0099	0.77227	0.0099	0.20792
0.18811	0.66336	0.0099	0.13861
0.01	0.4	0.01	0.58
0.01	0.95	0.02	0.02
0.15151	0.25252	0.0303	0.56565
0.11881	0.46534	0.40594	0.0099

MOTIF BRD9_4_C2.ggcAGgcGgCGCc.gGCGcCgcCTgcc
letter-probability matrix: alength= 4 w= 13 nsites= 312
0.35	0.04	0.52	0.09
0.09	0.31	0.52	0.08
0.15151	0.53535	0.30303	0.0101
0.89	0.01	0.01	0.09
0.01	0.01	0.97	0.01
0.35	0.01	0.63	0.01
0.02	0.52	0.36	0.1
0.2	0.17	0.61	0.02
0.01	0.37	0.61	0.01
0.02	0.96	0.01	0.01
0.02	0.01	0.96	0.01
0.0693	0.64356	0.26732	0.0198
0.12	0.42	0.24	0.22

MOTIF BRD9_4_C3.ssCGCC_CttCCss.ssGGaaG_GGCGss
letter-probability matrix: alength= 4 w= 14 nsites= 581
0.11	0.48	0.39	0.02
0.15	0.4	0.36	0.09
0.02	0.95	0.02	0.01
0.01	0.01	0.87	0.11
0.01	0.83	0.14	0.02
0.07	0.77	0.01	0.15
0.14141	0.32323	0.36363	0.17171
0.0202	0.76767	0.0303	0.18181
0.01	0.35	0.01	0.63
0.01	0.23	0.28	0.48
0.01	0.81	0.01	0.17
0.03	0.74	0.05	0.18
0.0202	0.41414	0.40404	0.16161
0.0099	0.41584	0.45544	0.11881

MOTIF BRD9_4_C4.ssgCGcsCcCygg.ccrGgGsgCGcss
letter-probability matrix: alength= 4 w= 13 nsites= 406
0.06	0.39	0.47	0.08
0.13	0.41	0.33	0.13
0.01	0.31	0.56	0.12
0.0099	0.83168	0.0099	0.14851
0.0297	0.0099	0.85148	0.10891
0.01	0.65	0.33	0.01
0.09	0.39	0.46	0.06
0.18	0.76	0.01	0.05
0.0594	0.53465	0.0099	0.39603
0.01	0.97	0.01	0.01
0.0198	0.45544	0.0099	0.51485
0.12	0.32	0.45	0.11
0.0891	0.37623	0.49504	0.0396

MOTIF CAMTA1_1_C1.TTCAGCACCA_GGACAGm.kCTGTCC_TGGTGCTGAA
letter-probability matrix: alength= 4 w= 18 nsites= 193
0.1	0.05	0.19	0.66
0.01	0.05	0.05	0.89
0.01	0.97	0.01	0.01
0.95959	0.0101	0.0101	0.0202
0.01	0.02	0.96	0.01
0.06	0.83	0.1	0.01
0.95	0.01	0.02	0.02
0.0101	0.96969	0.0101	0.0101
0.05	0.87	0.03	0.05
0.51	0.09	0.19	0.21
0.10891	0.32673	0.37623	0.18811
0.0202	0.0101	0.95959	0.0101
0.02	0.01	0.96	0.01
0.88	0.1	0.01	0.01
0.02	0.88	0.09	0.01
0.87128	0.0297	0.0297	0.0693
0.06	0.01	0.92	0.01
0.43	0.41	0.14	0.02

MOTIF CAMTA1_1_C2.caGCACCaCGGACAGCt.aGCTGTCCGtGGTGCtg
letter-probability matrix: alength= 4 w= 17 nsites= 59
0.0594	0.53465	0.36633	0.0396
0.58	0.37	0.02	0.03
0.0505	0.0101	0.92929	0.0101
0.04	0.85	0.09	0.02
0.96	0.01	0.02	0.01
0.01	0.97	0.01	0.01
0.0101	0.95959	0.0101	0.0202
0.43	0.19	0.31	0.07
0.07	0.64	0.07	0.22
0.11881	0.0297	0.83168	0.0198
0.0198	0.0198	0.93069	0.0297
0.97	0.01	0.01	0.01
0.01	0.86	0.12	0.01
0.97	0.01	0.01	0.01
0.02	0.03	0.91	0.04
0.05	0.9	0.03	0.02
0.09	0.01	0.32	0.58

MOTIF CAMTA1_1_C3.yyAGCACCGgGGACag.ctGTCCcCGGTGCTrr
letter-probability matrix: alength= 4 w= 16 nsites= 30
0.0099	0.50495	0.0891	0.39603
0.0099	0.51485	0.0396	0.43564
0.9	0.08	0.01	0.01
0.01	0.01	0.97	0.01
0.11881	0.78217	0.0891	0.0099
0.95	0.01	0.01	0.03
0.14	0.56	0.24	0.06
0.14851	0.55445	0.0594	0.23762
0.20792	0.11881	0.61386	0.0594
0.02	0.31	0.51	0.16
0.01	0.01	0.97	0.01
0.03	0.01	0.95	0.01
0.77	0.19	0.01	0.03
0.0099	0.88118	0.0693	0.0396
0.53465	0.0396	0.39603	0.0297
0.35	0.05	0.58	0.02

MOTIF CAMTA1_1_C4.CaGCACCCgGGACAGtG.CaCTGTCCcGGGTGCtG
letter-probability matrix: alength= 4 w= 17 nsites= 47
0.0792	0.76237	0.0099	0.14851
0.55445	0.0297	0.36633	0.0495
0.06	0.01	0.92	0.01
0.0594	0.85148	0.0792	0.0099
0.92	0.01	0.04	0.03
0.01	0.97	0.01	0.01
0.01	0.95	0.01	0.03
0.21	0.53	0.12	0.14
0.18	0.28	0.38	0.16
0.04	0.18	0.54	0.24
0.03	0.01	0.95	0.01
0.97	0.01	0.01	0.01
0.0594	0.82178	0.10891	0.0099
0.97	0.01	0.01	0.01
0.01	0.01	0.97	0.01
0.01	0.4	0.03	0.56
0.099	0.0099	0.80198	0.0891

MOTIF CBFA2T2_2_C1.c__aGATAAGaat.attCTTATCt__g
letter-probability matrix: alength= 4 w= 13 nsites= 250
0.12	0.46	0.24	0.18
0.38	0.06	0.35	0.21
0.22	0.33	0.36	0.09
0.63	0.02	0.02	0.33
0.01	0.01	0.97	0.01
0.97	0.01	0.01	0.01
0.01	0.04	0.01	0.94
0.88118	0.0099	0.0198	0.0891
0.84848	0.0101	0.0909	0.0505
0.22772	0.12871	0.57425	0.0693
0.41414	0.19191	0.31313	0.0808
0.40594	0.24752	0.14851	0.19801
0.27722	0.10891	0.19801	0.41584

MOTIF CBFA2T2_2_C2.sGGTCACGTGACcsC.GsgGTCACGTGACCs
letter-probability matrix: alength= 4 w= 15 nsites= 270
0.11881	0.35643	0.37623	0.14851
0.18	0.17	0.56	0.09
0.2	0.06	0.73	0.01
0.04	0.15	0.05	0.76
0.0101	0.96969	0.0101	0.0101
0.97	0.01	0.01	0.01
0.01	0.84	0.03	0.12
0.12	0.03	0.84	0.01
0.02	0.01	0.01	0.96
0.01	0.01	0.97	0.01
0.84158	0.0297	0.10891	0.0198
0.0101	0.77777	0.0404	0.17171
0.22222	0.36363	0.25252	0.16161
0.11881	0.34653	0.43564	0.099
0.05	0.51	0.25	0.19

MOTIF CBFA2T3_1_C1.c__aGATAAGr_w.w_yCTTATCt__g
letter-probability matrix: alength= 4 w= 13 nsites= 394
0.07	0.46	0.22	0.25
0.38613	0.0396	0.33663	0.23762
0.25742	0.33663	0.27722	0.12871
0.60606	0.0101	0.0202	0.36363
0.01	0.01	0.97	0.01
0.96969	0.0101	0.0101	0.0101
0.01	0.02	0.02	0.95
0.89	0.01	0.02	0.08
0.84	0.01	0.08	0.07
0.26262	0.10101	0.53535	0.10101
0.40404	0.15151	0.33333	0.11111
0.31313	0.20202	0.33333	0.15151
0.37	0.15	0.1	0.38

MOTIF CBFA2T3_1_C2.at_CTTATC.GATAAG_at
letter-probability matrix: alength= 4 w= 9 nsites= 137
0.38613	0.24752	0.11881	0.24752
0.31	0.01	0.23	0.45
0.0707	0.32323	0.31313	0.29292
0.07	0.58	0.18	0.17
0.02	0.06	0.01	0.91
0.12871	0.0396	0.0099	0.82178
0.9	0.02	0.07	0.01
0.02	0.01	0.01	0.96
0.01	0.93	0.05	0.01

MOTIF CBFA2T3_1_C3.TcTTATCw.wGATAAgA
letter-probability matrix: alength= 4 w= 8 nsites= 450
0.22772	0.0099	0.22772	0.53465
0.05	0.5	0.31	0.14
0.0099	0.0594	0.0891	0.84158
0.01	0.06	0.01	0.92
0.95	0.01	0.03	0.01
0.01	0.01	0.01	0.97
0.0099	0.89108	0.0693	0.0297
0.44	0.01	0.01	0.54

MOTIF CBFA2T3_2_C1.TsA_aGATAAGa_w.w_tCTTATCt_TsA
letter-probability matrix: alength= 4 w= 14 nsites= 273
0.12871	0.0792	0.25742	0.53465
0.15	0.38	0.32	0.15
0.51515	0.0303	0.20202	0.25252
0.25	0.3	0.35	0.1
0.64	0.01	0.02	0.33
0.01	0.01	0.97	0.01
0.96969	0.0101	0.0101	0.0101
0.01	0.02	0.02	0.95
0.89	0.01	0.02	0.08
0.83	0.01	0.09	0.07
0.27272	0.0909	0.54545	0.0909
0.41	0.2	0.27	0.12
0.35	0.2	0.32	0.13
0.38	0.17	0.11	0.34

MOTIF CBFA2T3_2_C2.at_CTTATC.GATAAG_at
letter-probability matrix: alength= 4 w= 9 nsites= 369
0.38383	0.25252	0.10101	0.26262
0.32	0.01	0.22	0.45
0.08	0.28	0.33	0.31
0.06	0.57	0.14	0.23
0.01	0.03	0.01	0.95
0.07	0.04	0.01	0.88
0.96	0.01	0.02	0.01
0.01	0.01	0.01	0.97
0.01	0.97	0.01	0.01

MOTIF CBFA2T3_2_C3.aGATAAga_t.a_tcTTATCt
letter-probability matrix: alength= 4 w= 10 nsites= 330
0.39	0.19	0.13	0.29
0.01	0.01	0.97	0.01
0.97	0.01	0.01	0.01
0.0099	0.12871	0.0099	0.85148
0.87128	0.0297	0.0099	0.0891
0.72	0.01	0.18	0.09
0.18	0.33	0.47	0.02
0.47	0.01	0.35	0.17
0.31313	0.17171	0.33333	0.18181
0.3	0.09	0.22	0.39

MOTIF CBFA2T3_2_C4.aGATAAgAG.CTcTTATCt
letter-probability matrix: alength= 4 w= 9 nsites= 305
0.47	0.08	0.18	0.27
0.01	0.01	0.94	0.04
0.97	0.01	0.01	0.01
0.0594	0.0594	0.0792	0.80198
0.80198	0.0099	0.0396	0.14851
0.81	0.01	0.17	0.01
0.17	0.34	0.48	0.01
0.76	0.01	0.01	0.22
0.22772	0.18811	0.46534	0.11881

MOTIF CBFB_2_C1.sGCtgATTGGCtGgG.CcCaGCCAATcaGCs
letter-probability matrix: alength= 4 w= 15 nsites= 83
0.16	0.38	0.36	0.1
0.03	0.24	0.59	0.14
0.0396	0.62376	0.22772	0.10891
0.0198	0.35643	0.15841	0.46534
0.0198	0.34653	0.58415	0.0495
0.95959	0.0101	0.0202	0.0101
0.0198	0.0099	0.0099	0.96039
0.01	0.01	0.01	0.97
0.01	0.01	0.96	0.02
0.01	0.01	0.97	0.01
0.02	0.85	0.02	0.11
0.02	0.34	0.02	0.62
0.16161	0.23232	0.56565	0.0404
0.11	0.33	0.45	0.11
0.19	0.2	0.53	0.08

MOTIF CBFB_2_C3.ssscCGGAAGcg.cgCTTCCGgsss
letter-probability matrix: alength= 4 w= 12 nsites= 164
0.16	0.37	0.39	0.08
0.16	0.36	0.33	0.15
0.13	0.4	0.36	0.11
0.03	0.63	0.33	0.01
0.27	0.55	0.17	0.01
0.01	0.01	0.97	0.01
0.01	0.01	0.97	0.01
0.87	0.01	0.11	0.01
0.92	0.01	0.05	0.02
0.15	0.07	0.77	0.01
0.11	0.39	0.2	0.3
0.0693	0.31683	0.51485	0.099

MOTIF CBFB_2_C4.cCGGAAGTGgs.scCACTTCCGg
letter-probability matrix: alength= 4 w= 11 nsites= 213
0.06	0.52	0.28	0.14
0.29	0.58	0.12	0.01
0.01	0.01	0.97	0.01
0.01	0.01	0.97	0.01
0.91	0.03	0.05	0.01
0.81	0.01	0.16	0.02
0.10891	0.0396	0.84158	0.0099
0.22	0.01	0.13	0.64
0.0396	0.11881	0.76237	0.0792
0.11881	0.29702	0.49504	0.0891
0.06	0.4	0.38	0.16

MOTIF CBFB_2_C5.gTGACGTCAc.gTGACGTCAc
letter-probability matrix: alength= 4 w= 10 nsites= 71
0.19	0.31	0.45	0.05
0.03	0.01	0.01	0.95
0.01	0.01	0.97	0.01
0.97	0.01	0.01	0.01
0.0099	0.86138	0.0099	0.11881
0.11881	0.0099	0.86138	0.0099
0.01	0.01	0.01	0.97
0.01	0.97	0.01	0.01
0.95	0.01	0.01	0.03
0.05	0.45	0.31	0.19

MOTIF CBFB_3_C1.c_gcCGGAAGyGgc.gcCrCTTCCGgc_g
letter-probability matrix: alength= 4 w= 14 nsites= 235
0.05	0.5	0.36	0.09
0.25742	0.29702	0.34653	0.099
0.17	0.32	0.43	0.08
0.02	0.62	0.34	0.02
0.26732	0.64356	0.0792	0.0099
0.01	0.03	0.95	0.01
0.02	0.02	0.95	0.01
0.84	0.07	0.08	0.01
0.85	0.01	0.08	0.06
0.099	0.0693	0.82178	0.0099
0.099	0.36633	0.13861	0.39603
0.04	0.26	0.59	0.11
0.0404	0.34343	0.59595	0.0202
0.05	0.43	0.33	0.19

MOTIF CBFB_3_C2.c_csATTGGCyGsG.CsCrGCCAATsg_g
letter-probability matrix: alength= 4 w= 14 nsites= 209
0.05	0.49	0.29	0.17
0.18	0.4	0.34	0.08
0.02	0.59	0.07	0.32
0.0202	0.43434	0.48484	0.0606
0.96	0.01	0.02	0.01
0.0297	0.0198	0.0099	0.94059
0.01	0.01	0.01	0.97
0.01	0.01	0.97	0.01
0.01	0.01	0.97	0.01
0.01	0.93	0.01	0.05
0.02	0.41	0.05	0.52
0.12871	0.19801	0.65346	0.0198
0.10891	0.41584	0.41584	0.0594
0.16	0.18	0.55	0.11

MOTIF CBFB_3_C3.cctGCGCckGCGCG.CGCGCmgGCGCagg
letter-probability matrix: alength= 4 w= 14 nsites= 510
0.14	0.46	0.33	0.07
0.01	0.5	0.38	0.11
0.13	0.03	0.33	0.51
0.01	0.08	0.9	0.01
0.12121	0.84848	0.0101	0.0202
0.0198	0.0198	0.93069	0.0297
0.11	0.56	0.28	0.05
0.1	0.48	0.35	0.07
0.07	0.13	0.44	0.36
0.01	0.14	0.84	0.01
0.08	0.9	0.01	0.01
0.01	0.11	0.78	0.1
0.0099	0.64356	0.30693	0.0396
0.21782	0.21782	0.55445	0.0099

MOTIF CBFB_3_C4.cggTGACGTCAcc.ggTGACGTCAccg
letter-probability matrix: alength= 4 w= 13 nsites= 104
0.01	0.46	0.31	0.22
0.11111	0.31313	0.45454	0.12121
0.17	0.3	0.52	0.01
0.02	0.11	0.01	0.86
0.01	0.01	0.96	0.02
0.83	0.01	0.15	0.01
0.0101	0.69696	0.25252	0.0404
0.04	0.07	0.88	0.01
0.01	0.2	0.01	0.78
0.0505	0.90909	0.0303	0.0101
0.92	0.01	0.04	0.03
0.0495	0.46534	0.31683	0.16831
0.2	0.38	0.29	0.13

MOTIF CBFB_4_C1.AtyTGTGGTTTka.tmAAACCACAraT
letter-probability matrix: alength= 4 w= 13 nsites= 71
0.44444	0.19191	0.19191	0.17171
0.10101	0.27272	0.22222	0.40404
0.08	0.44	0.06	0.42
0.0505	0.0101	0.0303	0.90909
0.01	0.02	0.94	0.03
0.1	0.13	0.03	0.74
0.0101	0.0101	0.96969	0.0101
0.0101	0.0101	0.96969	0.0101
0.0101	0.16161	0.0606	0.76767
0.03	0.14	0.05	0.78
0.23	0.09	0.13	0.55
0.14	0.16	0.35	0.35
0.44	0.09	0.2	0.27

MOTIF CBFB_4_C2.CAGGAaGTGGt.aCCACtTCCTG
letter-probability matrix: alength= 4 w= 11 nsites= 445
0.21782	0.53465	0.18811	0.0594
0.65	0.13	0.21	0.01
0.0099	0.0099	0.96039	0.0198
0.0099	0.0198	0.96039	0.0099
0.96	0.02	0.01	0.01
0.61	0.02	0.01	0.36
0.1	0.01	0.88	0.01
0.0792	0.0495	0.0297	0.84158
0.03	0.02	0.82	0.13
0.13	0.05	0.74	0.08
0.05	0.28	0.23	0.44

MOTIF CBFB_4_C3.TtwGTGGwTT.AAwCCACwaA
letter-probability matrix: alength= 4 w= 10 nsites= 171
0.07	0.25	0.16	0.52
0.01	0.33	0.14	0.52
0.4	0.01	0.14	0.45
0.0198	0.16831	0.79207	0.0198
0.01	0.02	0.01	0.96
0.02	0.01	0.94	0.03
0.01	0.01	0.97	0.01
0.44	0.16	0.02	0.38
0.01	0.16	0.01	0.82
0.21782	0.0297	0.18811	0.56435

MOTIF CBFB_6_C1.cgCAGCCAATsgs.scsATTGGCTGcg
letter-probability matrix: alength= 4 w= 13 nsites= 106
0.13131	0.40404	0.26262	0.20202
0.08	0.34	0.46	0.12
0.0606	0.56565	0.23232	0.14141
0.65656	0.0101	0.30303	0.0303
0.03	0.01	0.94	0.02
0.01	0.97	0.01	0.01
0.0495	0.93069	0.0099	0.0099
0.97	0.01	0.01	0.01
0.87	0.02	0.01	0.1
0.02	0.01	0.01	0.96
0.15	0.45	0.38	0.02
0.24752	0.23762	0.42574	0.0891
0.13	0.4	0.38	0.09

MOTIF CBFB_6_C2.c_GCCAATCAgCg.cGcTGATTGGC_g
letter-probability matrix: alength= 4 w= 13 nsites= 105
0.06	0.44	0.32	0.18
0.27722	0.36633	0.33663	0.0198
0.13	0.03	0.72	0.12
0.01	0.97	0.01	0.01
0.02	0.96	0.01	0.01
0.97	0.01	0.01	0.01
0.94	0.03	0.01	0.02
0.01	0.01	0.01	0.97
0.03	0.71	0.25	0.01
0.76	0.09	0.14	0.01
0.0495	0.28712	0.55445	0.10891
0.25	0.57	0.15	0.03
0.07	0.25	0.45	0.23

MOTIF CBFB_6_C4.gcCGGAAGTGgc.gcCACTTCCGgc
letter-probability matrix: alength= 4 w= 12 nsites= 166
0.20792	0.24752	0.45544	0.0891
0.1	0.48	0.29	0.13
0.22	0.62	0.15	0.01
0.01	0.01	0.97	0.01
0.01	0.01	0.97	0.01
0.91	0.07	0.01	0.01
0.82	0.01	0.16	0.01
0.01	0.04	0.94	0.01
0.23	0.08	0.16	0.53
0.01	0.05	0.91	0.03
0.16	0.29	0.5	0.05
0.12	0.38	0.26	0.24

MOTIF CBFB_7_C1.wrtcTGTGGTTt_AG.CT_aAACCACAgayw
letter-probability matrix: alength= 4 w= 15 nsites= 392
0.37	0.02	0.18	0.43
0.4	0.02	0.45	0.13
0.13	0.26	0.26	0.35
0.09	0.49	0.07	0.35
0.1	0.01	0.02	0.87
0.01	0.02	0.93	0.04
0.09	0.12	0.02	0.77
0.01	0.01	0.97	0.01
0.0101	0.0101	0.96969	0.0101
0.01	0.18	0.07	0.74
0.04	0.23	0.06	0.67
0.28712	0.0693	0.10891	0.53465
0.1	0.3	0.34	0.26
0.56	0.13	0.06	0.25
0.16831	0.11881	0.53465	0.17821

MOTIF CBFB_7_C2.r_ttTGTGG.CCACAaa_y
letter-probability matrix: alength= 4 w= 9 nsites= 109
0.42	0.16	0.39	0.03
0.17	0.23	0.33	0.27
0.0202	0.25252	0.29292	0.43434
0.01	0.35	0.08	0.56
0.01	0.01	0.01	0.97
0.0099	0.11881	0.83168	0.0396
0.10891	0.0099	0.0396	0.84158
0.0099	0.0099	0.88118	0.099
0.0693	0.0297	0.89108	0.0099

MOTIF CBFB_7_C3.tgccTGTGGTy.rACCACAggca
letter-probability matrix: alength= 4 w= 11 nsites= 126
0.19	0.01	0.27	0.53
0.02	0.14	0.5	0.34
0.04	0.53	0.37	0.06
0.08	0.6	0.01	0.31
0.01	0.01	0.01	0.97
0.0099	0.0099	0.86138	0.11881
0.01	0.01	0.01	0.97
0.16831	0.11881	0.70297	0.0099
0.0099	0.0099	0.88118	0.099
0.0099	0.10891	0.16831	0.71287
0.0396	0.44554	0.12871	0.38613

MOTIF CBFB_7_C4.cTGTsGTTT.AAACsACAg
letter-probability matrix: alength= 4 w= 9 nsites= 246
0.13861	0.43564	0.10891	0.31683
0.0297	0.0099	0.12871	0.83168
0.0297	0.0099	0.80198	0.15841
0.12871	0.0693	0.0495	0.75247
0.0099	0.46534	0.51485	0.0099
0.05	0.01	0.93	0.01
0.01	0.08	0.17	0.74
0.04	0.06	0.01	0.89
0.25	0.04	0.15	0.56

MOTIF CBFB_7_C5.tytGTGGtTT.AAaCCACara
letter-probability matrix: alength= 4 w= 10 nsites= 152
0.06	0.25	0.22	0.47
0.01	0.37	0.15	0.47
0.39	0.01	0.09	0.51
0.0594	0.10891	0.77227	0.0594
0.01	0.02	0.01	0.96
0.01	0.01	0.97	0.01
0.01	0.01	0.97	0.01
0.37	0.06	0.08	0.49
0.14851	0.0693	0.0099	0.77227
0.19801	0.0198	0.14851	0.63366

MOTIF CBFB_8_C1.AtyTGTGGTTT_aG.Ct_AAACCACAraT
letter-probability matrix: alength= 4 w= 14 nsites= 174
0.54455	0.11881	0.11881	0.21782
0.12	0.26	0.23	0.39
0.0909	0.46464	0.0606	0.38383
0.06	0.01	0.05	0.88
0.0101	0.0202	0.90909	0.0606
0.11111	0.12121	0.0303	0.73737
0.01	0.01	0.96	0.02
0.01	0.01	0.97	0.01
0.0099	0.12871	0.0594	0.80198
0.04	0.15	0.04	0.77
0.21212	0.0606	0.14141	0.58585
0.14141	0.26262	0.26262	0.33333
0.43434	0.24242	0.0202	0.30303
0.22772	0.13861	0.56435	0.0693

MOTIF CBFB_8_C2.CTCTCGCGAGAa.tTCTCGCGAGAG
letter-probability matrix: alength= 4 w= 12 nsites= 181
0.22	0.45	0.14	0.19
0.0202	0.10101	0.0202	0.85858
0.13	0.85	0.01	0.01
0.01	0.05	0.02	0.92
0.01	0.97	0.01	0.01
0.01	0.01	0.97	0.01
0.0101	0.94949	0.0303	0.0101
0.01	0.01	0.97	0.01
0.91	0.01	0.07	0.01
0.02	0.02	0.79	0.17
0.86	0.01	0.12	0.01
0.48514	0.13861	0.24752	0.12871

MOTIF CBFB_8_C3.aTGAsTCAt.aTGAsTCAt
letter-probability matrix: alength= 4 w= 9 nsites= 74
0.39603	0.23762	0.24752	0.11881
0.01	0.01	0.01	0.97
0.03	0.02	0.78	0.17
0.97	0.01	0.01	0.01
0.11	0.39	0.39	0.11
0.11	0.01	0.01	0.87
0.22	0.74	0.03	0.01
0.9	0.01	0.01	0.08
0.15	0.21	0.25	0.39

MOTIF CBFB_8_C4.cCmGGAAGTGG.CCACTTCCkGg
letter-probability matrix: alength= 4 w= 11 nsites= 279
0.25	0.41	0.25	0.09
0.05	0.62	0.31	0.02
0.49	0.46	0.04	0.01
0.0303	0.0101	0.89898	0.0606
0.01	0.01	0.97	0.01
0.97	0.01	0.01	0.01
0.96	0.01	0.01	0.02
0.02	0.01	0.96	0.01
0.08	0.27	0.08	0.57
0.02	0.21	0.62	0.15
0.1	0.25	0.6	0.05

MOTIF CBFB_9_C1.AtyTGTGGTTT_aG.Ct_AAACCACAraT
letter-probability matrix: alength= 4 w= 14 nsites= 427
0.51485	0.099	0.12871	0.25742
0.11	0.26	0.26	0.37
0.0909	0.46464	0.0707	0.37373
0.06	0.01	0.04	0.89
0.01	0.03	0.9	0.06
0.11111	0.14141	0.0303	0.71717
0.02	0.01	0.95	0.02
0.01	0.01	0.96	0.02
0.01	0.13	0.05	0.81
0.0202	0.14141	0.0404	0.79797
0.21	0.04	0.14	0.61
0.08	0.31	0.24	0.37
0.47	0.24	0.05	0.24
0.22772	0.11881	0.59405	0.0594

MOTIF CBFB_9_C2.TyTCTCGCGAGA.TCTCGCGAGArA
letter-probability matrix: alength= 4 w= 12 nsites= 135
0.16831	0.14851	0.21782	0.46534
0.16	0.34	0.15	0.35
0.0101	0.10101	0.0101	0.87878
0.12871	0.85148	0.0099	0.0099
0.01	0.07	0.01	0.91
0.01	0.97	0.01	0.01
0.01	0.03	0.94	0.02
0.0101	0.96969	0.0101	0.0101
0.01	0.01	0.97	0.01
0.86868	0.0202	0.10101	0.0101
0.0202	0.0202	0.74747	0.21212
0.74747	0.0303	0.18181	0.0404

MOTIF CBFB_9_C3.cCcGGAAGtg.caCTTCCgGg
letter-probability matrix: alength= 4 w= 10 nsites= 191
0.25	0.41	0.24	0.1
0.03	0.68	0.28	0.01
0.4	0.58	0.01	0.01
0.01	0.01	0.97	0.01
0.01	0.01	0.97	0.01
0.96	0.01	0.02	0.01
0.96	0.01	0.01	0.02
0.0693	0.0693	0.85148	0.0099
0.0891	0.34653	0.0891	0.47524
0.12	0.26	0.43	0.19

MOTIF CBFB_9_C4.cmGGAAGTGGc.gCCACTTCCkg
letter-probability matrix: alength= 4 w= 11 nsites= 206
0.06	0.52	0.3	0.12
0.45	0.37	0.17	0.01
0.14851	0.0099	0.82178	0.0198
0.01	0.01	0.97	0.01
0.96	0.02	0.01	0.01
0.87128	0.0099	0.0792	0.0396
0.09	0.01	0.89	0.01
0.12871	0.22772	0.0396	0.60396
0.0099	0.13861	0.71287	0.13861
0.19	0.25	0.51	0.05
0.11	0.4	0.24	0.25

MOTIF CBFB_10_C2.gcCGGAAGtGg.cCaCTTCCGgc
letter-probability matrix: alength= 4 w= 11 nsites= 198
0.15	0.33	0.43	0.09
0.01	0.63	0.33	0.03
0.30693	0.61386	0.0693	0.0099
0.01	0.01	0.97	0.01
0.01	0.01	0.97	0.01
0.95	0.03	0.01	0.01
0.97	0.01	0.01	0.01
0.02	0.05	0.92	0.01
0.11	0.34	0.06	0.49
0.0202	0.21212	0.70707	0.0606
0.09	0.3	0.51	0.1

MOTIF CBFB_10_C3.AGCACC_CGGACAGCt.aGCTGTCCG_GGTGCT
letter-probability matrix: alength= 4 w= 16 nsites= 127
0.67	0.28	0.04	0.01
0.0099	0.0396	0.92079	0.0297
0.03	0.93	0.02	0.02
0.93	0.01	0.05	0.01
0.01	0.84	0.13	0.02
0.01	0.96	0.01	0.02
0.40404	0.31313	0.19191	0.0909
0.02	0.68	0.11	0.19
0.14851	0.10891	0.71287	0.0297
0.06	0.04	0.84	0.06
0.96	0.02	0.01	0.01
0.01	0.82	0.16	0.01
0.95	0.03	0.01	0.01
0.0198	0.0198	0.95049	0.0099
0.05	0.89	0.02	0.04
0.13861	0.0396	0.33663	0.48514

MOTIF CBFB_10_C4.CrGCACCC_GGACAGyG.CrCTGTCC_GGGTGCyG
letter-probability matrix: alength= 4 w= 17 nsites= 150
0.10891	0.75247	0.0297	0.10891
0.49504	0.0198	0.43564	0.0495
0.02	0.18	0.79	0.01
0.05	0.92	0.02	0.01
0.84158	0.0099	0.13861	0.0099
0.01	0.95	0.03	0.01
0.01	0.95	0.01	0.03
0.23762	0.51485	0.18811	0.0594
0.18	0.33	0.32	0.17
0.0707	0.15151	0.54545	0.23232
0.02	0.02	0.95	0.01
0.92	0.03	0.03	0.02
0.02	0.88	0.09	0.01
0.97	0.01	0.01	0.01
0.01	0.05	0.93	0.01
0.0202	0.44444	0.0101	0.52525
0.0693	0.0396	0.86138	0.0297

MOTIF CBLL2_1_C1.TTTATGAG.CTCATAAA
letter-probability matrix: alength= 4 w= 8 nsites= 19
0.01	0.01	0.01	0.97
0.01	0.01	0.01	0.97
0.01	0.01	0.01	0.97
0.84158	0.0099	0.0594	0.0891
0.0099	0.0099	0.15841	0.82178
0.01	0.15	0.7	0.14
0.72	0.01	0.2	0.07
0.01	0.2	0.55	0.24

MOTIF CBX1_1_C1.gccrCTTCCGG_gsC.Gsc_CCGGAAGyggc
letter-probability matrix: alength= 4 w= 15 nsites= 52
0.3	0.21	0.47	0.02
0.19	0.47	0.26	0.08
0.20202	0.43434	0.31313	0.0505
0.46	0.11	0.37	0.06
0.02	0.72	0.15	0.11
0.01	0.03	0.01	0.95
0.01	0.02	0.01	0.96
0.01	0.97	0.01	0.01
0.01	0.97	0.01	0.01
0.0202	0.0101	0.90909	0.0606
0.01	0.12	0.8	0.07
0.11	0.35	0.26	0.28
0.12121	0.25252	0.38383	0.24242
0.04	0.41	0.41	0.14
0.15	0.56	0.28	0.01

MOTIF CBX1_1_C2.ggGTGACGTCACac.gtGTGACGTCACcc
letter-probability matrix: alength= 4 w= 14 nsites= 6
0.36633	0.0099	0.49504	0.12871
0.18	0.31	0.5	0.01
0.19	0.19	0.52	0.1
0.03	0.02	0.03	0.92
0.0198	0.0198	0.95049	0.0099
0.86	0.01	0.12	0.01
0.0101	0.92929	0.0404	0.0202
0.01	0.01	0.97	0.01
0.01	0.07	0.01	0.91
0.01	0.96	0.01	0.02
0.97	0.01	0.01	0.01
0.12	0.52	0.21	0.15
0.45544	0.10891	0.32673	0.10891
0.23	0.47	0.29	0.01

MOTIF CBX1_1_C4.cCGGAACCTtgg.ccaAGGTTCCGg
letter-probability matrix: alength= 4 w= 12 nsites= 25
0.26	0.43	0.2	0.11
0.13	0.67	0.19	0.01
0.01	0.01	0.97	0.01
0.01	0.01	0.97	0.01
0.96	0.01	0.02	0.01
0.96	0.01	0.02	0.01
0.0505	0.81818	0.10101	0.0303
0.02	0.84	0.04	0.1
0.19801	0.0396	0.0099	0.75247
0.0404	0.12121	0.36363	0.47474
0.01	0.17	0.47	0.35
0.12	0.29	0.41	0.18

MOTIF CBX2_5_C3.ccCtkCCGcC_s.s_GgCGGmaGgg
letter-probability matrix: alength= 4 w= 12 nsites= 104
0.19	0.4	0.27	0.14
0.23762	0.40594	0.16831	0.18811
0.01	0.78	0.01	0.2
0.0099	0.37623	0.0891	0.52475
0.0099	0.0099	0.45544	0.52475
0.01	0.97	0.01	0.01
0.01	0.94	0.04	0.01
0.05	0.01	0.93	0.01
0.01	0.62	0.36	0.01
0.05	0.68	0.07	0.2
0.01	0.39	0.36	0.24
0.17	0.37	0.45	0.01

MOTIF CBX2_5_C4.g_CGGAAGTGg.cCACTTCCG_c
letter-probability matrix: alength= 4 w= 11 nsites= 127
0.29	0.27	0.38	0.06
0.02	0.41	0.36	0.21
0.2	0.78	0.01	0.01
0.02	0.01	0.96	0.01
0.01	0.01	0.97	0.01
0.9	0.08	0.01	0.01
0.69	0.01	0.29	0.01
0.04	0.01	0.94	0.01
0.14851	0.17821	0.20792	0.46534
0.01	0.02	0.96	0.01
0.25252	0.25252	0.38383	0.11111

MOTIF CBX2_6_C1.g_CCGGAAGtGGc.gCCaCTTCCGG_c
letter-probability matrix: alength= 4 w= 13 nsites= 162
0.08	0.27	0.49	0.16
0.18	0.41	0.33	0.08
0.03	0.74	0.2	0.03
0.29	0.67	0.03	0.01
0.01	0.01	0.97	0.01
0.01	0.01	0.97	0.01
0.93	0.03	0.03	0.01
0.92	0.01	0.06	0.01
0.01	0.01	0.97	0.01
0.11111	0.33333	0.0303	0.52525
0.02	0.22	0.74	0.02
0.11	0.26	0.55	0.08
0.05	0.48	0.26	0.21

MOTIF CBX2_6_C2.ggCACGTGrCcc.ggGyCACGTGcc
letter-probability matrix: alength= 4 w= 12 nsites= 34
0.14	0.31	0.42	0.13
0.09	0.32	0.42	0.17
0.01	0.97	0.01	0.01
0.96	0.01	0.02	0.01
0.01	0.8	0.16	0.03
0.06	0.02	0.91	0.01
0.01	0.01	0.01	0.97
0.01	0.01	0.97	0.01
0.41	0.13	0.45	0.01
0.02	0.77	0.17	0.04
0.31313	0.44444	0.14141	0.10101
0.12	0.46	0.3	0.12

MOTIF CBX2_6_C3.c_gccGGaAGcG.CgCTtCCggc_g
letter-probability matrix: alength= 4 w= 12 nsites= 208
0.15	0.41	0.3	0.14
0.34	0.21	0.4	0.05
0.14	0.27	0.52	0.07
0.01	0.63	0.35	0.01
0.24	0.48	0.27	0.01
0.0099	0.10891	0.75247	0.12871
0.01	0.01	0.97	0.01
0.64	0.34	0.01	0.01
0.97	0.01	0.01	0.01
0.01	0.04	0.94	0.01
0.11881	0.45544	0.24752	0.17821
0.14851	0.16831	0.45544	0.22772

MOTIF CBX2_6_C4.asCACCc_gGACAsy.rsTGTCc_gGGTGst
letter-probability matrix: alength= 4 w= 15 nsites= 15
0.51	0.13	0.33	0.03
0.0594	0.49504	0.40594	0.0396
0.0792	0.81188	0.099	0.0099
0.97	0.01	0.01	0.01
0.01	0.92	0.06	0.01
0.02	0.91	0.06	0.01
0.24752	0.43564	0.24752	0.0693
0.22	0.34	0.29	0.15
0.0891	0.099	0.48514	0.32673
0.01	0.01	0.97	0.01
0.97	0.01	0.01	0.01
0.01	0.97	0.01	0.01
0.94	0.01	0.01	0.04
0.0198	0.49504	0.47524	0.0099
0.04	0.39	0.08	0.49

MOTIF CBX2_6_C5.CTGTCCCcGGTGCTGm.kCAGCACCgGGGACAG
letter-probability matrix: alength= 4 w= 16 nsites= 78
0.01	0.9	0.04	0.05
0.01	0.01	0.01	0.97
0.0099	0.12871	0.83168	0.0297
0.0099	0.0099	0.13861	0.84158
0.0099	0.87128	0.0099	0.10891
0.01	0.89	0.09	0.01
0.19	0.47	0.22	0.12
0.17821	0.38613	0.23762	0.19801
0.14141	0.19191	0.46464	0.20202
0.07	0.15	0.77	0.01
0.0594	0.14851	0.0495	0.74257
0.0099	0.0099	0.83168	0.14851
0.01	0.95	0.02	0.02
0.15841	0.0099	0.0099	0.82178
0.0495	0.0099	0.86138	0.0792
0.39	0.38	0.13	0.1

MOTIF CBX3_2_C1.crCTTCCGG__G.C__CCGGAAGyg
letter-probability matrix: alength= 4 w= 12 nsites= 74
0.21	0.41	0.28	0.1
0.40404	0.15151	0.32323	0.12121
0.01	0.86	0.04	0.09
0.0099	0.0297	0.0099	0.95049
0.01	0.03	0.07	0.89
0.01	0.97	0.01	0.01
0.01	0.96	0.01	0.02
0.0101	0.17171	0.65656	0.16161
0.0101	0.10101	0.86868	0.0202
0.13	0.3	0.36	0.21
0.22	0.3	0.26	0.22
0.15151	0.20202	0.50505	0.14141

MOTIF CBX3_2_C2.gccGGAAGTGG.CCACTTCCggc
letter-probability matrix: alength= 4 w= 11 nsites= 122
0.14	0.3	0.48	0.08
0.07	0.44	0.28	0.21
0.4	0.58	0.01	0.01
0.01	0.01	0.97	0.01
0.01	0.01	0.97	0.01
0.97	0.01	0.01	0.01
0.91	0.01	0.07	0.01
0.09	0.01	0.89	0.01
0.14851	0.0099	0.0792	0.76237
0.0808	0.15151	0.59595	0.17171
0.18	0.25	0.51	0.06

MOTIF CBX3_2_C3.arAATGGTTTCsCcCAca.tgTGgGsGAAACCATTyt
letter-probability matrix: alength= 4 w= 18 nsites= 75
0.5	0.08	0.15	0.27
0.47	0.09	0.41	0.03
0.94	0.03	0.01	0.02
0.96	0.02	0.01	0.01
0.02	0.03	0.25	0.7
0.0099	0.14851	0.82178	0.0198
0.05	0.2	0.64	0.11
0.01	0.32	0.01	0.66
0.01	0.01	0.04	0.94
0.01	0.01	0.01	0.97
0.03	0.77	0.01	0.19
0.14	0.43	0.36	0.07
0.0099	0.84158	0.10891	0.0396
0.34	0.58	0.07	0.01
0.01	0.96	0.01	0.02
0.86138	0.0198	0.0099	0.10891
0.02	0.55	0.06	0.37
0.5	0.11	0.04	0.35

MOTIF CBX3_2_C4.aGCCcCGCCCC.GGGGCGgGGCt
letter-probability matrix: alength= 4 w= 11 nsites= 370
0.53	0.01	0.31	0.15
0.0396	0.0792	0.87128	0.0099
0.0099	0.82178	0.0198	0.14851
0.12	0.71	0.01	0.16
0.15	0.53	0.28	0.04
0.01	0.97	0.01	0.01
0.01	0.01	0.97	0.01
0.07	0.91	0.01	0.01
0.01	0.89	0.01	0.09
0.0792	0.64356	0.15841	0.11881
0.23762	0.47524	0.0891	0.19801

MOTIF CBX3_3_C2.agCGCCcCCTGs_c.g_sCAGGgGGCGct
letter-probability matrix: alength= 4 w= 14 nsites= 105
0.47	0.14	0.24	0.15
0.0594	0.28712	0.53465	0.11881
0.01	0.97	0.01	0.01
0.01	0.01	0.97	0.01
0.01	0.96	0.02	0.01
0.02	0.94	0.01	0.03
0.0303	0.49494	0.31313	0.16161
0.02	0.75	0.04	0.19
0.01	0.97	0.01	0.01
0.2	0.01	0.01	0.78
0.01	0.01	0.77	0.21
0.07	0.49	0.38	0.06
0.1	0.39	0.18	0.33
0.01	0.44	0.31	0.24

MOTIF CBX3_3_C4.arAAtGGTTTCcCmCAyw.wrTGkGgGAAACCaTTyt
letter-probability matrix: alength= 4 w= 18 nsites= 110
0.50495	0.0792	0.10891	0.30693
0.38613	0.099	0.49504	0.0198
0.97	0.01	0.01	0.01
0.95	0.01	0.01	0.03
0.05	0.03	0.36	0.56
0.0297	0.099	0.86138	0.0099
0.03	0.26	0.58	0.13
0.02	0.29	0.01	0.68
0.0099	0.0495	0.0693	0.87128
0.01	0.01	0.01	0.97
0.09	0.63	0.03	0.25
0.18	0.4	0.3	0.12
0.0099	0.85148	0.11881	0.0198
0.41584	0.47524	0.0099	0.099
0.01	0.96	0.02	0.01
0.86138	0.0099	0.0099	0.11881
0.03	0.46	0.05	0.46
0.42574	0.099	0.0396	0.43564

MOTIF CBX3_3_C5.r_TTTCcCACAtt.aaTGTGgGAAA_y
letter-probability matrix: alength= 4 w= 13 nsites= 57
0.43	0.14	0.4	0.03
0.34	0.33	0.14	0.19
0.0099	0.13861	0.0099	0.84158
0.02	0.01	0.01	0.96
0.01	0.01	0.01	0.97
0.09	0.71	0.05	0.15
0.01	0.57	0.41	0.01
0.0297	0.89108	0.0099	0.0693
0.93	0.04	0.01	0.02
0.0099	0.87128	0.10891	0.0099
0.79207	0.099	0.0099	0.099
0.19	0.12	0.29	0.4
0.0297	0.37623	0.0891	0.50495

MOTIF CBX3_4_C1.waTGAsTCAt_At.aT_aTGAsTCAtw
letter-probability matrix: alength= 4 w= 13 nsites= 356
0.41414	0.0202	0.18181	0.38383
0.42	0.21	0.32	0.05
0.02	0.01	0.01	0.96
0.01	0.02	0.89	0.08
0.96969	0.0101	0.0101	0.0101
0.0505	0.43434	0.44444	0.0707
0.04	0.01	0.01	0.94
0.1	0.88	0.01	0.01
0.97	0.01	0.01	0.01
0.0404	0.23232	0.26262	0.46464
0.18	0.27	0.2	0.35
0.66666	0.16161	0.0808	0.0909
0.09	0.3	0.2	0.41

MOTIF CBX3_4_C2.ATGATTCAt.aTGAATCAT
letter-probability matrix: alength= 4 w= 9 nsites= 85
0.61	0.27	0.01	0.11
0.01	0.01	0.01	0.97
0.0594	0.0099	0.78217	0.14851
0.56435	0.20792	0.15841	0.0693
0.08	0.18	0.2	0.54
0.01	0.01	0.01	0.97
0.0693	0.84158	0.0792	0.0099
0.97	0.01	0.01	0.01
0.07	0.26	0.24	0.43

MOTIF CBX3_4_C3.TctsATGACTCA.TGAGTCATsagA
letter-probability matrix: alength= 4 w= 12 nsites= 101
0.10891	0.0792	0.0693	0.74257
0.17	0.37	0.19	0.27
0.32	0.16	0.01	0.51
0.11	0.4	0.4	0.09
0.64356	0.10891	0.23762	0.0099
0.01	0.01	0.01	0.97
0.01	0.01	0.97	0.01
0.96	0.01	0.01	0.02
0.12871	0.54455	0.26732	0.0594
0.05	0.01	0.01	0.93
0.0693	0.84158	0.0792	0.0099
0.71287	0.0693	0.14851	0.0693

MOTIF CBX3_5_C1.TwT_ATGAsTCAt_A.T_aTGAsTCAT_AwA
letter-probability matrix: alength= 4 w= 15 nsites= 156
0.15841	0.17821	0.0693	0.59405
0.44	0.01	0.18	0.37
0.14	0.04	0.14	0.68
0.31	0.2	0.3	0.19
0.55	0.19	0.2	0.06
0.01	0.01	0.01	0.97
0.01	0.01	0.86	0.12
0.93939	0.0101	0.0101	0.0404
0.09	0.42	0.42	0.07
0.0198	0.0198	0.0198	0.94059
0.0909	0.87878	0.0202	0.0101
0.96	0.01	0.01	0.02
0.08	0.26	0.24	0.42
0.2	0.29	0.15	0.36
0.54455	0.10891	0.19801	0.14851

MOTIF CBX3_5_C2.T_rTGAsTCAy.rTGAsTCAy_A
letter-probability matrix: alength= 4 w= 11 nsites= 485
0.14851	0.20792	0.10891	0.53465
0.4	0.01	0.24	0.35
0.50495	0.0891	0.39603	0.0099
0.01	0.01	0.01	0.97
0.02	0.17	0.8	0.01
0.97	0.01	0.01	0.01
0.0198	0.53465	0.41584	0.0297
0.01	0.01	0.01	0.97
0.14851	0.76237	0.0792	0.0099
0.59405	0.0891	0.18811	0.12871
0.12871	0.34653	0.10891	0.41584

MOTIF CBX3_6_C1.gGCCACt_GGTGGC.GCCACC_aGTGGCc
letter-probability matrix: alength= 4 w= 14 nsites= 28
0.12	0.2	0.4	0.28
0.0495	0.0099	0.82178	0.11881
0.04	0.94	0.01	0.01
0.01	0.97	0.01	0.01
0.63	0.29	0.07	0.01
0.01	0.63	0.15	0.21
0.19191	0.24242	0.24242	0.32323
0.32	0.04	0.32	0.32
0.16831	0.11881	0.59405	0.11881
0.12871	0.17821	0.67326	0.0198
0.0099	0.0099	0.11881	0.86138
0.01	0.01	0.97	0.01
0.0099	0.0297	0.87128	0.0891
0.16831	0.54455	0.0396	0.24752

MOTIF CBX3_6_C2.sgGAAAGcCTTC_c.g_GAAGgCTTTCcs
letter-probability matrix: alength= 4 w= 14 nsites= 36
0.05	0.36	0.43	0.16
0.15	0.03	0.5	0.32
0.01	0.07	0.91	0.01
0.91	0.01	0.02	0.06
0.83168	0.0792	0.0792	0.0099
0.80198	0.0099	0.10891	0.0792
0.17	0.09	0.67	0.07
0.07	0.43	0.2	0.3
0.01	0.91	0.07	0.01
0.08	0.01	0.01	0.9
0.04	0.04	0.01	0.91
0.0202	0.62626	0.16161	0.19191
0.4	0.37	0.01	0.22
0.1	0.46	0.34	0.1

MOTIF CBX3_6_C5.sTGAAGraTTTCCCAC.GTGGGAAAtyCTTCAs
letter-probability matrix: alength= 4 w= 16 nsites= 82
0.01	0.39	0.43	0.17
0.0792	0.0099	0.14851	0.76237
0.12871	0.0099	0.85148	0.0099
0.8	0.18	0.01	0.01
0.91	0.01	0.07	0.01
0.01	0.07	0.91	0.01
0.39603	0.12871	0.46534	0.0099
0.4	0.25	0.1	0.25
0.22	0.11	0.2	0.47
0.06	0.17	0.13	0.64
0.01	0.01	0.01	0.97
0.0099	0.87128	0.0495	0.0693
0.01	0.91	0.01	0.07
0.02	0.74	0.01	0.23
0.77227	0.14851	0.0297	0.0495
0.01	0.56	0.2	0.23

MOTIF CBX3_8_C1.TGGGAAAGCCTTCAgA.TcTGAAGGCTTTCCCA
letter-probability matrix: alength= 4 w= 16 nsites= 127
0.22	0.05	0.01	0.72
0.01	0.17	0.81	0.01
0.01	0.01	0.92	0.06
0.01	0.06	0.84	0.09
0.96	0.01	0.01	0.02
0.91	0.02	0.06	0.01
0.97	0.01	0.01	0.01
0.0606	0.0707	0.80808	0.0606
0.04	0.93	0.01	0.02
0.01	0.97	0.01	0.01
0.01	0.04	0.02	0.93
0.02	0.01	0.01	0.96
0.01	0.96	0.01	0.02
0.94	0.04	0.01	0.01
0.02	0.32	0.56	0.1
0.68	0.05	0.01	0.26

MOTIF CBX5_1_C1.CCGGAAGtGG.CCaCTTCCGG
letter-probability matrix: alength= 4 w= 10 nsites= 225
0.03	0.75	0.21	0.01
0.13861	0.82178	0.0198	0.0198
0.01	0.01	0.97	0.01
0.01	0.01	0.97	0.01
0.92929	0.0404	0.0202	0.0101
0.97	0.01	0.01	0.01
0.08	0.04	0.87	0.01
0.08	0.3	0.11	0.51
0.03	0.22	0.6	0.15
0.14	0.22	0.6	0.04

MOTIF CBX5_1_C2.g_TT_TGCAA.TTGCA_AA_c
letter-probability matrix: alength= 4 w= 10 nsites= 107
0.21	0.29	0.42	0.08
0.36	0.22	0.36	0.06
0.02	0.03	0.02	0.93
0.01	0.01	0.28	0.7
0.33333	0.0101	0.35353	0.30303
0.2	0.1	0.08	0.62
0.02	0.01	0.93	0.04
0.24	0.63	0.01	0.12
0.97	0.01	0.01	0.01
0.94	0.01	0.04	0.01

MOTIF CBX5_1_C3.GCGCAcGCGC.GCGCgTGCGC
letter-probability matrix: alength= 4 w= 10 nsites= 145
0.099	0.18811	0.55445	0.15841
0.05	0.91	0.01	0.03
0.05	0.01	0.93	0.01
0.0099	0.87128	0.10891	0.0099
0.66336	0.18811	0.0693	0.0792
0.20792	0.35643	0.19801	0.23762
0.0297	0.15841	0.80198	0.0099
0.01	0.93	0.01	0.05
0.0099	0.0594	0.81188	0.11881
0.01	0.9	0.08	0.01

MOTIF CBX5_1_C5.TGAsTCA__c.g__TGAsTCA
letter-probability matrix: alength= 4 w= 10 nsites= 97
0.02	0.01	0.01	0.96
0.01	0.01	0.97	0.01
0.77	0.01	0.01	0.21
0.0396	0.44554	0.46534	0.0495
0.01	0.01	0.01	0.97
0.06	0.92	0.01	0.01
0.97	0.01	0.01	0.01
0.04	0.38	0.31	0.27
0.0101	0.33333	0.36363	0.29292
0.31	0.42	0.22	0.05

MOTIF CBX8_1_C1.aAtTT_GTTTTaT.AtAAAAC_AAaTt
letter-probability matrix: alength= 4 w= 13 nsites= 241
0.40594	0.13861	0.24752	0.20792
0.54	0.21	0.16	0.09
0.33	0.08	0.02	0.57
0.02	0.01	0.01	0.96
0.01	0.03	0.01	0.95
0.03	0.37	0.31	0.29
0.18	0.14	0.67	0.01
0.01	0.01	0.01	0.97
0.01	0.01	0.01	0.97
0.04	0.01	0.03	0.92
0.13	0.16	0.21	0.5
0.43	0.06	0.2	0.31
0.18811	0.0594	0.0099	0.74257

MOTIF CBX8_4_C1.ATTTTGTTTTAT.ATAAAACAAAAT
letter-probability matrix: alength= 4 w= 12 nsites= 299
0.61	0.14	0.12	0.13
0.24	0.02	0.04	0.7
0.01	0.01	0.01	0.97
0.01	0.03	0.01	0.95
0.0101	0.25252	0.22222	0.51515
0.11	0.26	0.59	0.04
0.01	0.01	0.01	0.97
0.01	0.01	0.01	0.97
0.01	0.01	0.01	0.97
0.01	0.01	0.01	0.97
0.53465	0.14851	0.15841	0.15841
0.15	0.25	0.05	0.55

MOTIF CBX8_4_C2.aawTTTcGTTT.AAACgAAAwtt
letter-probability matrix: alength= 4 w= 11 nsites= 71
0.49	0.18	0.02	0.31
0.48	0.1	0.27	0.15
0.52475	0.0099	0.0495	0.41584
0.22	0.01	0.01	0.76
0.01	0.01	0.06	0.92
0.01	0.01	0.01	0.97
0.26	0.4	0.17	0.17
0.0099	0.099	0.88118	0.0099
0.01	0.01	0.01	0.97
0.01	0.01	0.01	0.97
0.0792	0.0396	0.0198	0.86138

MOTIF CC2D1A_2_C1.c__aGATAAGa_t.a_tCTTATCt__g
letter-probability matrix: alength= 4 w= 13 nsites= 224
0.14	0.4	0.22	0.24
0.36	0.08	0.36	0.2
0.21212	0.39393	0.32323	0.0707
0.63	0.01	0.02	0.34
0.02	0.01	0.96	0.01
0.97	0.01	0.01	0.01
0.02	0.02	0.03	0.93
0.93	0.01	0.01	0.05
0.89108	0.0099	0.0594	0.0396
0.25	0.12	0.56	0.07
0.44	0.14	0.33	0.09
0.29	0.23	0.34	0.14
0.31	0.08	0.17	0.44

MOTIF CC2D1A_2_C2.sCCCcCTGGTGs.sCACCAGgGGGs
letter-probability matrix: alength= 4 w= 12 nsites= 97
0.08	0.44	0.4	0.08
0.1	0.84	0.02	0.04
0.01	0.91	0.01	0.07
0.13131	0.57575	0.27272	0.0202
0.0101	0.56565	0.0808	0.34343
0.01	0.96	0.02	0.01
0.15	0.01	0.01	0.83
0.17	0.04	0.74	0.05
0.01	0.18	0.62	0.19
0.0693	0.099	0.0198	0.81188
0.02	0.02	0.95	0.01
0.07	0.46	0.42	0.05

MOTIF CC2D1A_3_C1.kCTGTCCsTGGTGCTGAa.tTCAGCACCAsGGACAGm
letter-probability matrix: alength= 4 w= 18 nsites= 116
0.08	0.11	0.4	0.41
0.0099	0.87128	0.10891	0.0099
0.01	0.01	0.01	0.97
0.0099	0.11881	0.84158	0.0297
0.0099	0.0594	0.12871	0.80198
0.0099	0.86138	0.099	0.0297
0.0099	0.89108	0.0495	0.0495
0.16161	0.32323	0.37373	0.14141
0.21	0.2	0.15	0.44
0.0693	0.0198	0.78217	0.12871
0.01	0.13	0.85	0.01
0.01	0.05	0.1	0.84
0.0099	0.0693	0.88118	0.0396
0.0101	0.94949	0.0101	0.0303
0.01	0.01	0.01	0.97
0.01	0.08	0.9	0.01
0.66666	0.0404	0.23232	0.0606
0.48	0.25	0.19	0.08

MOTIF CC2D1A_3_C3.gCGCCTGCGC.GCGCAGGCGc
letter-probability matrix: alength= 4 w= 10 nsites= 59
0.07	0.3	0.59	0.04
0.12871	0.73267	0.12871	0.0099
0.01	0.01	0.81	0.17
0.01	0.74	0.24	0.01
0.2	0.75	0.04	0.01
0.10891	0.0693	0.099	0.72277
0.01	0.2	0.75	0.04
0.0495	0.86138	0.0099	0.0792
0.099	0.0297	0.66336	0.20792
0.0891	0.65346	0.24752	0.0099

MOTIF CC2D1A_3_C5.rcTGTCC_gGGTGcT.AgCACCc_GGACAgy
letter-probability matrix: alength= 4 w= 15 nsites= 15
0.44	0.04	0.39	0.13
0.01	0.59	0.39	0.01
0.0495	0.0792	0.0099	0.86138
0.01	0.11	0.71	0.17
0.01	0.01	0.01	0.97
0.01	0.96	0.01	0.02
0.14	0.69	0.09	0.08
0.31313	0.14141	0.19191	0.35353
0.14141	0.24242	0.35353	0.26262
0.01	0.01	0.97	0.01
0.01	0.28	0.67	0.04
0.01	0.07	0.01	0.91
0.01	0.01	0.97	0.01
0.0198	0.54455	0.34653	0.0891
0.08	0.29	0.02	0.61

MOTIF CC2D1A_4_C1.cr_cCGGAAGyg.crCTTCCGg_yg
letter-probability matrix: alength= 4 w= 12 nsites= 18
0.28	0.43	0.22	0.07
0.39	0.11	0.46	0.04
0.2	0.38	0.34	0.08
0.01	0.6	0.38	0.01
0.25	0.56	0.16	0.03
0.02	0.01	0.96	0.01
0.01	0.01	0.97	0.01
0.91919	0.0303	0.0404	0.0101
0.97	0.01	0.01	0.01
0.01	0.11	0.87	0.01
0.099	0.33663	0.16831	0.39603
0.0891	0.29702	0.42574	0.18811

MOTIF CC2D1A_4_C2.gsCGGAAGTGgC.GcCACTTCCGsc
letter-probability matrix: alength= 4 w= 12 nsites= 96
0.12871	0.29702	0.47524	0.099
0.0202	0.52525	0.42424	0.0303
0.03	0.81	0.01	0.15
0.01	0.01	0.89	0.09
0.01	0.01	0.97	0.01
0.83168	0.10891	0.0495	0.0099
0.93	0.01	0.05	0.01
0.01	0.01	0.97	0.01
0.0303	0.24242	0.0303	0.69696
0.0198	0.099	0.77227	0.10891
0.21	0.3	0.41	0.08
0.11	0.53	0.15	0.21

MOTIF CC2D1A_4_C4.ckGTCC__GGTGCg.cGCACC__GGACmg
letter-probability matrix: alength= 4 w= 14 nsites= 48
0.37623	0.54455	0.0198	0.0594
0.0396	0.0198	0.50495	0.43564
0.01	0.01	0.97	0.01
0.01	0.01	0.01	0.97
0.01	0.94	0.04	0.01
0.01	0.94	0.01	0.04
0.35	0.22	0.41	0.02
0.29	0.27	0.1	0.34
0.099	0.0099	0.88118	0.0099
0.0099	0.15841	0.82178	0.0099
0.01	0.28	0.01	0.7
0.01	0.18	0.8	0.01
0.25	0.53	0.16	0.06
0.16	0.04	0.5	0.3

MOTIF CCAR2_1_C1.ccccaCTTCCGG__sC.Gs__CCGGAAGtgggg
letter-probability matrix: alength= 4 w= 16 nsites= 21
0.25	0.45	0.29	0.01
0.33	0.57	0.07	0.03
0.16	0.45	0.33	0.06
0.14	0.47	0.24	0.15
0.51	0.04	0.34	0.11
0.02	0.75	0.18	0.05
0.0101	0.0202	0.0101	0.95959
0.0198	0.0396	0.0396	0.90099
0.01	0.97	0.01	0.01
0.01	0.96	0.01	0.02
0.0101	0.0707	0.74747	0.17171
0.0099	0.30693	0.64356	0.0396
0.1	0.34	0.26	0.3
0.11881	0.36633	0.29702	0.21782
0.02	0.4	0.39	0.19
0.09	0.67	0.02	0.22

MOTIF CCAR2_1_C2.ccgGsCGGAag.ctTCCGsCcgg
letter-probability matrix: alength= 4 w= 11 nsites= 43
0.0792	0.50495	0.33663	0.0792
0.09	0.48	0.17	0.26
0.14	0.3	0.43	0.13
0.29292	0.11111	0.58585	0.0101
0.01	0.52	0.46	0.01
0.24	0.52	0.05	0.19
0.01	0.01	0.97	0.01
0.02	0.01	0.96	0.01
0.77	0.01	0.21	0.01
0.59	0.06	0.34	0.01
0.17821	0.31683	0.49504	0.0099

MOTIF CCAR2_1_C3.CTTTgATCtcc.ggaGATcAAAG
letter-probability matrix: alength= 4 w= 11 nsites= 25
0.01	0.96	0.01	0.02
0.03	0.02	0.01	0.94
0.01	0.08	0.01	0.9
0.01	0.01	0.01	0.97
0.05	0.38	0.55	0.02
0.63	0.1	0.06	0.21
0.06	0.15	0.01	0.78
0.01	0.64	0.24	0.11
0.0505	0.37373	0.0404	0.53535
0.13861	0.40594	0.24752	0.20792
0.18	0.42	0.08	0.32

MOTIF CCDC6_1_C1.s_sCCGGAAGtGgC.GcCaCTTCCGGs_s
letter-probability matrix: alength= 4 w= 14 nsites= 195
0.1	0.46	0.37	0.07
0.24	0.34	0.3	0.12
0.16	0.34	0.39	0.11
0.02	0.71	0.26	0.01
0.09	0.8	0.1	0.01
0.02	0.01	0.96	0.01
0.01	0.01	0.97	0.01
0.9	0.04	0.05	0.01
0.94059	0.0198	0.0198	0.0198
0.09	0.05	0.85	0.01
0.1	0.3	0.15	0.45
0.0505	0.19191	0.64646	0.11111
0.12	0.28	0.5	0.1
0.0693	0.50495	0.24752	0.17821

MOTIF CCDC6_1_C2.ssGyCACGTGcCs.sGgCACGTGrCss
letter-probability matrix: alength= 4 w= 13 nsites= 60
0.16161	0.34343	0.43434	0.0606
0.15	0.34	0.41	0.1
0.11	0.19	0.68	0.02
0.02	0.43	0.09	0.46
0.01	0.97	0.01	0.01
0.92929	0.0101	0.0404	0.0202
0.01	0.93	0.03	0.03
0.02	0.03	0.94	0.01
0.0099	0.0198	0.0099	0.96039
0.01	0.01	0.97	0.01
0.28	0.37	0.25	0.1
0.0495	0.54455	0.24752	0.15841
0.05	0.45	0.4	0.1

MOTIF CCDC6_1_C3.g_CCGGwAGyG.CrCTwCCGG_c
letter-probability matrix: alength= 4 w= 11 nsites= 101
0.21782	0.21782	0.42574	0.13861
0.17	0.32	0.41	0.1
0.01	0.69	0.29	0.01
0.099	0.78217	0.10891	0.0099
0.01	0.08	0.9	0.01
0.01	0.01	0.97	0.01
0.46534	0.0396	0.099	0.39603
0.81188	0.13861	0.0099	0.0396
0.07	0.19	0.73	0.01
0.1	0.34	0.15	0.41
0.0099	0.11881	0.77227	0.099

MOTIF CCDC6_1_C4.GCGCA_GCGCC.GGCGC_TGCGC
letter-probability matrix: alength= 4 w= 11 nsites= 314
0.0594	0.22772	0.57425	0.13861
0.0891	0.86138	0.0099	0.0396
0.01	0.01	0.97	0.01
0.01	0.89	0.09	0.01
0.60396	0.17821	0.0891	0.12871
0.18181	0.29292	0.27272	0.25252
0.02	0.27	0.7	0.01
0.01	0.9	0.04	0.05
0.0099	0.0297	0.75247	0.20792
0.01	0.89	0.09	0.01
0.0891	0.56435	0.27722	0.0693

MOTIF CCDC6_2_C1.c__CCGGAAGtGG.CCaCTTCCGG__g
letter-probability matrix: alength= 4 w= 13 nsites= 194
0.14851	0.46534	0.24752	0.13861
0.37	0.17	0.33	0.13
0.19191	0.40404	0.35353	0.0505
0.03	0.7	0.25	0.02
0.0909	0.83838	0.0606	0.0101
0.0198	0.0198	0.95049	0.0099
0.01	0.01	0.97	0.01
0.92	0.05	0.02	0.01
0.96	0.02	0.01	0.01
0.05	0.06	0.88	0.01
0.0891	0.31683	0.10891	0.48514
0.04	0.21	0.67	0.08
0.0909	0.23232	0.62626	0.0505

MOTIF CCDC6_2_C2.s_GcCACGTGccc.gggCACGTGgC_s
letter-probability matrix: alength= 4 w= 13 nsites= 116
0.10101	0.38383	0.42424	0.0909
0.15	0.28	0.36	0.21
0.12	0.23	0.61	0.04
0.01	0.49	0.15	0.35
0.01	0.97	0.01	0.01
0.86138	0.0099	0.0792	0.0495
0.01	0.95	0.01	0.03
0.02	0.02	0.95	0.01
0.0198	0.0792	0.0099	0.89108
0.01	0.01	0.97	0.01
0.22	0.43	0.24	0.11
0.11111	0.43434	0.29292	0.16161
0.099	0.46534	0.28712	0.14851

MOTIF CCDC6_2_C3.GCGCAGGCGCc.gGCGCCTGCGC
letter-probability matrix: alength= 4 w= 11 nsites= 175
0.06	0.12	0.79	0.03
0.09	0.75	0.06	0.1
0.01	0.07	0.89	0.03
0.01	0.86	0.12	0.01
0.79	0.02	0.01	0.18
0.04	0.23	0.51	0.22
0.02	0.27	0.7	0.01
0.06	0.88	0.01	0.05
0.02	0.04	0.8	0.14
0.02	0.78	0.18	0.02
0.22	0.47	0.24	0.07

MOTIF CCDC6_2_C5.GCGCm_GCGCgC.GcGCGC_kGCGC
letter-probability matrix: alength= 4 w= 12 nsites= 317
0.0707	0.30303	0.61616	0.0101
0.08	0.66	0.16	0.1
0.01	0.01	0.97	0.01
0.01	0.97	0.01	0.01
0.41	0.44	0.11	0.04
0.01	0.33	0.37	0.29
0.03	0.03	0.92	0.02
0.01	0.88	0.01	0.1
0.0099	0.0594	0.83168	0.099
0.01	0.95	0.03	0.01
0.25	0.22	0.4	0.13
0.07	0.56	0.26	0.11

MOTIF CDC5L_2_C1.r_ACACa_wCACg.cGTGw_tGTGT_y
letter-probability matrix: alength= 4 w= 13 nsites= 2876
0.4	0.11	0.4	0.09
0.23	0.35	0.15	0.27
0.82	0.01	0.16	0.01
0.07	0.91	0.01	0.01
0.87128	0.10891	0.0099	0.0099
0.11881	0.78217	0.0891	0.0099
0.46	0.31	0.19	0.04
0.20792	0.20792	0.26732	0.31683
0.4	0.1	0.07	0.43
0.01	0.93	0.05	0.01
0.82	0.16	0.01	0.01
0.01	0.91	0.01	0.07
0.31	0.15	0.47	0.07

MOTIF CDC5L_3_C1.ACACrT__ACACG.CGTGT__AyGTGT
letter-probability matrix: alength= 4 w= 13 nsites= 278
0.74	0.01	0.01	0.24
0.14851	0.82178	0.0198	0.0099
0.85148	0.12871	0.0099	0.0099
0.099	0.64356	0.15841	0.099
0.45	0.02	0.52	0.01
0.1	0.22	0.22	0.46
0.18	0.25	0.3	0.27
0.27272	0.10101	0.27272	0.35353
0.69	0.01	0.1	0.2
0.02	0.93	0.01	0.04
0.9	0.08	0.01	0.01
0.0693	0.74257	0.099	0.0891
0.22772	0.0099	0.53465	0.22772

MOTIF CDC5L_3_C4.GCTGAGTCACa.tGTGACTCAGC
letter-probability matrix: alength= 4 w= 11 nsites= 58
0.28	0.08	0.62	0.02
0.19	0.66	0.14	0.01
0.01	0.01	0.01	0.97
0.01	0.01	0.97	0.01
0.82	0.01	0.01	0.16
0.01	0.2	0.78	0.01
0.11881	0.0099	0.0099	0.86138
0.0099	0.87128	0.10891	0.0099
0.96	0.01	0.01	0.02
0.04	0.64	0.09	0.23
0.48514	0.27722	0.10891	0.12871

MOTIF CDC5L_3_C5.cgaTGAC_CAGCA.TGCTG_GTCAtcg
letter-probability matrix: alength= 4 w= 13 nsites= 65
0.24	0.42	0.26	0.08
0.1	0.27	0.39	0.24
0.56	0.09	0.34	0.01
0.03	0.01	0.01	0.95
0.01	0.01	0.97	0.01
0.97	0.01	0.01	0.01
0.20202	0.61616	0.15151	0.0303
0.05	0.18	0.35	0.42
0.07	0.91	0.01	0.01
0.95	0.01	0.01	0.03
0.0099	0.11881	0.85148	0.0198
0.01	0.97	0.01	0.01
0.46534	0.21782	0.11881	0.19801

MOTIF CHD2_5_C1.C_CtsATTGGCTG_g.c_CAGCCAATsaG_G
letter-probability matrix: alength= 4 w= 15 nsites= 291
0.09	0.61	0.11	0.19
0.0594	0.20792	0.37623	0.35643
0.07	0.59	0.18	0.16
0.01	0.38	0.06	0.55
0.0297	0.38613	0.47524	0.10891
0.96	0.01	0.02	0.01
0.02	0.01	0.01	0.96
0.01	0.01	0.01	0.97
0.01	0.01	0.97	0.01
0.02	0.01	0.96	0.01
0.05	0.74	0.02	0.19
0.02	0.26	0.03	0.69
0.14141	0.25252	0.55555	0.0505
0.23762	0.34653	0.36633	0.0495
0.05	0.33	0.49	0.13

MOTIF CHD2_5_C3.ctACTACaTGTCCCas.stGGGACAtGTAGTag
letter-probability matrix: alength= 4 w= 16 nsites= 15
0.29292	0.42424	0.25252	0.0303
0.25	0.15	0.19	0.41
0.97	0.01	0.01	0.01
0.01	0.97	0.01	0.01
0.01	0.01	0.01	0.97
0.84158	0.0099	0.0099	0.13861
0.18181	0.59595	0.20202	0.0202
0.52	0.09	0.08	0.31
0.25	0.09	0.07	0.59
0.0099	0.14851	0.64356	0.19801
0.01	0.01	0.01	0.97
0.01	0.96	0.01	0.02
0.01	0.97	0.01	0.01
0.01	0.97	0.01	0.01
0.42	0.27	0.08	0.23
0.01	0.42	0.4	0.17

MOTIF CHD2_6_C1.c_caGCCAATcaG_GgC.GcC_CtgATTGGCtg_g
letter-probability matrix: alength= 4 w= 17 nsites= 321
0.13	0.46	0.15	0.26
0.099	0.39603	0.30693	0.19801
0.04	0.49	0.21	0.26
0.56435	0.0396	0.35643	0.0396
0.20792	0.0198	0.71287	0.0594
0.01	0.96	0.01	0.02
0.01	0.97	0.01	0.01
0.97	0.01	0.01	0.01
0.96	0.01	0.01	0.02
0.01	0.02	0.01	0.96
0.0891	0.50495	0.38613	0.0198
0.56	0.04	0.39	0.01
0.12121	0.22222	0.58585	0.0707
0.35	0.34	0.24	0.07
0.26	0.11	0.59	0.04
0.07	0.31	0.48	0.14
0.11881	0.47524	0.23762	0.16831

MOTIF CHD2_6_C3.ctACTAcaTGTCCC_s.s_GGGACAtgTAGTag
letter-probability matrix: alength= 4 w= 16 nsites= 12
0.25	0.4	0.24	0.11
0.21782	0.12871	0.23762	0.41584
0.95	0.03	0.01	0.01
0.01	0.97	0.01	0.01
0.0099	0.12871	0.0099	0.85148
0.78217	0.11881	0.0099	0.0891
0.25	0.47	0.23	0.05
0.47	0.1	0.09	0.34
0.20202	0.17171	0.0303	0.59595
0.0198	0.14851	0.64356	0.18811
0.01	0.01	0.01	0.97
0.01	0.91	0.01	0.07
0.01	0.97	0.01	0.01
0.01	0.97	0.01	0.01
0.30693	0.30693	0.12871	0.25742
0.01	0.42	0.4	0.17

MOTIF CHD6_1_C1.G_ssCgGTCACGTGACcsgs.scsgGTCACGTGACcGss_C
letter-probability matrix: alength= 4 w= 20 nsites= 185
0.14851	0.22772	0.59405	0.0297
0.06	0.31	0.24	0.39
0.0505	0.40404	0.40404	0.14141
0.0808	0.38383	0.36363	0.17171
0.08	0.62	0.26	0.04
0.0693	0.30693	0.56435	0.0594
0.10101	0.17171	0.69696	0.0303
0.04	0.22	0.14	0.6
0.01	0.96	0.02	0.01
0.97	0.01	0.01	0.01
0.01	0.87	0.04	0.08
0.07	0.04	0.88	0.01
0.0101	0.0101	0.0101	0.96969
0.01	0.01	0.97	0.01
0.83	0.05	0.1	0.02
0.01	0.72	0.16	0.11
0.11111	0.47474	0.30303	0.11111
0.1	0.39	0.41	0.1
0.23762	0.25742	0.45544	0.0495
0.0396	0.39603	0.45544	0.10891

MOTIF CHD6_1_C3.cgTCwCGTGtCsCs.sGsGaCACGwGAcg
letter-probability matrix: alength= 4 w= 14 nsites= 20
0.0099	0.52475	0.33663	0.12871
0.05	0.32	0.59	0.04
0.0099	0.0693	0.0693	0.85148
0.01	0.97	0.01	0.01
0.48	0.07	0.05	0.4
0.01	0.89	0.01	0.09
0.03	0.01	0.95	0.01
0.01	0.01	0.01	0.97
0.01	0.04	0.94	0.01
0.32	0.05	0.03	0.6
0.0891	0.49504	0.23762	0.17821
0.14141	0.40404	0.32323	0.13131
0.01	0.71	0.21	0.07
0.15	0.4	0.38	0.07

MOTIF CHD6_2_C1.scsgGTCACGTGacscgc.gcgsgtCACGTGACcsgs
letter-probability matrix: alength= 4 w= 18 nsites= 184
0.09	0.39	0.47	0.05
0.0404	0.47474	0.26262	0.22222
0.09	0.43	0.39	0.09
0.1	0.33	0.47	0.1
0.11	0.15	0.73	0.01
0.0101	0.12121	0.0606	0.80808
0.01	0.97	0.01	0.01
0.96	0.01	0.01	0.02
0.0101	0.93939	0.0202	0.0303
0.04	0.02	0.93	0.01
0.01	0.01	0.01	0.97
0.01	0.02	0.96	0.01
0.46	0.16	0.33	0.05
0.05	0.53	0.32	0.1
0.12121	0.43434	0.37373	0.0707
0.04	0.52	0.35	0.09
0.13	0.35	0.47	0.05
0.01	0.48	0.3	0.21

MOTIF CHD6_2_C2.gtCACGTGACCgs_aC.Gt_scGGTCACGTGac
letter-probability matrix: alength= 4 w= 16 nsites= 139
0.06	0.3	0.51	0.13
0.01	0.34	0.16	0.49
0.01	0.97	0.01	0.01
0.97	0.01	0.01	0.01
0.0495	0.71287	0.20792	0.0297
0.09	0.13	0.77	0.01
0.01	0.01	0.01	0.97
0.01	0.02	0.96	0.01
0.86	0.03	0.1	0.01
0.0099	0.85148	0.0495	0.0891
0.03	0.74	0.19	0.04
0.0202	0.34343	0.59595	0.0404
0.16	0.34	0.41	0.09
0.19	0.41	0.36	0.04
0.39	0.26	0.26	0.09
0.02	0.61	0.25	0.12

MOTIF CHD6_2_C4.ssscCACACGTGACcs.sgGTCACGTGTGgsss
letter-probability matrix: alength= 4 w= 16 nsites= 55
0.07	0.46	0.37	0.1
0.0792	0.41584	0.42574	0.0792
0.0198	0.53465	0.42574	0.0198
0.02	0.56	0.33	0.09
0.01	0.73	0.2	0.06
0.55445	0.18811	0.0297	0.22772
0.01	0.97	0.01	0.01
0.97	0.01	0.01	0.01
0.01	0.97	0.01	0.01
0.01	0.01	0.97	0.01
0.28	0.01	0.08	0.63
0.0297	0.24752	0.71287	0.0099
0.97	0.01	0.01	0.01
0.01	0.89	0.01	0.09
0.10891	0.50495	0.37623	0.0099
0.09	0.35	0.45	0.11

MOTIF CHD6_3_C1.gcccsgGtCACGTGACcssc.gssgGTCACGTGaCcsgggc
letter-probability matrix: alength= 4 w= 20 nsites= 459
0.07	0.35	0.55	0.03
0.05	0.39	0.26	0.3
0.0505	0.51515	0.38383	0.0505
0.12871	0.42574	0.23762	0.20792
0.05	0.43	0.45	0.07
0.09	0.32	0.55	0.04
0.0808	0.18181	0.70707	0.0303
0.0297	0.30693	0.13861	0.52475
0.0101	0.96969	0.0101	0.0101
0.97	0.01	0.01	0.01
0.0099	0.91089	0.0297	0.0495
0.0202	0.0303	0.93939	0.0101
0.01	0.01	0.01	0.97
0.01	0.01	0.97	0.01
0.66	0.07	0.23	0.04
0.0101	0.76767	0.12121	0.10101
0.09	0.49	0.27	0.15
0.0792	0.39603	0.41584	0.10891
0.14	0.36	0.41	0.09
0.02	0.6	0.34	0.04

MOTIF CHD6_3_C2.s_gGTCackTGAC_g.c_GTCAmgtGACc_s
letter-probability matrix: alength= 4 w= 15 nsites= 87
0.0099	0.45544	0.38613	0.14851
0.15841	0.34653	0.32673	0.16831
0.10891	0.25742	0.48514	0.14851
0.0297	0.13861	0.82178	0.0099
0.01	0.22	0.09	0.68
0.01	0.97	0.01	0.01
0.58	0.36	0.01	0.05
0.04	0.5	0.38	0.08
0.01	0.03	0.54	0.42
0.01	0.01	0.01	0.97
0.01	0.01	0.97	0.01
0.72	0.02	0.25	0.01
0.01	0.68	0.27	0.04
0.19	0.35	0.3	0.16
0.0792	0.28712	0.50495	0.12871

MOTIF CHD6_4_C1.s_sggTCACGTGACcss.ssgGTCACGTGAccs_s
letter-probability matrix: alength= 4 w= 17 nsites= 41
0.16	0.43	0.4	0.01
0.16	0.31	0.35	0.18
0.12871	0.38613	0.40594	0.0792
0.09	0.32	0.49	0.1
0.06	0.32	0.59	0.03
0.05	0.26	0.09	0.6
0.01	0.97	0.01	0.01
0.97	0.01	0.01	0.01
0.01	0.9	0.02	0.07
0.04	0.03	0.92	0.01
0.02	0.01	0.01	0.96
0.01	0.01	0.97	0.01
0.89898	0.0303	0.0606	0.0101
0.01	0.82	0.1	0.07
0.11	0.47	0.3	0.12
0.10101	0.36363	0.45454	0.0808
0.02	0.43	0.38	0.17

MOTIF CDK9_3_C1.AGgACTACAAyTCCCAGT.ACTGGGArTTGTAGTcCT
letter-probability matrix: alength= 4 w= 18 nsites= 812
0.52	0.07	0.25	0.16
0.22	0.03	0.73	0.02
0.35643	0.0594	0.56435	0.0198
0.87128	0.0594	0.0297	0.0396
0.0101	0.96969	0.0101	0.0101
0.01	0.03	0.01	0.95
0.95959	0.0101	0.0101	0.0202
0.02	0.96	0.01	0.01
0.81	0.03	0.14	0.02
0.57425	0.0693	0.12871	0.22772
0.13131	0.33333	0.14141	0.39393
0.03	0.05	0.03	0.89
0.01	0.94	0.01	0.04
0.01	0.97	0.01	0.01
0.01	0.96	0.01	0.02
0.74	0.01	0.23	0.02
0.05	0.08	0.67	0.2
0.20792	0.14851	0.14851	0.49504

MOTIF CDK9_3_C2.c__CCGGAAGTGgc.gcCACTTCCGG__g
letter-probability matrix: alength= 4 w= 14 nsites= 404
0.2	0.41	0.27	0.12
0.38	0.23	0.3	0.09
0.21	0.32	0.37	0.1
0.0594	0.67326	0.23762	0.0297
0.08	0.86	0.05	0.01
0.02	0.01	0.96	0.01
0.01	0.01	0.97	0.01
0.92079	0.0198	0.0396	0.0198
0.95	0.01	0.02	0.02
0.11881	0.0594	0.81188	0.0099
0.07	0.29	0.04	0.6
0.0808	0.20202	0.57575	0.14141
0.14851	0.27722	0.53465	0.0396
0.06	0.45	0.27	0.22

MOTIF CDK9_3_C3.tACTACATGTCCCa.tGGGACATGTAGTa
letter-probability matrix: alength= 4 w= 14 nsites= 103
0.24752	0.10891	0.24752	0.39603
0.97	0.01	0.01	0.01
0.01	0.97	0.01	0.01
0.01	0.02	0.01	0.96
0.91	0.05	0.01	0.03
0.15841	0.62376	0.20792	0.0099
0.59	0.04	0.09	0.28
0.26732	0.0891	0.0495	0.59405
0.0202	0.17171	0.61616	0.19191
0.01	0.02	0.01	0.96
0.01	0.97	0.01	0.01
0.01	0.97	0.01	0.01
0.01	0.97	0.01	0.01
0.41584	0.22772	0.10891	0.24752

MOTIF CDK9_3_C4.CtgACTACwGTTCCCmG.CkGGGAACwGTAGTcaG
letter-probability matrix: alength= 4 w= 17 nsites= 113
0.16	0.51	0.24	0.09
0.17	0.08	0.32	0.43
0.39	0.01	0.59	0.01
0.97	0.01	0.01	0.01
0.01	0.97	0.01	0.01
0.01	0.01	0.01	0.97
0.8	0.08	0.1	0.02
0.13	0.64	0.03	0.2
0.44554	0.0495	0.0396	0.46534
0.22	0.02	0.63	0.13
0.03	0.22	0.08	0.67
0.02	0.01	0.01	0.96
0.01	0.96	0.01	0.02
0.01	0.97	0.01	0.01
0.01	0.96	0.01	0.02
0.44	0.39	0.1	0.07
0.11881	0.19801	0.55445	0.12871

MOTIF CDK9_3_C5.aCTACAaATCCCAGGt.aCCTGGGATtTGTAGt
letter-probability matrix: alength= 4 w= 16 nsites= 159
0.48514	0.13861	0.0099	0.36633
0.01	0.64	0.15	0.2
0.02	0.04	0.02	0.92
0.95	0.01	0.01	0.03
0.01	0.97	0.01	0.01
0.9	0.01	0.08	0.01
0.47	0.07	0.29	0.17
0.49494	0.21212	0.0909	0.20202
0.16161	0.12121	0.22222	0.49494
0.04	0.85	0.02	0.09
0.01	0.97	0.01	0.01
0.01	0.97	0.01	0.01
0.81	0.01	0.17	0.01
0.13	0.09	0.7	0.08
0.18811	0.16831	0.63366	0.0099
0.33663	0.0198	0.11881	0.52475

MOTIF CDK9_4_C1.aGgACTACAAyTCCCAG_t.a_CTGGGArTTGTAGTcCt
letter-probability matrix: alength= 4 w= 19 nsites= 1064
0.5	0.07	0.3	0.13
0.21782	0.0297	0.73267	0.0198
0.36633	0.0495	0.55445	0.0297
0.87	0.06	0.03	0.04
0.0099	0.95049	0.0198	0.0198
0.0101	0.0202	0.0101	0.95959
0.95959	0.0101	0.0101	0.0202
0.0101	0.96969	0.0101	0.0101
0.86	0.02	0.1	0.02
0.58	0.06	0.14	0.22
0.14	0.34	0.15	0.37
0.0404	0.0505	0.0303	0.87878
0.0101	0.93939	0.0101	0.0404
0.01	0.97	0.01	0.01
0.01	0.97	0.01	0.01
0.75	0.01	0.22	0.02
0.05	0.09	0.65	0.21
0.27	0.19	0.27	0.27
0.34653	0.0198	0.13861	0.49504

MOTIF CDK9_4_C2.CCGGAAGTGGc.gCCACTTCCGG
letter-probability matrix: alength= 4 w= 11 nsites= 537
0.06	0.63	0.29	0.02
0.15	0.77	0.07	0.01
0.01	0.01	0.97	0.01
0.01	0.01	0.97	0.01
0.93069	0.0198	0.0396	0.0099
0.95	0.01	0.02	0.02
0.13	0.04	0.82	0.01
0.09	0.2	0.04	0.67
0.07	0.18	0.64	0.11
0.14	0.27	0.57	0.02
0.05	0.44	0.3	0.21

MOTIF CDK9_4_C3.tACTACATGTCCCa.tGGGACATGTAGTa
letter-probability matrix: alength= 4 w= 14 nsites= 85
0.23	0.1	0.25	0.42
0.97	0.01	0.01	0.01
0.01	0.97	0.01	0.01
0.01	0.01	0.01	0.97
0.91	0.05	0.01	0.03
0.18181	0.60606	0.20202	0.0101
0.59	0.04	0.09	0.28
0.27722	0.099	0.0495	0.57425
0.0202	0.17171	0.61616	0.19191
0.01	0.01	0.01	0.97
0.01	0.97	0.01	0.01
0.01	0.97	0.01	0.01
0.01	0.97	0.01	0.01
0.40594	0.22772	0.11881	0.24752

MOTIF CDK9_4_C4.CtgACTACwGTTCCCmG.CkGGGAACwGTAGTcaG
letter-probability matrix: alength= 4 w= 17 nsites= 64
0.16831	0.53465	0.22772	0.0693
0.13131	0.0909	0.33333	0.44444
0.33	0.01	0.65	0.01
0.97	0.01	0.01	0.01
0.01	0.97	0.01	0.01
0.01	0.01	0.01	0.97
0.83	0.07	0.08	0.02
0.12	0.63	0.03	0.22
0.45544	0.0198	0.0495	0.47524
0.24242	0.0101	0.64646	0.10101
0.03	0.24	0.08	0.65
0.01	0.01	0.01	0.97
0.01	0.96	0.01	0.02
0.01	0.97	0.01	0.01
0.01	0.94	0.01	0.04
0.42424	0.38383	0.10101	0.0909
0.11	0.2	0.54	0.15

MOTIF CDK9_4_C5.wsTACA_yTCCsw.wsGGAr_TGTAsw
letter-probability matrix: alength= 4 w= 13 nsites= 24
0.48	0.11	0.01	0.4
0.0099	0.50495	0.47524	0.0099
0.0198	0.13861	0.0594	0.78217
0.58415	0.19801	0.0693	0.14851
0.03	0.95	0.01	0.01
0.91	0.01	0.07	0.01
0.32	0.13	0.18	0.37
0.07	0.41	0.08	0.44
0.0693	0.0297	0.0099	0.89108
0.01	0.97	0.01	0.01
0.01	0.97	0.01	0.01
0.0099	0.46534	0.51485	0.0099
0.38613	0.0198	0.099	0.49504

MOTIF CDK9_5_C1.GCGCcgGCGCasC.GstGCGCcgGCGC
letter-probability matrix: alength= 4 w= 13 nsites= 593
0.14141	0.14141	0.68686	0.0303
0.0303	0.84848	0.0606	0.0606
0.01	0.02	0.96	0.01
0.01	0.97	0.01	0.01
0.4	0.53	0.03	0.04
0.0303	0.0404	0.52525	0.40404
0.01	0.02	0.96	0.01
0.01	0.97	0.01	0.01
0.01	0.01	0.97	0.01
0.01	0.95	0.01	0.03
0.51	0.2	0.27	0.02
0.04	0.45	0.38	0.13
0.12871	0.63366	0.11881	0.11881

MOTIF CDK9_5_C2.C__cCGGAAGtGgc.gcCaCTTCCGg__G
letter-probability matrix: alength= 4 w= 14 nsites= 150
0.0792	0.56435	0.23762	0.11881
0.31683	0.25742	0.32673	0.099
0.19	0.36	0.35	0.1
0.04	0.57	0.35	0.04
0.04	0.91	0.04	0.01
0.01	0.01	0.97	0.01
0.0198	0.0099	0.96039	0.0099
0.94	0.02	0.03	0.01
0.96	0.01	0.01	0.02
0.13	0.04	0.82	0.01
0.11	0.29	0.04	0.56
0.05	0.21	0.66	0.08
0.21	0.28	0.5	0.01
0.1	0.45	0.32	0.13

MOTIF CDK9_5_C3.sCCGCCATCTTgG.CcAAGATGGCGGs
letter-probability matrix: alength= 4 w= 13 nsites= 205
0.07	0.36	0.41	0.16
0.05	0.64	0.19	0.12
0.1	0.71	0.14	0.05
0.03	0.02	0.93	0.02
0.02	0.96	0.01	0.01
0.01	0.97	0.01	0.01
0.91	0.01	0.01	0.07
0.04	0.01	0.01	0.94
0.02	0.72	0.08	0.18
0.02	0.01	0.01	0.96
0.01	0.01	0.01	0.97
0.13	0.27	0.5	0.1
0.12	0.22	0.52	0.14

MOTIF CDK9_5_C4.sGTGACGTCAc.gTGACGTCACs
letter-probability matrix: alength= 4 w= 11 nsites= 99
0.12	0.36	0.41	0.11
0.2	0.23	0.53	0.04
0.01	0.01	0.01	0.97
0.01	0.01	0.96	0.02
0.90099	0.0099	0.0594	0.0297
0.02	0.83	0.11	0.04
0.11	0.01	0.87	0.01
0.08	0.14	0.01	0.77
0.04	0.94	0.01	0.01
0.96	0.01	0.02	0.01
0.08	0.49	0.28	0.15

MOTIF CDK9_5_C5.CCAmGATGGCGGCc.gGCCGCCATCkTGG
letter-probability matrix: alength= 4 w= 14 nsites= 69
0.19	0.5	0.23	0.08
0.0594	0.79207	0.12871	0.0198
0.79	0.04	0.16	0.01
0.4	0.37	0.15	0.08
0.099	0.26732	0.60396	0.0297
0.84	0.03	0.1	0.03
0.03	0.03	0.01	0.93
0.01	0.01	0.97	0.01
0.01	0.01	0.97	0.01
0.01	0.95	0.02	0.02
0.01	0.12	0.62	0.25
0.04	0.13	0.82	0.01
0.16	0.81	0.02	0.01
0.10101	0.45454	0.31313	0.13131

MOTIF CDK9_6_C1.c_CCGCCATCTTGsG.CsCAAGATGGCGG_g
letter-probability matrix: alength= 4 w= 15 nsites= 127
0.12871	0.50495	0.28712	0.0792
0.0297	0.35643	0.41584	0.19801
0.0198	0.69306	0.17821	0.10891
0.10101	0.78787	0.0808	0.0303
0.0792	0.0198	0.86138	0.0396
0.02	0.96	0.01	0.01
0.01	0.97	0.01	0.01
0.95959	0.0202	0.0101	0.0101
0.01	0.01	0.01	0.97
0.01	0.77	0.09	0.13
0.01	0.03	0.01	0.95
0.01	0.02	0.01	0.96
0.06	0.24	0.56	0.14
0.10891	0.37623	0.40594	0.10891
0.04	0.19	0.69	0.08

MOTIF CDK9_6_C2.gccCGGAAGTG_c.g_CACTTCCGggc
letter-probability matrix: alength= 4 w= 13 nsites= 130
0.1	0.28	0.43	0.19
0.21	0.44	0.28	0.07
0.0202	0.61616	0.32323	0.0404
0.03	0.93	0.03	0.01
0.01	0.01	0.97	0.01
0.01	0.01	0.97	0.01
0.9	0.03	0.06	0.01
0.93069	0.0099	0.0495	0.0099
0.03	0.02	0.94	0.01
0.08	0.29	0.05	0.58
0.05	0.24	0.66	0.05
0.23	0.34	0.41	0.02
0.01	0.48	0.28	0.23

MOTIF CDK9_6_C3.CsGCCGCCATckTGGg.cCCAmgATGGCGGCsG
letter-probability matrix: alength= 4 w= 16 nsites= 49
0.23	0.51	0.16	0.1
0.11	0.45	0.4	0.04
0.09	0.1	0.63	0.18
0.0101	0.73737	0.24242	0.0101
0.19	0.63	0.17	0.01
0.01	0.01	0.97	0.01
0.01	0.97	0.01	0.01
0.01	0.97	0.01	0.01
0.91	0.01	0.02	0.06
0.11	0.03	0.01	0.85
0.01	0.59	0.38	0.02
0.02	0.17	0.45	0.36
0.01	0.11	0.01	0.87
0.0297	0.0891	0.81188	0.0693
0.0792	0.19801	0.51485	0.20792
0.01	0.32	0.45	0.22

MOTIF CDK9_6_C4.gCCGCCwTCTTGC.GCAAGAwGGCGGc
letter-probability matrix: alength= 4 w= 13 nsites= 116
0.07	0.26	0.46	0.21
0.10891	0.61386	0.20792	0.0693
0.15	0.77	0.07	0.01
0.11881	0.0099	0.73267	0.13861
0.0099	0.80198	0.15841	0.0297
0.03	0.9	0.01	0.06
0.46534	0.0792	0.0594	0.39603
0.01	0.01	0.01	0.97
0.01	0.66	0.12	0.21
0.01	0.08	0.01	0.9
0.01	0.16	0.01	0.82
0.16	0.26	0.55	0.03
0.13	0.5	0.14	0.23

MOTIF CDK9_6_C5.GCGCA_GCGCC.GGCGC_TGCGC
letter-probability matrix: alength= 4 w= 11 nsites= 199
0.07	0.16	0.58	0.19
0.11881	0.84158	0.0099	0.0297
0.02	0.01	0.94	0.03
0.0099	0.83168	0.14851	0.0099
0.8	0.01	0.01	0.18
0.15151	0.28282	0.31313	0.25252
0.01	0.07	0.9	0.02
0.01	0.96	0.01	0.02
0.0099	0.11881	0.74257	0.12871
0.01	0.9	0.02	0.07
0.23	0.54	0.22	0.01

MOTIF CDK9_7_C1.c_scCGGAAGtGgc.gcCaCTTCCGgs_g
letter-probability matrix: alength= 4 w= 14 nsites= 183
0.14851	0.46534	0.29702	0.0891
0.11	0.32	0.4	0.17
0.16161	0.36363	0.42424	0.0505
0.0202	0.58585	0.37373	0.0202
0.0909	0.87878	0.0202	0.0101
0.01	0.02	0.96	0.01
0.01	0.01	0.97	0.01
0.88	0.04	0.06	0.02
0.95	0.01	0.03	0.01
0.08	0.02	0.89	0.01
0.11881	0.31683	0.0693	0.49504
0.04	0.21	0.61	0.14
0.23	0.27	0.39	0.11
0.08	0.48	0.28	0.16

MOTIF CDK9_7_C2.cs_GCGCctGCGC_g.c_GCGCagGCGC_sg
letter-probability matrix: alength= 4 w= 15 nsites= 534
0.26	0.45	0.2	0.09
0.0396	0.41584	0.45544	0.0891
0.08	0.2	0.35	0.37
0.02	0.02	0.95	0.01
0.0594	0.91089	0.0198	0.0099
0.01	0.01	0.96	0.02
0.03	0.94	0.02	0.01
0.27	0.39	0.26	0.08
0.04	0.04	0.39	0.53
0.01	0.01	0.97	0.01
0.03	0.93	0.02	0.02
0.01	0.05	0.87	0.07
0.0297	0.77227	0.11881	0.0792
0.24	0.3	0.38	0.08
0.12	0.3	0.4	0.18

MOTIF CDK9_7_C3.cgCCGCCATCTTgsg.cscAAGATGGCGGcg
letter-probability matrix: alength= 4 w= 15 nsites= 154
0.21	0.4	0.3	0.09
0.08	0.33	0.44	0.15
0.03	0.71	0.15	0.11
0.10101	0.70707	0.12121	0.0707
0.0808	0.0505	0.84848	0.0202
0.03	0.94	0.02	0.01
0.01	0.97	0.01	0.01
0.97	0.01	0.01	0.01
0.02	0.01	0.02	0.95
0.01	0.75	0.08	0.16
0.03	0.01	0.01	0.95
0.01	0.01	0.01	0.97
0.08	0.32	0.49	0.11
0.13	0.32	0.41	0.14
0.14	0.28	0.48	0.1

MOTIF CDK9_7_C4.gTGACGTCAC.GTGACGTCAc
letter-probability matrix: alength= 4 w= 10 nsites= 64
0.0707	0.29292	0.47474	0.16161
0.01	0.02	0.02	0.95
0.01	0.01	0.94	0.04
0.89	0.01	0.09	0.01
0.01	0.96	0.01	0.02
0.0202	0.0808	0.88888	0.0101
0.01	0.05	0.01	0.93
0.01	0.97	0.01	0.01
0.97	0.01	0.01	0.01
0.1	0.57	0.21	0.12

MOTIF CDK9_11_C1.tATTTGCATat.atATGCAAATa
letter-probability matrix: alength= 4 w= 11 nsites= 18
0.17	0.29	0.13	0.41
0.63	0.11	0.05	0.21
0.01	0.01	0.01	0.97
0.16	0.01	0.02	0.81
0.01	0.01	0.01	0.97
0.09	0.01	0.85	0.05
0.08	0.9	0.01	0.01
0.77227	0.099	0.0099	0.11881
0.0297	0.0297	0.0495	0.89108
0.36	0.18	0.2	0.26
0.26732	0.10891	0.15841	0.46534

MOTIF CDK9_11_C4.gtGGAAGTGAAAC.GTTTCACTTCCac
letter-probability matrix: alength= 4 w= 13 nsites= 81
0.23762	0.18811	0.43564	0.13861
0.3	0.09	0.21	0.4
0.12	0.01	0.79	0.08
0.22	0.01	0.76	0.01
0.96	0.02	0.01	0.01
0.97	0.01	0.01	0.01
0.21	0.23	0.53	0.03
0.02	0.03	0.01	0.94
0.04	0.12	0.83	0.01
0.66	0.17	0.14	0.03
0.54	0.2	0.24	0.02
0.66	0.04	0.09	0.21
0.01	0.54	0.25	0.2

MOTIF CDK9_11_C5.CcCCccCTGgTGc.gCAcCAGggGGgG
letter-probability matrix: alength= 4 w= 13 nsites= 69
0.12	0.61	0.13	0.14
0.0792	0.49504	0.30693	0.11881
0.0198	0.88118	0.0099	0.0891
0.01	0.76	0.01	0.22
0.23	0.47	0.25	0.05
0.01	0.62	0.01	0.36
0.01	0.93	0.01	0.05
0.19	0.03	0.01	0.77
0.0693	0.0099	0.84158	0.0792
0.01	0.27	0.46	0.26
0.0099	0.11881	0.10891	0.76237
0.01	0.01	0.82	0.16
0.04	0.63	0.32	0.01

MOTIF CDK9_12_C2.cATTTGCAT_wr.yw_ATGCAAATg
letter-probability matrix: alength= 4 w= 12 nsites= 31
0.21	0.41	0.12	0.26
0.69306	0.0891	0.0594	0.15841
0.01	0.01	0.01	0.97
0.24	0.01	0.02	0.73
0.01	0.01	0.01	0.97
0.19191	0.0202	0.71717	0.0707
0.0707	0.90909	0.0101	0.0101
0.94	0.03	0.01	0.02
0.0909	0.0202	0.0303	0.85858
0.35	0.13	0.3	0.22
0.39	0.04	0.11	0.46
0.36633	0.0792	0.43564	0.11881

MOTIF CDK9_12_C5.saCTTCCrCTTTt.aAAAGyGGAAGts
letter-probability matrix: alength= 4 w= 13 nsites= 41
0.0495	0.49504	0.44554	0.0099
0.58	0.08	0.33	0.01
0.01	0.64	0.32	0.03
0.01	0.01	0.01	0.97
0.01	0.01	0.01	0.97
0.01	0.81	0.01	0.17
0.12871	0.66336	0.12871	0.0792
0.37623	0.0792	0.37623	0.16831
0.04	0.59	0.1	0.27
0.04	0.01	0.01	0.94
0.01	0.18	0.01	0.8
0.0198	0.11881	0.0099	0.85148
0.01	0.34	0.18	0.47

MOTIF CDK9_13_C1.sCGGAAGTGG.CCACTTCCGs
letter-probability matrix: alength= 4 w= 10 nsites= 62
0.0891	0.35643	0.42574	0.12871
0.3	0.67	0.02	0.01
0.01	0.01	0.97	0.01
0.01	0.01	0.97	0.01
0.94	0.04	0.01	0.01
0.95	0.01	0.03	0.01
0.01	0.01	0.97	0.01
0.09	0.21	0.05	0.65
0.02	0.02	0.95	0.01
0.0606	0.16161	0.61616	0.16161

MOTIF CDK9_13_C2.rgCAGGsGGCGCyc.grGCGCCsCCTGcy
letter-probability matrix: alength= 4 w= 14 nsites= 135
0.35353	0.16161	0.40404	0.0808
0.04	0.4	0.53	0.03
0.12	0.59	0.27	0.02
0.96	0.01	0.02	0.01
0.0198	0.0297	0.94059	0.0099
0.32	0.01	0.66	0.01
0.13861	0.37623	0.35643	0.12871
0.16	0.02	0.81	0.01
0.03	0.07	0.88	0.02
0.0707	0.86868	0.0101	0.0505
0.28	0.01	0.7	0.01
0.09	0.65	0.25	0.01
0.03	0.45	0.17	0.35
0.1	0.45	0.32	0.13

MOTIF CDK9_13_C3.gcCCGGAAGtG.CaCTTCCGGgc
letter-probability matrix: alength= 4 w= 11 nsites= 105
0.11881	0.22772	0.41584	0.23762
0.25	0.48	0.18	0.09
0.08	0.64	0.27	0.01
0.28	0.69	0.02	0.01
0.01	0.01	0.97	0.01
0.01	0.01	0.97	0.01
0.95	0.01	0.03	0.01
0.92	0.01	0.06	0.01
0.0792	0.0891	0.82178	0.0099
0.12	0.3	0.05	0.53
0.17821	0.22772	0.47524	0.11881

MOTIF CDK9_13_C4.csCCCcCTGGTGs.sCACCAGgGGGsg
letter-probability matrix: alength= 4 w= 13 nsites= 173
0.04	0.45	0.34	0.17
0.0404	0.43434	0.49494	0.0303
0.04	0.93	0.02	0.01
0.01	0.97	0.01	0.01
0.14	0.61	0.23	0.02
0.01	0.59	0.01	0.39
0.01	0.96	0.01	0.02
0.05	0.01	0.01	0.93
0.19	0.09	0.7	0.02
0.02	0.26	0.61	0.11
0.01	0.25	0.01	0.73
0.01	0.06	0.92	0.01
0.099	0.44554	0.43564	0.0198

MOTIF CDX2_1_C1.t__GccATAAA_Cc.gG_TTTATggC__a
letter-probability matrix: alength= 4 w= 14 nsites= 222
0.29292	0.0606	0.23232	0.41414
0.29292	0.0505	0.35353	0.30303
0.36	0.02	0.42	0.2
0.13	0.14	0.7	0.03
0.01	0.64	0.01	0.34
0.34	0.5	0.01	0.15
0.86138	0.0297	0.0792	0.0297
0.0101	0.0101	0.0101	0.96969
0.89108	0.0297	0.0198	0.0594
0.97	0.01	0.01	0.01
0.96	0.01	0.01	0.02
0.37	0.22	0.12	0.29
0.11	0.49	0.22	0.18
0.25	0.38	0.09	0.28

MOTIF CDX2_1_C2.TCTCGCGAGAg_G.C_cTCTCGCGAGA
letter-probability matrix: alength= 4 w= 13 nsites= 173
0.0101	0.11111	0.0202	0.85858
0.12	0.86	0.01	0.01
0.01	0.08	0.02	0.89
0.01	0.97	0.01	0.01
0.01	0.02	0.96	0.01
0.01	0.97	0.01	0.01
0.01	0.01	0.97	0.01
0.87	0.04	0.08	0.01
0.02	0.03	0.83	0.12
0.83	0.04	0.1	0.03
0.25	0.19	0.35	0.21
0.24242	0.28282	0.20202	0.27272
0.06	0.15	0.59	0.2

MOTIF CDX2_1_C3.tACTACaTGTCCCa.tGGGACAtGTAGTa
letter-probability matrix: alength= 4 w= 14 nsites= 18
0.25	0.16	0.22	0.37
0.97	0.01	0.01	0.01
0.02	0.96	0.01	0.01
0.01	0.08	0.01	0.9
0.86138	0.0099	0.0693	0.0594
0.23	0.54	0.19	0.04
0.55445	0.0693	0.0693	0.30693
0.22772	0.12871	0.11881	0.52475
0.07	0.19	0.54	0.2
0.01	0.04	0.01	0.94
0.01	0.9	0.01	0.08
0.01	0.97	0.01	0.01
0.01	0.97	0.01	0.01
0.36633	0.24752	0.13861	0.24752

MOTIF CDX2_1_C4.G_ACTAmAtTkCCCA_c.g_TGGGmAaTkTAGT_C
letter-probability matrix: alength= 4 w= 17 nsites= 120
0.19	0.07	0.54	0.2
0.32	0.35	0.3	0.03
0.97	0.01	0.01	0.01
0.03	0.95	0.01	0.01
0.01	0.01	0.01	0.97
0.88118	0.099	0.0099	0.0099
0.42574	0.47524	0.0891	0.0099
0.66	0.09	0.19	0.06
0.31683	0.13861	0.099	0.44554
0.10891	0.17821	0.10891	0.60396
0.0594	0.0891	0.45544	0.39603
0.01	0.97	0.01	0.01
0.01	0.97	0.01	0.01
0.01	0.97	0.01	0.01
0.91	0.01	0.07	0.01
0.01	0.34	0.41	0.24
0.26732	0.45544	0.12871	0.14851

MOTIF CDX2_1_C5.ACTACAA_TCCCAGt.aCTGGGA_TTGTAGT
letter-probability matrix: alength= 4 w= 15 nsites= 82
0.56435	0.0792	0.12871	0.22772
0.0693	0.85148	0.0693	0.0099
0.099	0.0693	0.0099	0.82178
0.96	0.01	0.01	0.02
0.09	0.89	0.01	0.01
0.97	0.01	0.01	0.01
0.59	0.04	0.13	0.24
0.25	0.27	0.24	0.24
0.19801	0.18811	0.0297	0.58415
0.01	0.97	0.01	0.01
0.01	0.97	0.01	0.01
0.01	0.97	0.01	0.01
0.92	0.01	0.06	0.01
0.12871	0.0198	0.79207	0.0594
0.30693	0.10891	0.0594	0.52475

MOTIF CDX2_2_C1.c__caGATAAGaww.wwtCTTATCtg__g
letter-probability matrix: alength= 4 w= 14 nsites= 89
0.27	0.41	0.02	0.3
0.23	0.31	0.14	0.32
0.34	0.07	0.4	0.19
0.23	0.41	0.25	0.11
0.6	0.02	0.02	0.36
0.01	0.01	0.97	0.01
0.96969	0.0101	0.0101	0.0101
0.02	0.03	0.01	0.94
0.91	0.02	0.01	0.06
0.94059	0.0099	0.0297	0.0198
0.17821	0.14851	0.58415	0.0891
0.47524	0.17821	0.29702	0.0495
0.4	0.15	0.11	0.34
0.34	0.11	0.11	0.44

MOTIF CDX2_2_C2.TTTATkgC.GcmATAAA
letter-probability matrix: alength= 4 w= 8 nsites= 172
0.01	0.01	0.01	0.97
0.01	0.01	0.01	0.97
0.02	0.03	0.02	0.93
0.94059	0.0297	0.0198	0.0099
0.0303	0.0303	0.0202	0.91919
0.12871	0.0198	0.47524	0.37623
0.38	0.01	0.6	0.01
0.04	0.66	0.12	0.18

MOTIF CDX2_2_C3.TcTTATCwgw.wcwGATAAgA
letter-probability matrix: alength= 4 w= 10 nsites= 126
0.22	0.01	0.06	0.71
0.08	0.47	0.29	0.16
0.04	0.15	0.01	0.8
0.11881	0.0495	0.0099	0.82178
0.95	0.01	0.01	0.03
0.0505	0.0101	0.0808	0.85858
0.02	0.92	0.02	0.04
0.46534	0.0099	0.0099	0.51485
0.18	0.25	0.34	0.23
0.32	0.13	0.16	0.39

MOTIF CDX2_2_C4.gaTCAAAGt.aCTTTGAtc
letter-probability matrix: alength= 4 w= 9 nsites= 22
0.06	0.33	0.58	0.03
0.53	0.01	0.18	0.28
0.24752	0.0495	0.18811	0.51485
0.25	0.54	0.2	0.01
0.97	0.01	0.01	0.01
0.86138	0.0099	0.11881	0.0099
0.97	0.01	0.01	0.01
0.01	0.01	0.97	0.01
0.26262	0.28282	0.0505	0.40404

MOTIF CDX2_2_C5.aTCTwATCT.AGATwAGAt
letter-probability matrix: alength= 4 w= 9 nsites= 80
0.38383	0.26262	0.10101	0.25252
0.01	0.25	0.12	0.62
0.09	0.72	0.18	0.01
0.08	0.01	0.01	0.9
0.51485	0.0693	0.0099	0.40594
0.92	0.06	0.01	0.01
0.099	0.0594	0.0594	0.78217
0.01	0.97	0.01	0.01
0.24	0.05	0.01	0.7

MOTIF CDX2_3_C1.aGcmATAAAac.gtTTTATkgCt
letter-probability matrix: alength= 4 w= 11 nsites= 127
0.42574	0.0297	0.28712	0.25742
0.24	0.12	0.59	0.05
0.0101	0.55555	0.0101	0.42424
0.38	0.49	0.01	0.12
0.95	0.01	0.02	0.02
0.0101	0.0202	0.0101	0.95959
0.91	0.02	0.01	0.06
0.97	0.01	0.01	0.01
0.96	0.01	0.01	0.02
0.39	0.22	0.11	0.28
0.18	0.43	0.06	0.33

MOTIF CDX2_3_C2.t__AGATAAGa.tCTTATCT__a
letter-probability matrix: alength= 4 w= 11 nsites= 29
0.25	0.13	0.24	0.38
0.21782	0.21782	0.29702	0.26732
0.21	0.33	0.33	0.13
0.66	0.01	0.01	0.32
0.01	0.01	0.97	0.01
0.95	0.01	0.03	0.01
0.01	0.02	0.01	0.96
0.96	0.01	0.01	0.02
0.96	0.01	0.01	0.02
0.2	0.08	0.65	0.07
0.39	0.24	0.3	0.07

MOTIF CDX2_3_C3.t_TGTTTrCa_a.t_tGyAAACA_a
letter-probability matrix: alength= 4 w= 12 nsites= 71
0.32	0.12	0.08	0.48
0.19191	0.33333	0.27272	0.20202
0.0594	0.0099	0.0198	0.91089
0.13861	0.0297	0.81188	0.0198
0.05	0.02	0.01	0.92
0.0101	0.0101	0.0303	0.94949
0.0099	0.0198	0.10891	0.86138
0.49504	0.0198	0.45544	0.0297
0.1	0.76	0.02	0.12
0.43	0.27	0.01	0.29
0.0891	0.28712	0.33663	0.28712
0.45	0.05	0.22	0.28

MOTIF CDX2_3_C4.TGAsTCA.TGAsTCA
letter-probability matrix: alength= 4 w= 7 nsites= 23
0.0101	0.0101	0.0303	0.94949
0.0198	0.0495	0.74257	0.18811
0.94	0.01	0.02	0.03
0.07	0.45	0.45	0.03
0.08	0.03	0.01	0.88
0.12871	0.81188	0.0198	0.0396
0.92	0.02	0.01	0.05

MOTIF CDX2_4_C1.aw_tTTTATtrc_wAA.TTw_gyaATAAAa_wt
letter-probability matrix: alength= 4 w= 16 nsites= 1001
0.43	0.18	0.08	0.31
0.39603	0.0297	0.12871	0.44554
0.36	0.1	0.26	0.28
0.27	0.08	0.18	0.47
0.12121	0.0202	0.0303	0.82828
0.08	0.01	0.01	0.9
0.12	0.02	0.04	0.82
0.97	0.01	0.01	0.01
0.01	0.03	0.02	0.94
0.19191	0.0101	0.32323	0.47474
0.48484	0.0101	0.49494	0.0101
0.0505	0.54545	0.11111	0.29292
0.35	0.23	0.02	0.4
0.44	0.11	0.09	0.36
0.69	0.02	0.06	0.23
0.55445	0.10891	0.0693	0.26732

MOTIF CDX2_4_C2.tAwGywATAA_a.t_TTATwrCwTa
letter-probability matrix: alength= 4 w= 12 nsites= 234
0.27	0.08	0.17	0.48
0.48	0.24	0.07	0.21
0.54	0.01	0.01	0.44
0.16831	0.10891	0.67326	0.0495
0.0099	0.51485	0.0099	0.46534
0.51	0.01	0.05	0.43
0.92	0.01	0.06	0.01
0.01	0.05	0.01	0.93
0.76	0.01	0.04	0.19
0.91	0.01	0.01	0.07
0.36	0.27	0.04	0.33
0.53	0.05	0.11	0.31

MOTIF CDX2_5_C1.tt_GcmATAAAAca.tgTTTTATkgC_aa
letter-probability matrix: alength= 4 w= 14 nsites= 183
0.3	0.08	0.2	0.42
0.24	0.07	0.23	0.46
0.37	0.03	0.25	0.35
0.24	0.12	0.59	0.05
0.02	0.55	0.01	0.42
0.38	0.44	0.01	0.17
0.94949	0.0101	0.0303	0.0101
0.01	0.01	0.01	0.97
0.89	0.03	0.02	0.06
0.96	0.01	0.01	0.02
0.93069	0.0198	0.0198	0.0297
0.45	0.22	0.12	0.21
0.24	0.35	0.17	0.24
0.41584	0.19801	0.15841	0.22772

MOTIF CDX2_5_C3.tTa_ATGAatCA.TGatTCAT_tAa
letter-probability matrix: alength= 4 w= 12 nsites= 66
0.24242	0.14141	0.14141	0.47474
0.14141	0.15151	0.20202	0.50505
0.53	0.06	0.14	0.27
0.25252	0.13131	0.33333	0.28282
0.76237	0.099	0.12871	0.0099
0.01	0.01	0.01	0.97
0.11	0.01	0.72	0.16
0.95	0.01	0.03	0.01
0.34653	0.24752	0.22772	0.17821
0.34	0.18	0.01	0.47
0.0099	0.85148	0.0099	0.12871
0.83168	0.0792	0.0099	0.0792

MOTIF CDX2_6_C1.wGymATAAAA_a.t_TTTTATkrCw
letter-probability matrix: alength= 4 w= 12 nsites= 161
0.42574	0.0297	0.15841	0.38613
0.23	0.13	0.6	0.04
0.0101	0.53535	0.0101	0.44444
0.38383	0.44444	0.0101	0.16161
0.95	0.01	0.02	0.02
0.0101	0.0101	0.0101	0.96969
0.89	0.03	0.02	0.06
0.95	0.01	0.01	0.03
0.94	0.02	0.01	0.03
0.49	0.2	0.15	0.16
0.22	0.38	0.1	0.3
0.47524	0.11881	0.26732	0.13861

MOTIF CEBPA_1_C1.a__TTgTGCAAtA.TaTTGCAcAA__t
letter-probability matrix: alength= 4 w= 13 nsites= 508
0.49	0.17	0.25	0.09
0.31	0.05	0.29	0.35
0.44	0.19	0.34	0.03
0.01	0.02	0.01	0.96
0.01	0.01	0.14	0.84
0.26262	0.0101	0.48484	0.24242
0.23	0.2	0.1	0.47
0.0693	0.0297	0.84158	0.0594
0.23	0.59	0.01	0.17
0.97	0.01	0.01	0.01
0.96969	0.0101	0.0101	0.0101
0.0495	0.31683	0.13861	0.49504
0.55	0.14	0.2	0.11

MOTIF CEBPA_1_C2.trTgwTGCAAy.rTTGCAwcAya
letter-probability matrix: alength= 4 w= 11 nsites= 624
0.21	0.11	0.29	0.39
0.42	0.17	0.4	0.01
0.0891	0.0099	0.0891	0.81188
0.11	0.04	0.51	0.34
0.42	0.01	0.05	0.52
0.0198	0.0495	0.099	0.83168
0.01	0.01	0.95	0.03
0.21	0.72	0.01	0.06
0.94	0.04	0.01	0.01
0.74257	0.10891	0.0099	0.13861
0.09	0.37	0.15	0.39

MOTIF CEBPA_1_C3.ATT_scCAAt.aTTGgs_AAT
letter-probability matrix: alength= 4 w= 10 nsites= 39
0.69	0.23	0.05	0.03
0.01	0.01	0.01	0.97
0.01	0.01	0.16	0.82
0.13	0.19	0.34	0.34
0.16161	0.34343	0.38383	0.11111
0.25	0.37	0.27	0.11
0.18181	0.66666	0.0101	0.14141
0.97	0.01	0.01	0.01
0.97	0.01	0.01	0.01
0.01	0.37	0.13	0.49

MOTIF CEBPA_1_C4.gGaTTGCtcAAt.aTTgaGCAAtCc
letter-probability matrix: alength= 4 w= 12 nsites= 325
0.23232	0.20202	0.35353	0.21212
0.22772	0.0594	0.47524	0.23762
0.37623	0.19801	0.28712	0.13861
0.01	0.01	0.01	0.97
0.01	0.01	0.01	0.97
0.17821	0.0099	0.65346	0.15841
0.09	0.64	0.01	0.26
0.31683	0.12871	0.12871	0.42574
0.2	0.5	0.02	0.28
0.7	0.28	0.01	0.01
0.97	0.01	0.01	0.01
0.04	0.31	0.23	0.42

MOTIF CEBPA_3_C1.a_rTTGtGCAAtA.TaTTGCaCAAy_t
letter-probability matrix: alength= 4 w= 13 nsites= 644
0.43434	0.22222	0.28282	0.0606
0.22772	0.0594	0.31683	0.39603
0.42	0.18	0.36	0.04
0.01	0.02	0.01	0.96
0.01	0.01	0.11	0.87
0.21	0.01	0.6	0.18
0.18181	0.31313	0.0707	0.43434
0.0693	0.0297	0.86138	0.0396
0.17	0.69	0.01	0.13
0.97	0.01	0.01	0.01
0.96969	0.0101	0.0101	0.0101
0.0594	0.31683	0.16831	0.45544
0.52	0.22	0.1	0.16

MOTIF CEBPA_3_C2.rTTs_cCAAt.aTTGg_sAAy
letter-probability matrix: alength= 4 w= 10 nsites= 36
0.39393	0.12121	0.47474	0.0101
0.01	0.01	0.01	0.97
0.01	0.01	0.21	0.77
0.07	0.37	0.38	0.18
0.17	0.32	0.33	0.18
0.25	0.39	0.24	0.12
0.16	0.73	0.01	0.1
0.97	0.01	0.01	0.01
0.96	0.01	0.01	0.02
0.0101	0.36363	0.15151	0.47474

MOTIF CEBPA_3_C3.rTgtTGCAAy.rTTGCAacAy
letter-probability matrix: alength= 4 w= 10 nsites= 548
0.38	0.18	0.43	0.01
0.099	0.0099	0.099	0.79207
0.08	0.03	0.59	0.3
0.39	0.02	0.07	0.52
0.0198	0.14851	0.10891	0.72277
0.02	0.01	0.96	0.01
0.10891	0.83168	0.0099	0.0495
0.9	0.05	0.04	0.01
0.68	0.17	0.01	0.14
0.06	0.43	0.09	0.42

MOTIF CEBPA_4_C1.aAtaTTGCA_AAt_t.a_aTT_TGCAAtaTt
letter-probability matrix: alength= 4 w= 15 nsites= 256
0.48	0.13	0.29	0.1
0.45	0.22	0.11	0.22
0.17	0.06	0.33	0.44
0.42	0.2	0.29	0.09
0.01	0.01	0.01	0.97
0.01	0.01	0.02	0.96
0.0808	0.0101	0.61616	0.29292
0.03	0.9	0.03	0.04
0.53	0.14	0.07	0.26
0.33333	0.41414	0.0303	0.22222
0.73	0.25	0.01	0.01
0.95	0.01	0.02	0.02
0.0495	0.28712	0.25742	0.40594
0.27	0.31	0.07	0.35
0.07	0.31	0.17	0.45

MOTIF CEBPA_4_C2.TkwTGCAA.TTGCAwmA
letter-probability matrix: alength= 4 w= 8 nsites= 407
0.13861	0.0099	0.0792	0.77227
0.11	0.07	0.38	0.44
0.37	0.09	0.07	0.47
0.0396	0.0099	0.19801	0.75247
0.0594	0.0396	0.89108	0.0099
0.22772	0.68316	0.0099	0.0792
0.94	0.04	0.01	0.01
0.77227	0.0396	0.0693	0.11881

MOTIF CEBPA_5_C1.tAwaTT_tGcAATa.tATTgCa_AAtwTa
letter-probability matrix: alength= 4 w= 14 nsites= 432
0.34	0.08	0.01	0.57
0.44554	0.17821	0.15841	0.21782
0.37373	0.0707	0.18181	0.37373
0.5	0.2	0.26	0.04
0.03	0.01	0.01	0.95
0.01	0.01	0.16	0.82
0.31683	0.0198	0.35643	0.30693
0.34	0.03	0.08	0.55
0.07	0.02	0.89	0.02
0.34	0.45	0.01	0.2
0.96	0.02	0.01	0.01
0.97	0.01	0.01	0.01
0.09	0.2	0.17	0.54
0.5	0.11	0.11	0.28

MOTIF CEBPA_5_C2.tATTGCAa_ATA.TAT_tTGCAATa
letter-probability matrix: alength= 4 w= 12 nsites= 579
0.24752	0.10891	0.15841	0.48514
0.45544	0.11881	0.21782	0.20792
0.17171	0.0202	0.0808	0.72727
0.02	0.01	0.05	0.92
0.15	0.01	0.57	0.27
0.12	0.74	0.01	0.13
0.82178	0.11881	0.0099	0.0495
0.62	0.02	0.04	0.32
0.35	0.36	0.04	0.25
0.78	0.03	0.01	0.18
0.17171	0.20202	0.14141	0.48484
0.56435	0.13861	0.0792	0.21782

MOTIF CEBPA_5_C3.aATTgt_aAAta.taTTt_acAATt
letter-probability matrix: alength= 4 w= 12 nsites= 106
0.51485	0.0099	0.099	0.37623
0.59405	0.13861	0.25742	0.0099
0.01	0.01	0.01	0.97
0.01	0.01	0.01	0.97
0.21	0.01	0.5	0.28
0.2	0.22	0.22	0.36
0.21	0.3	0.33	0.16
0.35643	0.21782	0.23762	0.18811
0.81188	0.16831	0.0099	0.0099
0.97	0.01	0.01	0.01
0.02	0.29	0.16	0.53
0.47	0.13	0.08	0.32

MOTIF CEBPA_5_C4.tkTTGCAaA.TtTGCAAma
letter-probability matrix: alength= 4 w= 9 nsites= 126
0.24752	0.18811	0.10891	0.45544
0.17	0.01	0.36	0.46
0.01	0.01	0.01	0.97
0.01	0.01	0.01	0.97
0.11	0.01	0.72	0.16
0.01	0.95	0.01	0.03
0.86138	0.0495	0.0099	0.0792
0.50495	0.12871	0.0594	0.30693
0.55445	0.12871	0.0396	0.27722

MOTIF CEBPA_5_C5.TT_ccmAAT.ATTkgg_AA
letter-probability matrix: alength= 4 w= 9 nsites= 282
0.099	0.0099	0.0198	0.87128
0.0099	0.0099	0.11881	0.86138
0.25	0.05	0.38	0.32
0.19	0.46	0.07	0.28
0.01	0.57	0.41	0.01
0.45	0.37	0.01	0.17
0.97	0.01	0.01	0.01
0.97	0.01	0.01	0.01
0.099	0.23762	0.13861	0.52475

MOTIF CEBPA_6_C1.tATTgCA_AAT_T.A_ATT_TGcAATa
letter-probability matrix: alength= 4 w= 13 nsites= 517
0.27	0.07	0.14	0.52
0.52	0.12	0.25	0.11
0.01	0.01	0.01	0.97
0.01	0.01	0.02	0.96
0.16	0.01	0.51	0.32
0.03	0.91	0.02	0.04
0.62	0.09	0.03	0.26
0.37	0.29	0.02	0.32
0.76	0.21	0.01	0.02
0.94949	0.0101	0.0202	0.0202
0.0495	0.25742	0.17821	0.51485
0.35	0.22	0.06	0.37
0.1	0.25	0.08	0.57

MOTIF CEBPA_6_C2.waTT_sacAATT.AATTgts_AAtw
letter-probability matrix: alength= 4 w= 12 nsites= 21
0.37	0.04	0.15	0.44
0.50495	0.14851	0.32673	0.0198
0.01	0.01	0.01	0.97
0.01	0.01	0.16	0.82
0.12	0.28	0.24	0.36
0.16	0.36	0.32	0.16
0.34653	0.23762	0.22772	0.18811
0.30303	0.52525	0.0101	0.16161
0.97	0.01	0.01	0.01
0.97	0.01	0.01	0.01
0.02	0.25	0.1	0.63
0.27	0.15	0.01	0.57

MOTIF CEBPA_6_C3.tTTtTTGCAaA.TtTGCAAaAAa
letter-probability matrix: alength= 4 w= 11 nsites= 116
0.31	0.01	0.1	0.58
0.20792	0.0396	0.18811	0.56435
0.21782	0.21782	0.099	0.46534
0.12871	0.0099	0.36633	0.49504
0.01	0.01	0.01	0.97
0.01	0.01	0.01	0.97
0.0099	0.0099	0.85148	0.12871
0.01	0.97	0.01	0.01
0.95	0.02	0.01	0.02
0.59	0.04	0.01	0.36
0.62	0.08	0.01	0.29

MOTIF CEBPA_6_C4.aTAT_TTGCAA.TTGCAA_ATAt
letter-probability matrix: alength= 4 w= 11 nsites= 68
0.42	0.08	0.2	0.3
0.14851	0.0594	0.18811	0.60396
0.45	0.21	0.22	0.12
0.20792	0.0099	0.0891	0.69306
0.27	0.01	0.37	0.35
0.27	0.01	0.05	0.67
0.0099	0.0099	0.11881	0.86138
0.11881	0.0099	0.83168	0.0396
0.25	0.63	0.01	0.11
0.86138	0.0594	0.0099	0.0693
0.60396	0.14851	0.0891	0.15841

MOTIF CEBPB_4_C1.a_aTTg_GCAAt.aTTGC_cAAt_t
letter-probability matrix: alength= 4 w= 12 nsites= 410
0.41584	0.18811	0.29702	0.099
0.25252	0.10101	0.33333	0.31313
0.48	0.17	0.33	0.02
0.0101	0.0101	0.0101	0.96969
0.01	0.01	0.15	0.83
0.27	0.02	0.51	0.2
0.2	0.32	0.09	0.39
0.1	0.03	0.82	0.05
0.16	0.7	0.01	0.13
0.97	0.01	0.01	0.01
0.97	0.01	0.01	0.01
0.05	0.32	0.14	0.49

MOTIF CEBPB_4_C2.aTaTTGCACAA.TTGTGCAAtAt
letter-probability matrix: alength= 4 w= 11 nsites= 500
0.42	0.19	0.29	0.1
0.0693	0.12871	0.099	0.70297
0.56	0.14	0.29	0.01
0.02	0.01	0.01	0.96
0.01	0.01	0.01	0.97
0.12	0.01	0.61	0.26
0.01	0.97	0.01	0.01
0.51485	0.0495	0.24752	0.18811
0.18	0.69	0.01	0.12
0.96	0.02	0.01	0.01
0.75247	0.10891	0.10891	0.0297

MOTIF CEBPB_5_C1.aTTgcGCAAtA.TaTTGCgcAAt
letter-probability matrix: alength= 4 w= 11 nsites= 599
0.46	0.19	0.32	0.03
0.01	0.02	0.01	0.96
0.01	0.01	0.09	0.89
0.28	0.01	0.54	0.17
0.11	0.47	0.07	0.35
0.13	0.04	0.77	0.06
0.16	0.66	0.01	0.17
0.97	0.01	0.01	0.01
0.97	0.01	0.01	0.01
0.03	0.33	0.16	0.48
0.66	0.14	0.13	0.07

MOTIF CEBPB_5_C2.taTTGgsgAAt_A.T_aTTcscCAAta
letter-probability matrix: alength= 4 w= 13 nsites= 72
0.28282	0.0101	0.28282	0.42424
0.54	0.14	0.31	0.01
0.01	0.01	0.01	0.97
0.01	0.01	0.01	0.97
0.14141	0.0101	0.77777	0.0707
0.14851	0.21782	0.38613	0.24752
0.099	0.42574	0.36633	0.10891
0.18811	0.29702	0.45544	0.0594
0.77	0.21	0.01	0.01
0.97	0.01	0.01	0.01
0.01	0.36	0.04	0.59
0.34	0.29	0.18	0.19
0.5	0.2	0.06	0.24

MOTIF CEBPB_5_C3.ag_GCTTGCgCAA.TTGcGCAAGC_ct
letter-probability matrix: alength= 4 w= 13 nsites= 217
0.49	0.19	0.3	0.02
0.29292	0.0505	0.47474	0.18181
0.18811	0.29702	0.32673	0.18811
0.19	0.01	0.56	0.24
0.21	0.54	0.17	0.08
0.01	0.01	0.01	0.97
0.01	0.01	0.01	0.97
0.0303	0.0101	0.91919	0.0404
0.01	0.89	0.01	0.09
0.1	0.16	0.48	0.26
0.24	0.54	0.02	0.2
0.78	0.2	0.01	0.01
0.97	0.01	0.01	0.01

MOTIF CEBPB_5_C4.GATttcGCAAt.aTTGCgaaATC
letter-probability matrix: alength= 4 w= 11 nsites= 97
0.0792	0.12871	0.57425	0.21782
0.59	0.11	0.29	0.01
0.01	0.01	0.01	0.97
0.26	0.01	0.28	0.45
0.27	0.1	0.25	0.38
0.32673	0.42574	0.0396	0.20792
0.14851	0.0396	0.80198	0.0099
0.13861	0.78217	0.0099	0.0693
0.97	0.01	0.01	0.01
0.97	0.01	0.01	0.01
0.0303	0.26262	0.30303	0.40404

MOTIF CEBPB_6_C1.a_aTTgyGCAAtA.TaTTGCrcAAt_t
letter-probability matrix: alength= 4 w= 13 nsites= 1183
0.44444	0.16161	0.31313	0.0808
0.27	0.07	0.33	0.33
0.47	0.18	0.32	0.03
0.0101	0.0101	0.0101	0.96969
0.0101	0.0101	0.0909	0.88888
0.3	0.01	0.53	0.16
0.14141	0.44444	0.0606	0.35353
0.1	0.03	0.81	0.06
0.14	0.7	0.01	0.15
0.97	0.01	0.01	0.01
0.97	0.01	0.01	0.01
0.03	0.3	0.17	0.5
0.64	0.15	0.12	0.09

MOTIF CEBPB_6_C2.aTTG__gAAT_A.T_ATTc__CAAt
letter-probability matrix: alength= 4 w= 12 nsites= 59
0.57	0.13	0.29	0.01
0.01	0.01	0.01	0.97
0.01	0.01	0.01	0.97
0.16831	0.0099	0.68316	0.13861
0.14141	0.25252	0.33333	0.27272
0.2	0.34	0.31	0.15
0.24	0.26	0.39	0.11
0.75	0.23	0.01	0.01
0.97	0.01	0.01	0.01
0.01	0.3	0.09	0.6
0.3	0.28	0.21	0.21
0.45544	0.21782	0.10891	0.21782

MOTIF CEBPB_9_C1.waTGAsTCA__At.aT__TGAsTCAtw
letter-probability matrix: alength= 4 w= 13 nsites= 256
0.43	0.09	0.14	0.34
0.4	0.27	0.26	0.07
0.03	0.01	0.01	0.95
0.01	0.02	0.82	0.15
0.93	0.01	0.01	0.05
0.0707	0.42424	0.43434	0.0707
0.0101	0.0101	0.0101	0.96969
0.09	0.88	0.02	0.01
0.97	0.01	0.01	0.01
0.0303	0.34343	0.18181	0.44444
0.23	0.3	0.13	0.34
0.71	0.12	0.02	0.15
0.07	0.25	0.29	0.39

MOTIF CEBPB_9_C2.rTATGATGCAATA.TATTGCATCATAy
letter-probability matrix: alength= 4 w= 13 nsites= 358
0.42	0.1	0.36	0.12
0.14851	0.0792	0.18811	0.58415
0.49494	0.24242	0.24242	0.0202
0.01	0.02	0.01	0.96
0.02	0.02	0.72	0.24
0.72	0.01	0.02	0.25
0.07	0.05	0.08	0.8
0.01	0.02	0.92	0.05
0.25252	0.58585	0.0101	0.15151
0.97	0.01	0.01	0.01
0.95959	0.0202	0.0101	0.0101
0.01	0.27	0.17	0.55
0.63366	0.15841	0.10891	0.099

MOTIF CEBPB_9_C3.a_TTg_GcAAy.rTTgC_cAA_t
letter-probability matrix: alength= 4 w= 11 nsites= 151
0.40404	0.15151	0.27272	0.17171
0.44	0.21	0.34	0.01
0.01	0.05	0.01	0.93
0.01	0.01	0.02	0.96
0.27	0.01	0.5	0.22
0.28	0.28	0.15	0.29
0.23	0.02	0.64	0.11
0.28	0.47	0.01	0.24
0.97	0.01	0.01	0.01
0.96969	0.0101	0.0101	0.0101
0.07	0.36	0.14	0.43

MOTIF CEBPB_9_C4.tarTGAcTCA.TGAgTCAyta
letter-probability matrix: alength= 4 w= 10 nsites= 729
0.17	0.25	0.1	0.48
0.44	0.01	0.22	0.33
0.46534	0.0594	0.46534	0.0099
0.01	0.01	0.02	0.96
0.01	0.2	0.78	0.01
0.97	0.01	0.01	0.01
0.05	0.56	0.35	0.04
0.01	0.01	0.01	0.97
0.10891	0.82178	0.0099	0.0594
0.58415	0.12871	0.21782	0.0693

MOTIF CEBPB_9_C5.aTGATGCaAT.ATtGCATCAt
letter-probability matrix: alength= 4 w= 10 nsites= 366
0.39	0.11	0.22	0.28
0.06	0.01	0.01	0.92
0.0297	0.0099	0.85148	0.10891
0.87128	0.0099	0.0099	0.10891
0.0693	0.12871	0.13861	0.66336
0.0495	0.0099	0.84158	0.099
0.0891	0.81188	0.0099	0.0891
0.61	0.37	0.01	0.01
0.89108	0.0099	0.0495	0.0495
0.0891	0.24752	0.0891	0.57425

MOTIF CEBPB_11_C1.a_TaTTGC_cAAt_t.a_aTTg_GCAAtA_t
letter-probability matrix: alength= 4 w= 15 nsites= 381
0.45	0.01	0.31	0.23
0.31	0.14	0.35	0.2
0.07	0.11	0.18	0.64
0.5	0.16	0.3	0.04
0.01	0.01	0.01	0.97
0.01	0.01	0.01	0.97
0.18	0.01	0.6	0.21
0.07	0.79	0.03	0.11
0.37373	0.0707	0.35353	0.20202
0.22	0.5	0.02	0.26
0.92	0.06	0.01	0.01
0.97	0.01	0.01	0.01
0.0198	0.31683	0.18811	0.47524
0.37623	0.31683	0.0495	0.25742
0.07	0.31	0.15	0.47

MOTIF CEBPB_11_C3.tATTc__CAAT.ATTG__gAATa
letter-probability matrix: alength= 4 w= 11 nsites= 69
0.19191	0.19191	0.24242	0.37373
0.67	0.04	0.27	0.02
0.01	0.01	0.01	0.97
0.01	0.01	0.22	0.76
0.01	0.49	0.25	0.25
0.18181	0.27272	0.25252	0.29292
0.25252	0.37373	0.32323	0.0505
0.22222	0.61616	0.0101	0.15151
0.97	0.01	0.01	0.01
0.97	0.01	0.01	0.01
0.0099	0.24752	0.16831	0.57425

MOTIF CEBPB_11_C4.rTkwTGCAA.TTGCAwmAy
letter-probability matrix: alength= 4 w= 9 nsites= 184
0.43	0.13	0.35	0.09
0.10891	0.0099	0.0594	0.82178
0.15	0.07	0.41	0.37
0.48	0.01	0.03	0.48
0.0198	0.0891	0.0891	0.80198
0.099	0.0099	0.86138	0.0297
0.21782	0.72277	0.0099	0.0495
0.93	0.05	0.01	0.01
0.74	0.05	0.01	0.2

MOTIF CEBPB_12_C1.a_aTTgyGCAAtA.TaTTGCrcAAt_t
letter-probability matrix: alength= 4 w= 13 nsites= 617
0.4	0.24	0.27	0.09
0.29	0.05	0.32	0.34
0.47474	0.18181	0.32323	0.0202
0.0101	0.0101	0.0101	0.96969
0.01	0.01	0.07	0.91
0.26	0.01	0.51	0.22
0.18	0.38	0.08	0.36
0.11	0.03	0.8	0.06
0.19191	0.64646	0.0101	0.15151
0.97	0.01	0.01	0.01
0.97	0.01	0.01	0.01
0.04	0.29	0.16	0.51
0.52525	0.22222	0.12121	0.13131

MOTIF CEBPB_12_C2.TGAsTCAt.aTGAsTCA
letter-probability matrix: alength= 4 w= 8 nsites= 235
0.01	0.01	0.01	0.97
0.01	0.02	0.78	0.19
0.94	0.02	0.02	0.02
0.12871	0.36633	0.37623	0.12871
0.04	0.01	0.02	0.93
0.19	0.79	0.01	0.01
0.96969	0.0101	0.0101	0.0101
0.06	0.28	0.23	0.43

MOTIF CEBPB_12_C3.taTkwTGCAAy.rTTGCAwmAta
letter-probability matrix: alength= 4 w= 11 nsites= 532
0.22	0.08	0.3	0.4
0.48	0.11	0.34	0.07
0.05	0.01	0.05	0.89
0.09	0.08	0.46	0.37
0.49504	0.0099	0.0099	0.48514
0.0099	0.0792	0.0891	0.82178
0.03	0.01	0.93	0.03
0.16	0.79	0.01	0.04
0.97	0.01	0.01	0.01
0.75247	0.0495	0.0099	0.18811
0.08	0.37	0.17	0.38

MOTIF CEBPB_13_C1.ragaTT_tGCAAtAy.rTaTTGCa_AAtcty
letter-probability matrix: alength= 4 w= 15 nsites= 354
0.37	0.18	0.4	0.05
0.44	0.05	0.3	0.21
0.28	0.11	0.38	0.23
0.45544	0.21782	0.30693	0.0198
0.0101	0.0101	0.0101	0.96969
0.01	0.01	0.18	0.8
0.41	0.02	0.32	0.25
0.19801	0.27722	0.099	0.42574
0.06	0.03	0.88	0.03
0.2	0.65	0.01	0.14
0.96039	0.0198	0.0099	0.0099
0.97	0.01	0.01	0.01
0.02	0.32	0.21	0.45
0.60606	0.16161	0.22222	0.0101
0.0693	0.38613	0.16831	0.37623

MOTIF CEBPB_13_C2.trTGaTGCAA.TTGCAtCAya
letter-probability matrix: alength= 4 w= 10 nsites= 345
0.25	0.07	0.25	0.43
0.39	0.16	0.41	0.04
0.06	0.01	0.02	0.91
0.12	0.05	0.59	0.24
0.64	0.01	0.02	0.33
0.0099	0.099	0.10891	0.78217
0.0891	0.0099	0.87128	0.0297
0.099	0.75247	0.0099	0.13861
0.96	0.01	0.01	0.02
0.72	0.06	0.01	0.21

MOTIF CEBPB_13_C3.rcTGAgTCAt.aTGAcTCAgy
letter-probability matrix: alength= 4 w= 10 nsites= 171
0.34	0.11	0.42	0.13
0.27	0.44	0.22	0.07
0.04	0.01	0.01	0.94
0.02	0.06	0.82	0.1
0.8	0.03	0.01	0.16
0.04	0.36	0.59	0.01
0.01	0.01	0.01	0.97
0.03	0.95	0.01	0.01
0.96	0.01	0.01	0.02
0.0202	0.26262	0.25252	0.46464

MOTIF CEBPB_13_C4.rTaTGaTGCAA.TTGCAtCAtAy
letter-probability matrix: alength= 4 w= 11 nsites= 182
0.4	0.16	0.33	0.11
0.10891	0.0495	0.16831	0.67326
0.51	0.26	0.22	0.01
0.01	0.01	0.01	0.97
0.01	0.01	0.72	0.26
0.64	0.01	0.01	0.34
0.13861	0.11881	0.0693	0.67326
0.01	0.01	0.92	0.06
0.18811	0.69306	0.0099	0.10891
0.97	0.01	0.01	0.01
0.64356	0.18811	0.10891	0.0594

MOTIF CEBPB_13_C5.aTaTTGCATCA.TGATGCAAtAt
letter-probability matrix: alength= 4 w= 11 nsites= 244
0.37373	0.25252	0.27272	0.10101
0.0594	0.0594	0.10891	0.77227
0.52	0.14	0.33	0.01
0.01	0.01	0.01	0.97
0.01	0.01	0.01	0.97
0.0891	0.0099	0.72277	0.17821
0.01	0.97	0.01	0.01
0.78	0.01	0.05	0.16
0.27	0.01	0.01	0.71
0.27	0.71	0.01	0.01
0.65346	0.19801	0.099	0.0495

MOTIF CEBPB_14_C1.a_aTTaTGCAAtA.TaTTGCAtAAt_t
letter-probability matrix: alength= 4 w= 13 nsites= 642
0.46	0.14	0.31	0.09
0.25	0.09	0.35	0.31
0.45	0.21	0.32	0.02
0.0101	0.0101	0.0101	0.96969
0.0101	0.0101	0.24242	0.73737
0.48	0.02	0.24	0.26
0.16	0.24	0.06	0.54
0.04	0.02	0.91	0.03
0.18	0.7	0.01	0.11
0.97	0.01	0.01	0.01
0.96969	0.0101	0.0101	0.0101
0.03	0.3	0.18	0.49
0.68	0.17	0.11	0.04

MOTIF CEBPB_14_C2.rTTGCATCAya.trTGATGCAAy
letter-probability matrix: alength= 4 w= 11 nsites= 627
0.44554	0.12871	0.35643	0.0693
0.21782	0.0198	0.0495	0.71287
0.01	0.01	0.03	0.95
0.0198	0.0099	0.88118	0.0891
0.03	0.95	0.01	0.01
0.77227	0.12871	0.0891	0.0099
0.3	0.01	0.01	0.68
0.20792	0.62376	0.0792	0.0891
0.9	0.03	0.01	0.06
0.01	0.41	0.1	0.48
0.41584	0.26732	0.099	0.21782

MOTIF CEBPB_14_C3.ATt_s_CAAt.aTTG_s_aAT
letter-probability matrix: alength= 4 w= 10 nsites= 41
0.85	0.06	0.08	0.01
0.01	0.01	0.01	0.97
0.01	0.01	0.33	0.65
0.0909	0.30303	0.32323	0.28282
0.16	0.33	0.35	0.16
0.18	0.37	0.34	0.11
0.14851	0.72277	0.0099	0.11881
0.97	0.01	0.01	0.01
0.96	0.01	0.01	0.02
0.01	0.33	0.11	0.55

MOTIF CEBPB_14_C4.gAT__cGCAA.TTGCg__ATc
letter-probability matrix: alength= 4 w= 10 nsites= 147
0.29	0.12	0.4	0.19
0.54	0.19	0.26	0.01
0.01	0.02	0.01	0.96
0.35353	0.0101	0.30303	0.33333
0.35643	0.12871	0.20792	0.30693
0.21	0.44	0.07	0.28
0.14851	0.0099	0.83168	0.0099
0.19801	0.73267	0.0099	0.0594
0.97	0.01	0.01	0.01
0.97	0.01	0.01	0.01

MOTIF CEBPB_15_C1.a_aTTGyGCAAyA.TrTTGCrCAAt_t
letter-probability matrix: alength= 4 w= 13 nsites= 732
0.45544	0.17821	0.24752	0.11881
0.29	0.06	0.31	0.34
0.47	0.18	0.32	0.03
0.01	0.02	0.01	0.96
0.0101	0.0101	0.0505	0.92929
0.25	0.02	0.54	0.19
0.16831	0.37623	0.099	0.35643
0.09	0.02	0.84	0.05
0.18	0.67	0.01	0.14
0.97	0.01	0.01	0.01
0.97	0.01	0.01	0.01
0.04	0.36	0.15	0.45
0.56	0.22	0.05	0.17

MOTIF CEBPB_15_C3.rTgwTGCAAy.rTTGCAwcAy
letter-probability matrix: alength= 4 w= 10 nsites= 582
0.45544	0.10891	0.42574	0.0099
0.0891	0.0099	0.0693	0.83168
0.12871	0.0396	0.52475	0.30693
0.48514	0.0099	0.0297	0.47524
0.02	0.11	0.15	0.72
0.07	0.01	0.91	0.01
0.0693	0.87128	0.0099	0.0495
0.96	0.02	0.01	0.01
0.67326	0.15841	0.0099	0.15841
0.04	0.37	0.11	0.48

MOTIF CEBPB_15_C4.a_gmTTGC_cAA.TTg_GCAAkc_t
letter-probability matrix: alength= 4 w= 12 nsites= 190
0.42	0.01	0.32	0.25
0.30693	0.16831	0.34653	0.17821
0.29	0.03	0.46	0.22
0.34	0.35	0.16	0.15
0.01	0.01	0.01	0.97
0.01	0.01	0.01	0.97
0.11881	0.0099	0.72277	0.14851
0.07	0.71	0.01	0.21
0.24	0.18	0.26	0.32
0.17821	0.48514	0.0891	0.24752
0.75	0.23	0.01	0.01
0.97	0.01	0.01	0.01

MOTIF CEBPB_16_C1.aa_aTTgyGCAAtAy.rTaTTGCrcAAt_tt
letter-probability matrix: alength= 4 w= 15 nsites= 1080
0.46	0.01	0.29	0.24
0.42424	0.11111	0.28282	0.18181
0.26	0.04	0.31	0.39
0.47524	0.17821	0.31683	0.0297
0.0101	0.0101	0.0101	0.96969
0.01	0.01	0.08	0.9
0.26	0.02	0.51	0.21
0.17171	0.35353	0.0606	0.41414
0.0909	0.0404	0.81818	0.0505
0.19	0.64	0.01	0.16
0.97	0.01	0.01	0.01
0.97	0.01	0.01	0.01
0.03	0.31	0.16	0.5
0.56	0.19	0.11	0.14
0.12	0.32	0.16	0.4

MOTIF CEBPB_16_C2.tATTG_sgAAt_A.T_aTTcs_CAATa
letter-probability matrix: alength= 4 w= 13 nsites= 125
0.2	0.01	0.33	0.46
0.66	0.02	0.31	0.01
0.01	0.01	0.01	0.97
0.01	0.01	0.01	0.97
0.10891	0.0099	0.75247	0.12871
0.10101	0.25252	0.29292	0.35353
0.18811	0.37623	0.39603	0.0396
0.25252	0.25252	0.43434	0.0606
0.8	0.18	0.01	0.01
0.97	0.01	0.01	0.01
0.01	0.33	0.01	0.65
0.37	0.31	0.15	0.17
0.53465	0.18811	0.0198	0.25742

MOTIF CEBPB_16_C3.aTgwTGCAAt.aTTGCAwcAt
letter-probability matrix: alength= 4 w= 10 nsites= 419
0.47	0.16	0.36	0.01
0.11881	0.0099	0.0594	0.81188
0.12	0.07	0.46	0.35
0.46	0.02	0.04	0.48
0.0198	0.11881	0.0891	0.77227
0.0594	0.0099	0.87128	0.0594
0.16	0.77	0.01	0.06
0.95	0.02	0.02	0.01
0.73267	0.12871	0.0099	0.12871
0.07	0.35	0.12	0.46

MOTIF CEBPB_16_C4.tGATt__GCAA.TTGC__aATCa
letter-probability matrix: alength= 4 w= 11 nsites= 196
0.32	0.01	0.24	0.43
0.10891	0.14851	0.49504	0.24752
0.58	0.13	0.25	0.04
0.03	0.01	0.01	0.95
0.31	0.03	0.18	0.48
0.28282	0.13131	0.24242	0.34343
0.42	0.34	0.01	0.23
0.12871	0.0099	0.84158	0.0198
0.10891	0.77227	0.0099	0.10891
0.97	0.01	0.01	0.01
0.97	0.01	0.01	0.01

MOTIF CEBPB_17_C1.a_taTTGCgcAAt_ya.tr_aTTgcGCAAta_t
letter-probability matrix: alength= 4 w= 16 nsites= 104
0.45	0.01	0.25	0.29
0.3	0.1	0.35	0.25
0.22	0.11	0.27	0.4
0.44444	0.17171	0.33333	0.0505
0.01	0.01	0.01	0.97
0.01	0.01	0.01	0.97
0.11881	0.0198	0.68316	0.17821
0.07	0.81	0.04	0.08
0.27	0.06	0.5	0.17
0.15151	0.55555	0.0101	0.28282
0.92	0.06	0.01	0.01
0.95	0.01	0.02	0.02
0.02	0.35	0.16	0.47
0.34343	0.32323	0.0404	0.29292
0.02	0.38	0.14	0.46
0.45	0.18	0.11	0.26

MOTIF CEBPB_17_C2.kaTTGCATcA_y.r_TgATGCAAtm
letter-probability matrix: alength= 4 w= 12 nsites= 135
0.12871	0.12871	0.35643	0.38613
0.44554	0.26732	0.25742	0.0297
0.0198	0.0099	0.0099	0.96039
0.01	0.01	0.01	0.97
0.07	0.01	0.68	0.24
0.05	0.92	0.02	0.01
0.69	0.07	0.1	0.14
0.21	0.01	0.02	0.76
0.33	0.64	0.02	0.01
0.97	0.01	0.01	0.01
0.0606	0.27272	0.30303	0.36363
0.14141	0.39393	0.12121	0.34343

MOTIF CEBPB_17_C3.TGAsTCA_cg.cg_TGAsTCA
letter-probability matrix: alength= 4 w= 10 nsites= 160
0.01	0.01	0.01	0.97
0.0101	0.0101	0.80808	0.17171
0.93939	0.0101	0.0303	0.0202
0.09	0.38	0.46	0.07
0.01	0.02	0.01	0.96
0.16	0.81	0.02	0.01
0.96039	0.0198	0.0099	0.0099
0.0891	0.29702	0.25742	0.35643
0.1	0.41	0.19	0.3
0.09	0.29	0.39	0.23

MOTIF CEBPB_17_C4.CyGCGCA_GCGC_G.C_GCGC_TGCGCrG
letter-probability matrix: alength= 4 w= 14 nsites= 109
0.12871	0.53465	0.14851	0.18811
0.13131	0.32323	0.15151	0.39393
0.03	0.03	0.9	0.04
0.02	0.96	0.01	0.01
0.01	0.02	0.96	0.01
0.01	0.97	0.01	0.01
0.70297	0.23762	0.0297	0.0297
0.2	0.21	0.31	0.28
0.01	0.01	0.97	0.01
0.01	0.96	0.02	0.01
0.0099	0.0198	0.95049	0.0198
0.01	0.97	0.01	0.01
0.38	0.35	0.18	0.09
0.21782	0.18811	0.47524	0.11881

MOTIF CEBPB_17_C5.kGaTGAcTCAgCc.gGcTGAgTCAtCm
letter-probability matrix: alength= 4 w= 13 nsites= 59
0.19	0.01	0.42	0.38
0.099	0.099	0.67326	0.12871
0.64	0.01	0.33	0.02
0.01	0.01	0.02	0.96
0.09	0.01	0.89	0.01
0.97	0.01	0.01	0.01
0.06	0.52	0.39	0.03
0.01	0.01	0.01	0.97
0.19	0.79	0.01	0.01
0.97	0.01	0.01	0.01
0.0693	0.23762	0.45544	0.23762
0.18811	0.43564	0.18811	0.18811
0.28282	0.37373	0.27272	0.0707

MOTIF CEBPB_18_C1.a_aTT_TGCAAtA.TaTTGCA_AAt_t
letter-probability matrix: alength= 4 w= 13 nsites= 827
0.49	0.16	0.28	0.07
0.29	0.1	0.28	0.33
0.52	0.17	0.29	0.02
0.0101	0.0101	0.0101	0.96969
0.01	0.01	0.14	0.84
0.31313	0.0202	0.40404	0.26262
0.23	0.17	0.06	0.54
0.05	0.02	0.89	0.04
0.2	0.71	0.01	0.08
0.97	0.01	0.01	0.01
0.96969	0.0101	0.0101	0.0101
0.0297	0.28712	0.15841	0.52475
0.48	0.21	0.14	0.17

MOTIF CEBPB_18_C2.taTkaTGCAAt.aTTGCAtmAta
letter-probability matrix: alength= 4 w= 11 nsites= 599
0.15841	0.099	0.28712	0.45544
0.51	0.12	0.32	0.05
0.0891	0.0099	0.0297	0.87128
0.15841	0.0495	0.42574	0.36633
0.59	0.02	0.02	0.37
0.01	0.04	0.04	0.91
0.01	0.01	0.97	0.01
0.14851	0.81188	0.0099	0.0297
0.96	0.02	0.01	0.01
0.73267	0.0693	0.0099	0.18811
0.01	0.28	0.16	0.55

MOTIF CEBPB_18_C3.tATT___CAAT.ATTG___AATa
letter-probability matrix: alength= 4 w= 11 nsites= 67
0.23232	0.20202	0.24242	0.32323
0.85148	0.10891	0.0099	0.0297
0.01	0.01	0.01	0.97
0.01	0.01	0.18	0.8
0.0808	0.28282	0.35353	0.28282
0.19191	0.28282	0.29292	0.23232
0.2	0.38	0.35	0.07
0.16	0.72	0.01	0.11
0.97	0.01	0.01	0.01
0.96	0.01	0.01	0.02
0.01	0.28	0.09	0.62

MOTIF CEBPB_19_C1.a_aTTgTGCAAtA.TaTTGCAcAAt_t
letter-probability matrix: alength= 4 w= 13 nsites= 557
0.45	0.25	0.27	0.03
0.30693	0.12871	0.29702	0.26732
0.5	0.2	0.27	0.03
0.02	0.02	0.01	0.95
0.0101	0.0101	0.18181	0.79797
0.26732	0.0198	0.44554	0.26732
0.25	0.14	0.11	0.5
0.05	0.03	0.87	0.05
0.21	0.69	0.01	0.09
0.97	0.01	0.01	0.01
0.96969	0.0101	0.0101	0.0101
0.0404	0.30303	0.16161	0.49494
0.57425	0.14851	0.13861	0.13861

MOTIF CEBPB_19_C2.aTkwTGCAAt.aTTGCAwmAt
letter-probability matrix: alength= 4 w= 10 nsites= 880
0.47	0.13	0.32	0.08
0.0891	0.0099	0.0693	0.83168
0.13	0.07	0.43	0.37
0.45	0.05	0.07	0.43
0.0099	0.0099	0.13861	0.84158
0.01	0.04	0.94	0.01
0.16831	0.76237	0.0099	0.0594
0.93	0.05	0.01	0.01
0.73267	0.099	0.0099	0.15841
0.02	0.28	0.22	0.48

MOTIF CEBPB_19_C3.aaggATTGCtCAAt.aTTGaGCAATcctt
letter-probability matrix: alength= 4 w= 14 nsites= 268
0.42424	0.29292	0.27272	0.0101
0.43434	0.0101	0.27272	0.28282
0.28	0.15	0.39	0.18
0.26262	0.0101	0.41414	0.31313
0.50495	0.12871	0.16831	0.19801
0.01	0.01	0.01	0.97
0.01	0.01	0.01	0.97
0.0198	0.0099	0.80198	0.16831
0.05	0.66	0.01	0.28
0.3	0.17	0.1	0.43
0.20792	0.50495	0.0495	0.23762
0.69	0.29	0.01	0.01
0.97	0.01	0.01	0.01
0.04	0.3	0.24	0.42

MOTIF CEBPB_20_C1.ataTTgtGCAAtA.TaTTGCacAAtat
letter-probability matrix: alength= 4 w= 13 nsites= 504
0.42	0.22	0.27	0.09
0.27	0.07	0.26	0.4
0.46	0.2	0.31	0.03
0.01	0.02	0.01	0.96
0.01	0.01	0.16	0.82
0.28	0.02	0.48	0.22
0.23	0.23	0.1	0.44
0.07	0.03	0.87	0.03
0.18	0.7	0.01	0.11
0.97	0.01	0.01	0.01
0.97	0.01	0.01	0.01
0.05	0.28	0.19	0.48
0.69306	0.11881	0.099	0.0891

MOTIF CEBPB_20_C2.aTgwTGCAAy.rTTGCAwcAt
letter-probability matrix: alength= 4 w= 10 nsites= 758
0.54455	0.099	0.33663	0.0198
0.07	0.01	0.04	0.88
0.11881	0.0198	0.49504	0.36633
0.46	0.01	0.03	0.5
0.0198	0.0198	0.18811	0.77227
0.01	0.01	0.97	0.01
0.10891	0.87128	0.0099	0.0099
0.97	0.01	0.01	0.01
0.75247	0.099	0.0099	0.13861
0.0297	0.35643	0.15841	0.45544

MOTIF CEBPB_20_C3.raagaTTGCTcAAt.aTTgAGCAAtctty
letter-probability matrix: alength= 4 w= 14 nsites= 181
0.44	0.13	0.41	0.02
0.45	0.07	0.34	0.14
0.34	0.22	0.26	0.18
0.26262	0.0101	0.47474	0.25252
0.42574	0.13861	0.12871	0.30693
0.01	0.01	0.01	0.97
0.01	0.01	0.01	0.97
0.06	0.01	0.88	0.05
0.02	0.74	0.01	0.23
0.19801	0.20792	0.15841	0.43564
0.13861	0.52475	0.0198	0.31683
0.66336	0.31683	0.0099	0.0099
0.97	0.01	0.01	0.01
0.01	0.29	0.29	0.41

MOTIF CEBPB_21_C1.TaTTGCACAAtat.ataTTGTGCAAtA
letter-probability matrix: alength= 4 w= 13 nsites= 294
0.12121	0.0808	0.14141	0.65656
0.46	0.2	0.29	0.05
0.01	0.01	0.01	0.97
0.01	0.01	0.01	0.97
0.08	0.01	0.75	0.16
0.03	0.89	0.02	0.06
0.49	0.1	0.17	0.24
0.23	0.5	0.02	0.25
0.79	0.19	0.01	0.01
0.96	0.01	0.02	0.01
0.0303	0.29292	0.21212	0.46464
0.41	0.24	0.07	0.28
0.08	0.26	0.24	0.42

MOTIF CEBPB_21_C2.aTktTGCAA.TTGCAamAt
letter-probability matrix: alength= 4 w= 9 nsites= 717
0.51	0.15	0.27	0.07
0.11881	0.0099	0.0396	0.83168
0.14	0.03	0.44	0.39
0.37	0.07	0.07	0.49
0.0693	0.0099	0.19801	0.72277
0.01	0.01	0.97	0.01
0.10891	0.85148	0.0099	0.0297
0.96	0.02	0.01	0.01
0.73267	0.10891	0.0099	0.14851

MOTIF CEBPB_21_C3.a_aGaTTGC_CAA.TTG_GCAAtCt_t
letter-probability matrix: alength= 4 w= 13 nsites= 360
0.46	0.25	0.25	0.04
0.30303	0.30303	0.30303	0.0909
0.42424	0.25252	0.0101	0.31313
0.22772	0.0693	0.52475	0.17821
0.45	0.01	0.21	0.33
0.01	0.01	0.01	0.97
0.01	0.01	0.01	0.97
0.02	0.01	0.89	0.08
0.01	0.76	0.01	0.22
0.27	0.13	0.25	0.35
0.24	0.5	0.07	0.19
0.72	0.26	0.01	0.01
0.97	0.01	0.01	0.01

MOTIF CEBPB_22_C1.a_aTTatGCAAtAt.aTaTTGCatAAt_t
letter-probability matrix: alength= 4 w= 14 nsites= 169
0.47524	0.15841	0.29702	0.0693
0.29292	0.0808	0.34343	0.28282
0.5	0.18	0.3	0.02
0.0198	0.0198	0.0099	0.95049
0.02	0.01	0.17	0.8
0.42574	0.0198	0.32673	0.22772
0.21	0.24	0.08	0.47
0.0505	0.0303	0.87878	0.0404
0.13	0.69	0.01	0.17
0.96	0.02	0.01	0.01
0.97	0.01	0.01	0.01
0.0404	0.29292	0.14141	0.52525
0.58585	0.0909	0.16161	0.16161
0.07	0.32	0.18	0.43

MOTIF CEBPB_22_C2.TGAsTCAt.aTGAsTCA
letter-probability matrix: alength= 4 w= 8 nsites= 153
0.0099	0.0099	0.0198	0.96039
0.0099	0.0198	0.81188	0.15841
0.93	0.04	0.01	0.02
0.12121	0.40404	0.38383	0.0909
0.07	0.01	0.01	0.91
0.21	0.75	0.03	0.01
0.94	0.04	0.01	0.01
0.12	0.27	0.22	0.39

MOTIF CEBPB_22_C3.TgATGCAATA.TATTGCATcA
letter-probability matrix: alength= 4 w= 10 nsites= 112
0.12	0.02	0.25	0.61
0.14	0.03	0.52	0.31
0.65	0.09	0.01	0.25
0.25	0.01	0.04	0.7
0.01	0.01	0.97	0.01
0.14851	0.73267	0.0099	0.10891
0.97	0.01	0.01	0.01
0.93	0.01	0.01	0.05
0.01	0.3	0.06	0.63
0.71287	0.12871	0.0792	0.0792

MOTIF CEBPB_22_C4.krTTGCATCAya.trTGATGCAAym
letter-probability matrix: alength= 4 w= 12 nsites= 236
0.15	0.06	0.4	0.39
0.4	0.16	0.4	0.04
0.18	0.01	0.05	0.76
0.01	0.01	0.09	0.89
0.2	0.01	0.78	0.01
0.01	0.97	0.01	0.01
0.84158	0.13861	0.0099	0.0099
0.31	0.01	0.01	0.67
0.29	0.58	0.03	0.1
0.86138	0.0099	0.0099	0.11881
0.07	0.4	0.03	0.5
0.41	0.31	0.07	0.21

MOTIF CEBPB_22_C5.aTTGs__aAtaa.ttaTt__sCAAt
letter-probability matrix: alength= 4 w= 12 nsites= 40
0.55	0.13	0.31	0.01
0.01	0.04	0.01	0.94
0.01	0.01	0.01	0.97
0.23762	0.0099	0.55445	0.19801
0.12871	0.35643	0.38613	0.12871
0.18	0.34	0.33	0.15
0.2	0.35	0.32	0.13
0.64	0.34	0.01	0.01
0.97	0.01	0.01	0.01
0.01	0.39	0.02	0.58
0.33	0.25	0.24	0.18
0.46	0.22	0.02	0.3

MOTIF CEBPB_23_C1.w__aTT_tGCAAtA.TaTTGCa_AAt__w
letter-probability matrix: alength= 4 w= 14 nsites= 344
0.47524	0.0099	0.12871	0.38613
0.37	0.25	0.31	0.07
0.33333	0.0606	0.32323	0.28282
0.47	0.19	0.32	0.02
0.02	0.01	0.01	0.96
0.0101	0.0101	0.10101	0.87878
0.41	0.02	0.36	0.21
0.23232	0.24242	0.0808	0.44444
0.0707	0.0303	0.86868	0.0303
0.15	0.66	0.01	0.18
0.96039	0.0198	0.0099	0.0099
0.96969	0.0101	0.0101	0.0101
0.0495	0.28712	0.099	0.56435
0.57	0.19	0.1	0.14

MOTIF CEBPB_23_C2.TkATGCAATAmA.TkTATTGCATmA
letter-probability matrix: alength= 4 w= 12 nsites= 64
0.19191	0.0202	0.11111	0.67676
0.09	0.08	0.46	0.37
0.69696	0.0606	0.0404	0.20202
0.29	0.01	0.03	0.67
0.01	0.01	0.97	0.01
0.14	0.77	0.01	0.08
0.96	0.02	0.01	0.01
0.97	0.01	0.01	0.01
0.03	0.27	0.07	0.63
0.69	0.13	0.03	0.15
0.4	0.31	0.14	0.15
0.58	0.11	0.03	0.28

MOTIF CEBPB_23_C3.t_ATTC_cCAATa.tATTGg_GAAT_a
letter-probability matrix: alength= 4 w= 13 nsites= 54
0.24	0.01	0.26	0.49
0.16	0.18	0.3	0.36
0.68316	0.0792	0.22772	0.0099
0.01	0.01	0.01	0.97
0.01	0.01	0.27	0.71
0.10891	0.46534	0.20792	0.21782
0.27272	0.35353	0.24242	0.13131
0.13861	0.45544	0.29702	0.10891
0.20792	0.58415	0.0099	0.19801
0.97	0.01	0.01	0.01
0.97	0.01	0.01	0.01
0.01	0.26	0.11	0.62
0.44	0.25	0.09	0.22

MOTIF CEBPB_23_C4.TGAtsCAAT.ATTGsaTCA
letter-probability matrix: alength= 4 w= 9 nsites= 57
0.01	0.01	0.01	0.97
0.04	0.01	0.65	0.3
0.69	0.01	0.01	0.29
0.29702	0.11881	0.10891	0.47524
0.01	0.54	0.44	0.01
0.20792	0.66336	0.0099	0.11881
0.94	0.01	0.01	0.04
0.91	0.01	0.01	0.07
0.0594	0.25742	0.0891	0.59405

MOTIF CEBPB_24_C1.a_aTTrcGCAAta.taTTGCgyAAt_t
letter-probability matrix: alength= 4 w= 13 nsites= 862
0.44	0.08	0.28	0.2
0.24	0.12	0.34	0.3
0.51	0.17	0.3	0.02
0.01	0.01	0.01	0.97
0.01	0.01	0.14	0.84
0.41584	0.0198	0.37623	0.18811
0.12871	0.49504	0.0792	0.29702
0.1	0.03	0.85	0.02
0.06	0.81	0.01	0.12
0.97	0.01	0.01	0.01
0.97	0.01	0.01	0.01
0.03	0.33	0.15	0.49
0.44	0.24	0.12	0.2

MOTIF CEBPB_24_C2.TaTTGCATCA.TGATGCAAtA
letter-probability matrix: alength= 4 w= 10 nsites= 324
0.07	0.09	0.18	0.66
0.53	0.1	0.32	0.05
0.01	0.01	0.01	0.97
0.01	0.01	0.01	0.97
0.0891	0.0099	0.84158	0.0594
0.01	0.97	0.01	0.01
0.71	0.05	0.17	0.07
0.16	0.01	0.08	0.75
0.21	0.76	0.01	0.02
0.64	0.22	0.08	0.06

MOTIF CEBPB_24_C3.g_aTTGsATCAc.gTGATsCAAt_c
letter-probability matrix: alength= 4 w= 12 nsites= 256
0.27	0.09	0.39	0.25
0.33	0.2	0.33	0.14
0.54455	0.099	0.34653	0.0099
0.01	0.01	0.01	0.97
0.01	0.01	0.01	0.97
0.0495	0.0198	0.86138	0.0693
0.01	0.49	0.49	0.01
0.61	0.09	0.2	0.1
0.17	0.01	0.01	0.81
0.26	0.72	0.01	0.01
0.97	0.01	0.01	0.01
0.12	0.45	0.18	0.25

MOTIF CEBPB_24_C4.g_TTGCgyAAt.aTTrcGCAA_c
letter-probability matrix: alength= 4 w= 11 nsites= 442
0.25252	0.0606	0.41414	0.27272
0.35	0.33	0.21	0.11
0.01	0.01	0.01	0.97
0.01	0.01	0.01	0.97
0.11881	0.0099	0.73267	0.13861
0.0198	0.86138	0.0099	0.10891
0.13861	0.16831	0.44554	0.24752
0.14851	0.43564	0.0693	0.34653
0.67	0.31	0.01	0.01
0.97	0.01	0.01	0.01
0.01	0.33	0.23	0.43

MOTIF CEBPB_25_C1.a_aTTg_GCAAtA.TaTTGC_cAAt_t
letter-probability matrix: alength= 4 w= 13 nsites= 863
0.43434	0.20202	0.28282	0.0808
0.24752	0.0891	0.33663	0.32673
0.48484	0.16161	0.33333	0.0202
0.01	0.02	0.01	0.96
0.01	0.01	0.15	0.83
0.27	0.02	0.52	0.19
0.19	0.33	0.08	0.4
0.09	0.03	0.83	0.05
0.17	0.71	0.01	0.11
0.96	0.02	0.01	0.01
0.96969	0.0101	0.0101	0.0101
0.0594	0.32673	0.13861	0.47524
0.48	0.24	0.15	0.13

MOTIF CEBPB_25_C2.ATT_s_CAAt.aTTG_s_AAT
letter-probability matrix: alength= 4 w= 10 nsites= 72
0.85148	0.0891	0.0099	0.0495
0.01	0.01	0.01	0.97
0.01	0.01	0.06	0.92
0.0792	0.20792	0.37623	0.33663
0.11881	0.40594	0.36633	0.10891
0.18	0.4	0.35	0.07
0.0297	0.85148	0.0099	0.10891
0.97	0.01	0.01	0.01
0.97	0.01	0.01	0.01
0.03	0.37	0.01	0.59

MOTIF CEBPB_25_C3.trTGwTGCAAy.rTTGCAwCAya
letter-probability matrix: alength= 4 w= 11 nsites= 358
0.13	0.07	0.32	0.48
0.44	0.17	0.38	0.01
0.03	0.01	0.05	0.91
0.12	0.01	0.62	0.25
0.53	0.03	0.02	0.42
0.0198	0.0693	0.10891	0.80198
0.01	0.01	0.94	0.04
0.14851	0.82178	0.0099	0.0198
0.97	0.01	0.01	0.01
0.66336	0.14851	0.0099	0.17821
0.0099	0.40594	0.099	0.48514

MOTIF CEBPB_26_C1.a_aTTryGCAAtA.TaTTGCryAAt_t
letter-probability matrix: alength= 4 w= 13 nsites= 462
0.43434	0.17171	0.28282	0.11111
0.27	0.09	0.34	0.3
0.51	0.2	0.27	0.02
0.01	0.02	0.01	0.96
0.0101	0.0101	0.13131	0.84848
0.39603	0.0198	0.39603	0.18811
0.13	0.42	0.07	0.38
0.08	0.04	0.85	0.03
0.12871	0.73267	0.0099	0.12871
0.97	0.01	0.01	0.01
0.97	0.01	0.01	0.01
0.0396	0.30693	0.15841	0.49504
0.66666	0.12121	0.18181	0.0303

MOTIF CEBPB_26_C2.atkATTsssCAATa.tATTGsssAATmat
letter-probability matrix: alength= 4 w= 14 nsites= 171
0.58	0.01	0.11	0.3
0.25742	0.0495	0.27722	0.41584
0.09	0.16	0.33	0.42
0.68	0.04	0.27	0.01
0.01	0.01	0.01	0.97
0.01	0.01	0.12	0.86
0.0303	0.42424	0.41414	0.13131
0.1	0.36	0.44	0.1
0.11	0.46	0.37	0.06
0.0099	0.88118	0.0099	0.099
0.97	0.01	0.01	0.01
0.97	0.01	0.01	0.01
0.01	0.24	0.02	0.73
0.52	0.3	0.01	0.17

MOTIF CEBPB_26_C3.aTaTGATGCAAtA.TaTTGCATCAtAt
letter-probability matrix: alength= 4 w= 13 nsites= 328
0.47	0.12	0.29	0.12
0.06	0.03	0.2	0.71
0.52	0.28	0.19	0.01
0.03	0.03	0.03	0.91
0.01	0.02	0.7	0.27
0.68	0.05	0.01	0.26
0.14	0.09	0.06	0.71
0.0099	0.0099	0.96039	0.0198
0.19	0.7	0.01	0.1
0.97	0.01	0.01	0.01
0.91	0.04	0.02	0.03
0.02	0.33	0.14	0.51
0.68	0.15	0.09	0.08

MOTIF CEBPB_26_C4.trTGATGCAAya.trTTGCATCAya
letter-probability matrix: alength= 4 w= 12 nsites= 260
0.18	0.07	0.28	0.47
0.42	0.13	0.4	0.05
0.0693	0.0099	0.0297	0.89108
0.11	0.01	0.67	0.21
0.69	0.02	0.02	0.27
0.0099	0.16831	0.15841	0.66336
0.01	0.01	0.91	0.07
0.02	0.91	0.01	0.06
0.96	0.01	0.02	0.01
0.66	0.08	0.01	0.25
0.07	0.36	0.18	0.39
0.4	0.28	0.12	0.2

MOTIF CEBPB_27_C1.a_aTT_tGCAAtA.TaTTGCa_AAt_t
letter-probability matrix: alength= 4 w= 13 nsites= 683
0.44	0.17	0.28	0.11
0.27	0.1	0.33	0.3
0.5	0.17	0.31	0.02
0.0101	0.0101	0.0101	0.96969
0.0101	0.0101	0.14141	0.83838
0.33333	0.0101	0.42424	0.23232
0.2	0.29	0.08	0.43
0.0594	0.0297	0.85148	0.0594
0.18181	0.68686	0.0101	0.12121
0.97	0.01	0.01	0.01
0.96	0.01	0.02	0.01
0.05	0.3	0.15	0.5
0.57	0.15	0.15	0.13

MOTIF CEBPB_27_C2.TGAsTCA.TGAsTCA
letter-probability matrix: alength= 4 w= 7 nsites= 85
0.04	0.01	0.01	0.94
0.01	0.01	0.77	0.21
0.88118	0.0693	0.0198	0.0297
0.13	0.38	0.39	0.1
0.12	0.01	0.03	0.84
0.17821	0.78217	0.0198	0.0198
0.96	0.01	0.01	0.02

MOTIF CEBPB_27_C3.aTaTGaTGCAAt.aTTGCAtCAtAt
letter-probability matrix: alength= 4 w= 12 nsites= 532
0.45	0.13	0.34	0.08
0.14	0.04	0.24	0.58
0.54	0.15	0.3	0.01
0.0198	0.0099	0.0198	0.95049
0.06	0.02	0.7	0.22
0.57	0.01	0.01	0.41
0.02	0.06	0.14	0.78
0.01	0.01	0.94	0.04
0.13	0.78	0.01	0.08
0.96	0.02	0.01	0.01
0.72	0.16	0.02	0.1
0.05	0.27	0.23	0.45

MOTIF CEBPB_27_C4.TaTTGgcGAATaA.TtATTCgcCAAtA
letter-probability matrix: alength= 4 w= 13 nsites= 89
0.25	0.01	0.24	0.5
0.59	0.07	0.33	0.01
0.01	0.01	0.01	0.97
0.01	0.01	0.01	0.97
0.0495	0.0099	0.86138	0.0792
0.10891	0.31683	0.41584	0.15841
0.12	0.4	0.28	0.2
0.19	0.25	0.54	0.02
0.72	0.26	0.01	0.01
0.97	0.01	0.01	0.01
0.01	0.24	0.02	0.73
0.41	0.31	0.18	0.1
0.61386	0.23762	0.0396	0.10891

MOTIF CEBPB_28_C1.a_aTT_TGCAAtA.TaTTGCA_AAt_t
letter-probability matrix: alength= 4 w= 13 nsites= 346
0.41414	0.0606	0.30303	0.22222
0.28	0.14	0.36	0.22
0.49	0.18	0.3	0.03
0.0198	0.0198	0.0099	0.95049
0.01	0.01	0.08	0.9
0.34	0.02	0.39	0.25
0.24	0.17	0.09	0.5
0.04	0.04	0.88	0.04
0.24752	0.56435	0.0099	0.17821
0.97	0.01	0.01	0.01
0.96	0.01	0.02	0.01
0.03	0.27	0.17	0.53
0.6	0.14	0.13	0.13

MOTIF CEBPB_28_C2.TGAsTCA.TGAsTCA
letter-probability matrix: alength= 4 w= 7 nsites= 69
0.01	0.01	0.01	0.97
0.0198	0.0198	0.84158	0.11881
0.85858	0.0101	0.0101	0.12121
0.0891	0.40594	0.41584	0.0891
0.02	0.01	0.02	0.95
0.11881	0.83168	0.0198	0.0297
0.97	0.01	0.01	0.01

MOTIF CEBPB_28_C3.aTTcg_CAAT.ATTG_cgAAt
letter-probability matrix: alength= 4 w= 10 nsites= 29
0.57	0.03	0.36	0.04
0.01	0.01	0.01	0.97
0.0099	0.0099	0.21782	0.76237
0.0707	0.40404	0.28282	0.24242
0.16	0.26	0.34	0.24
0.26732	0.27722	0.24752	0.20792
0.05	0.73	0.02	0.2
0.97	0.01	0.01	0.01
0.97	0.01	0.01	0.01
0.01	0.22	0.11	0.66

MOTIF CEBPB_28_C4.a_aTTGCAtcAya.trTgaTGCAAt_t
letter-probability matrix: alength= 4 w= 13 nsites= 421
0.40404	0.0404	0.26262	0.29292
0.21782	0.14851	0.34653	0.28712
0.47474	0.17171	0.29292	0.0606
0.08	0.01	0.08	0.83
0.01	0.01	0.01	0.97
0.13861	0.0099	0.62376	0.22772
0.01	0.91	0.03	0.05
0.76	0.12	0.04	0.08
0.34653	0.0099	0.0099	0.63366
0.37	0.53	0.01	0.09
0.94059	0.0198	0.0099	0.0297
0.099	0.36633	0.099	0.43564
0.44	0.32	0.08	0.16

MOTIF CEBPB_28_C5.a_g_TTGCt_AAt.aTT_aGCAA_c_t
letter-probability matrix: alength= 4 w= 13 nsites= 112
0.4	0.29	0.21	0.1
0.42	0.02	0.33	0.23
0.25	0.02	0.44	0.29
0.39393	0.0101	0.20202	0.39393
0.01	0.01	0.01	0.97
0.01	0.01	0.01	0.97
0.1	0.01	0.71	0.18
0.10891	0.77227	0.0099	0.10891
0.29	0.19	0.08	0.44
0.4	0.35	0.01	0.24
0.7	0.28	0.01	0.01
0.97	0.01	0.01	0.01
0.01	0.32	0.19	0.48

MOTIF CEBPB_29_C1.aa_taTTGC_cAAtat.ataTTg_GCAAta_tt
letter-probability matrix: alength= 4 w= 16 nsites= 535
0.41584	0.25742	0.23762	0.0891
0.46	0.03	0.26	0.25
0.24	0.05	0.31	0.4
0.14	0.08	0.3	0.48
0.52475	0.13861	0.29702	0.0396
0.0101	0.0101	0.0101	0.96969
0.01	0.01	0.01	0.97
0.14851	0.0099	0.68316	0.15841
0.06	0.8	0.04	0.1
0.32673	0.0891	0.41584	0.16831
0.23	0.43	0.02	0.32
0.83	0.15	0.01	0.01
0.96969	0.0101	0.0101	0.0101
0.02	0.29	0.14	0.55
0.42424	0.29292	0.0606	0.22222
0.0606	0.28282	0.20202	0.45454

MOTIF CEBPB_29_C2.tgAT___GCAAt.aTTGC___ATca
letter-probability matrix: alength= 4 w= 12 nsites= 273
0.32	0.01	0.2	0.47
0.1	0.1	0.51	0.29
0.71	0.06	0.22	0.01
0.06	0.01	0.01	0.92
0.22	0.01	0.34	0.43
0.27722	0.18811	0.20792	0.32673
0.37	0.38	0.02	0.23
0.17	0.01	0.81	0.01
0.12871	0.74257	0.0099	0.11881
0.97	0.01	0.01	0.01
0.97	0.01	0.01	0.01
0.09	0.27	0.18	0.46

MOTIF CEBPB_30_C1.a_rTTGtGCAAtA.TaTTGCaCAAy_t
letter-probability matrix: alength= 4 w= 13 nsites= 420
0.44444	0.20202	0.29292	0.0606
0.28	0.05	0.31	0.36
0.40594	0.17821	0.38613	0.0297
0.01	0.02	0.01	0.96
0.0101	0.0101	0.11111	0.86868
0.23	0.02	0.56	0.19
0.22	0.27	0.09	0.42
0.07	0.02	0.87	0.04
0.2	0.65	0.01	0.14
0.96039	0.0198	0.0099	0.0099
0.97	0.01	0.01	0.01
0.05	0.33	0.16	0.46
0.65346	0.11881	0.17821	0.0495

MOTIF CEBPB_30_C3.krTgwTGCAAy.rTTGCAwcAym
letter-probability matrix: alength= 4 w= 11 nsites= 515
0.16	0.09	0.39	0.36
0.45	0.15	0.39	0.01
0.0891	0.0099	0.0495	0.85148
0.08	0.02	0.56	0.34
0.44554	0.0198	0.0396	0.49504
0.0099	0.10891	0.0792	0.80198
0.05	0.01	0.93	0.01
0.17821	0.76237	0.0099	0.0495
0.94	0.03	0.02	0.01
0.72277	0.13861	0.0099	0.12871
0.0297	0.44554	0.13861	0.38613

MOTIF CEBPB_30_C4.gG_TTGCtCAA.TTGaGCAA_Cc
letter-probability matrix: alength= 4 w= 11 nsites= 302
0.22772	0.20792	0.38613	0.17821
0.22772	0.0594	0.52475	0.18811
0.34	0.29	0.21	0.16
0.01	0.01	0.01	0.97
0.01	0.01	0.01	0.97
0.09	0.01	0.75	0.15
0.0693	0.69306	0.0099	0.22772
0.25	0.13	0.18	0.44
0.16	0.52	0.09	0.23
0.75	0.23	0.01	0.01
0.97	0.01	0.01	0.01

MOTIF CEBPB_31_C1.taTTGCaCAA__t.a__TTGtGCAAta
letter-probability matrix: alength= 4 w= 13 nsites= 434
0.12	0.13	0.28	0.47
0.46	0.19	0.3	0.05
0.01	0.01	0.01	0.97
0.01	0.01	0.01	0.97
0.12	0.01	0.69	0.18
0.0396	0.85148	0.0297	0.0792
0.40404	0.0808	0.28282	0.23232
0.21	0.58	0.02	0.19
0.87	0.11	0.01	0.01
0.96	0.01	0.02	0.01
0.0303	0.37373	0.19191	0.40404
0.41	0.32	0.04	0.23
0.0707	0.29292	0.21212	0.42424

MOTIF CEBPB_31_C2.krTGtTGCAAy.rTTGCAaCAym
letter-probability matrix: alength= 4 w= 11 nsites= 666
0.16831	0.0891	0.33663	0.40594
0.4	0.16	0.42	0.02
0.04	0.01	0.06	0.89
0.07	0.02	0.61	0.3
0.39	0.01	0.04	0.56
0.0099	0.099	0.0693	0.82178
0.01	0.01	0.96	0.02
0.12871	0.83168	0.0099	0.0297
0.95	0.02	0.02	0.01
0.74257	0.12871	0.0099	0.11881
0.05	0.39	0.14	0.42

MOTIF CEBPB_31_C3.aTTGsGCAAt.aTTGCsCAAt
letter-probability matrix: alength= 4 w= 10 nsites= 104
0.44	0.17	0.3	0.09
0.01	0.03	0.01	0.95
0.01	0.01	0.01	0.97
0.21212	0.0101	0.56565	0.21212
0.01	0.43	0.55	0.01
0.23	0.06	0.61	0.1
0.16	0.69	0.01	0.14
0.97	0.01	0.01	0.01
0.97	0.01	0.01	0.01
0.22	0.26	0.11	0.41

MOTIF CEBPB_32_C1.atrTTGtGCAAtA.TaTTGCaCAAyat
letter-probability matrix: alength= 4 w= 13 nsites= 241
0.42	0.23	0.3	0.05
0.25252	0.0303	0.30303	0.41414
0.4	0.18	0.39	0.03
0.0101	0.0202	0.0101	0.95959
0.01	0.01	0.16	0.82
0.25742	0.0198	0.53465	0.18811
0.22	0.23	0.11	0.44
0.0693	0.0297	0.85148	0.0495
0.19	0.69	0.01	0.11
0.96	0.02	0.01	0.01
0.96969	0.0101	0.0101	0.0101
0.06	0.33	0.18	0.43
0.47	0.22	0.23	0.08

MOTIF CEBPB_32_C2.rTGwTGCAA.TTGCAwCAy
letter-probability matrix: alength= 4 w= 9 nsites= 481
0.42	0.17	0.4	0.01
0.0594	0.0099	0.0693	0.86138
0.08	0.03	0.61	0.28
0.46	0.04	0.05	0.45
0.0099	0.099	0.10891	0.78217
0.01	0.01	0.97	0.01
0.16	0.81	0.01	0.02
0.96	0.02	0.01	0.01
0.69306	0.13861	0.0198	0.14851

MOTIF CEBPB_32_C3.rTTsscCAAy.rTTGgssAAy
letter-probability matrix: alength= 4 w= 10 nsites= 61
0.41	0.17	0.41	0.01
0.01	0.01	0.01	0.97
0.0099	0.0099	0.22772	0.75247
0.12	0.34	0.41	0.13
0.15151	0.34343	0.40404	0.10101
0.24	0.44	0.22	0.1
0.12	0.77	0.01	0.1
0.97	0.01	0.01	0.01
0.97	0.01	0.01	0.01
0.0101	0.39393	0.17171	0.42424

MOTIF CEBPD_1_C1.a_rTTGtGCAA.TTGCaCAAy_t
letter-probability matrix: alength= 4 w= 11 nsites= 250
0.41414	0.24242	0.31313	0.0303
0.21782	0.0792	0.39603	0.30693
0.39	0.19	0.39	0.03
0.01	0.02	0.01	0.96
0.01	0.01	0.11	0.87
0.21	0.01	0.61	0.17
0.19191	0.27272	0.12121	0.41414
0.05	0.03	0.88	0.04
0.17821	0.71287	0.0099	0.099
0.97	0.01	0.01	0.01
0.96969	0.0101	0.0101	0.0101

MOTIF CEBPD_1_C2.a_cCGGAAGTGgC.GcCACTTCCGg_t
letter-probability matrix: alength= 4 w= 13 nsites= 252
0.41	0.19	0.29	0.11
0.22222	0.37373	0.35353	0.0505
0.04	0.61	0.32	0.03
0.16	0.82	0.01	0.01
0.0101	0.0101	0.96969	0.0101
0.01	0.01	0.97	0.01
0.94	0.02	0.03	0.01
0.95	0.01	0.02	0.02
0.02	0.04	0.93	0.01
0.0303	0.27272	0.14141	0.55555
0.0396	0.17821	0.71287	0.0693
0.12871	0.29702	0.55445	0.0198
0.0099	0.49504	0.24752	0.24752

MOTIF CEBPD_1_C3.rTTGgsCAATcgc.gcgATTGscCAAy
letter-probability matrix: alength= 4 w= 13 nsites= 59
0.45	0.13	0.41	0.01
0.01	0.01	0.01	0.97
0.01	0.01	0.01	0.97
0.10891	0.0099	0.79207	0.0891
0.02	0.29	0.5	0.19
0.14	0.44	0.36	0.06
0.17171	0.55555	0.22222	0.0505
0.82	0.16	0.01	0.01
0.97	0.01	0.01	0.01
0.0099	0.12871	0.19801	0.66336
0.25742	0.40594	0.18811	0.14851
0.17	0.29	0.41	0.13
0.23	0.41	0.09	0.27

MOTIF CEBPD_1_C5.GCGCA_GCGCcg.cgGCGC_TGCGC
letter-probability matrix: alength= 4 w= 12 nsites= 218
0.12871	0.11881	0.61386	0.13861
0.0792	0.86138	0.0495	0.0099
0.03	0.01	0.95	0.01
0.0099	0.83168	0.14851	0.0099
0.81	0.01	0.01	0.17
0.17821	0.30693	0.26732	0.24752
0.0495	0.0891	0.85148	0.0099
0.02	0.9	0.07	0.01
0.0099	0.0594	0.80198	0.12871
0.0099	0.86138	0.11881	0.0099
0.28	0.48	0.21	0.03
0.24	0.25	0.4	0.11

MOTIF CEBPD_5_C1.a_rTTGtGCAAtA_t.a_TaTTGCaCAAy_t
letter-probability matrix: alength= 4 w= 15 nsites= 272
0.42	0.2	0.3	0.08
0.28	0.08	0.34	0.3
0.42	0.18	0.37	0.03
0.0101	0.0202	0.0101	0.95959
0.01	0.01	0.09	0.89
0.19801	0.0198	0.63366	0.14851
0.23	0.27	0.11	0.39
0.08	0.04	0.84	0.04
0.16	0.72	0.01	0.11
0.97	0.01	0.01	0.01
0.97	0.01	0.01	0.01
0.04	0.32	0.14	0.5
0.52	0.26	0.12	0.1
0.11	0.35	0.19	0.35
0.28282	0.30303	0.0101	0.40404

MOTIF CEBPD_5_C2.ATTGscCAAy.rTTGgsCAAT
letter-probability matrix: alength= 4 w= 10 nsites= 91
0.82	0.06	0.11	0.01
0.01	0.01	0.01	0.97
0.01	0.01	0.1	0.88
0.1	0.18	0.58	0.14
0.0396	0.36633	0.43564	0.15841
0.19191	0.48484	0.30303	0.0202
0.0594	0.89108	0.0099	0.0396
0.97	0.01	0.01	0.01
0.97	0.01	0.01	0.01
0.02	0.41	0.1	0.47

MOTIF CEBPD_5_C3.cCGGAAGTGgc.gcCACTTCCGg
letter-probability matrix: alength= 4 w= 11 nsites= 227
0.05	0.59	0.32	0.04
0.16	0.81	0.02	0.01
0.02	0.01	0.96	0.01
0.01	0.01	0.97	0.01
0.95	0.01	0.03	0.01
0.96	0.01	0.01	0.02
0.0202	0.0505	0.91919	0.0101
0.1	0.25	0.1	0.55
0.0198	0.18811	0.65346	0.13861
0.13	0.34	0.47	0.06
0.07	0.45	0.26	0.22

MOTIF CEBPD_6_C1.a_aTTgtGCAAtA.TaTTGCacAAt_t
letter-probability matrix: alength= 4 w= 13 nsites= 1081
0.43564	0.16831	0.26732	0.12871
0.28282	0.0707	0.28282	0.36363
0.53	0.15	0.3	0.02
0.01	0.01	0.01	0.97
0.01	0.01	0.1	0.88
0.32	0.02	0.47	0.19
0.22	0.24	0.1	0.44
0.08	0.03	0.84	0.05
0.15	0.73	0.01	0.11
0.97	0.01	0.01	0.01
0.96969	0.0101	0.0101	0.0101
0.03	0.31	0.14	0.52
0.64	0.11	0.11	0.14

MOTIF CEBPD_6_C2.aa__aTTGCt_AAt.aTT_aGCAAt__tt
letter-probability matrix: alength= 4 w= 14 nsites= 248
0.41414	0.26262	0.30303	0.0202
0.43	0.01	0.25	0.31
0.32	0.14	0.32	0.22
0.21782	0.0297	0.38613	0.36633
0.41584	0.20792	0.14851	0.22772
0.01	0.01	0.01	0.97
0.01	0.01	0.01	0.97
0.0396	0.0099	0.83168	0.11881
0.02	0.69	0.01	0.28
0.22	0.11	0.25	0.42
0.21782	0.41584	0.0297	0.33663
0.72	0.26	0.01	0.01
0.97	0.01	0.01	0.01
0.01	0.27	0.25	0.47

MOTIF CEBPD_6_C3.aTTGCAtcAta.taTgaTGCAAt
letter-probability matrix: alength= 4 w= 11 nsites= 713
0.55	0.08	0.36	0.01
0.16831	0.0099	0.099	0.72277
0.01	0.01	0.02	0.96
0.0495	0.0099	0.85148	0.0891
0.01	0.97	0.01	0.01
0.76237	0.12871	0.0891	0.0198
0.4	0.02	0.01	0.57
0.3	0.51	0.02	0.17
0.91	0.02	0.01	0.06
0.03	0.35	0.05	0.57
0.45	0.26	0.09	0.2

MOTIF CEBPG_2_C1.a__TT_tGCAAtA.TaTTGCa_AA__t
letter-probability matrix: alength= 4 w= 13 nsites= 377
0.42574	0.17821	0.30693	0.0891
0.32	0.08	0.34	0.26
0.44444	0.19191	0.34343	0.0202
0.0101	0.0101	0.0101	0.96969
0.01	0.01	0.21	0.77
0.37623	0.0198	0.38613	0.21782
0.24	0.2	0.09	0.47
0.05	0.03	0.89	0.03
0.15841	0.68316	0.0099	0.14851
0.97	0.01	0.01	0.01
0.96969	0.0101	0.0101	0.0101
0.05	0.34	0.13	0.48
0.57	0.21	0.17	0.05

MOTIF CEBPG_2_C2.rTTGCATCAya.trTGATGCAAy
letter-probability matrix: alength= 4 w= 11 nsites= 483
0.44	0.11	0.37	0.08
0.24	0.01	0.13	0.62
0.01	0.01	0.04	0.94
0.0198	0.0099	0.81188	0.15841
0.05	0.92	0.01	0.02
0.81188	0.0891	0.0594	0.0396
0.32	0.03	0.01	0.64
0.27	0.59	0.02	0.12
0.86138	0.0594	0.0099	0.0693
0.01	0.38	0.16	0.45
0.42	0.28	0.12	0.18

MOTIF CEBPG_2_C3.ATTg_cCAAt.aTTGg_cAAT
letter-probability matrix: alength= 4 w= 10 nsites= 38
0.78217	0.12871	0.0099	0.0792
0.01	0.01	0.01	0.97
0.0099	0.0099	0.13861	0.84158
0.17	0.2	0.38	0.25
0.19	0.32	0.38	0.11
0.18	0.39	0.29	0.14
0.0594	0.72277	0.0099	0.20792
0.97	0.01	0.01	0.01
0.95	0.03	0.01	0.01
0.0099	0.39603	0.0792	0.51485

MOTIF CEBPG_3_C1.argaTGATGCAAtAA.TTaTTGCATCAtcyt
letter-probability matrix: alength= 4 w= 15 nsites= 1031
0.44	0.11	0.3	0.15
0.37	0.09	0.37	0.17
0.22	0.11	0.41	0.26
0.44554	0.30693	0.22772	0.0198
0.0198	0.0099	0.0198	0.95049
0.0101	0.0101	0.86868	0.11111
0.84	0.02	0.03	0.11
0.0594	0.11881	0.0594	0.76237
0.01	0.01	0.96	0.02
0.14	0.74	0.01	0.11
0.96	0.02	0.01	0.01
0.95	0.01	0.02	0.02
0.0505	0.33333	0.16161	0.45454
0.57	0.21	0.09	0.13
0.75757	0.14141	0.0101	0.0909

MOTIF CEBPG_3_C2.TTG_GCAAy.rTTGC_CAA
letter-probability matrix: alength= 4 w= 9 nsites= 309
0.01	0.03	0.01	0.95
0.01	0.01	0.12	0.86
0.25742	0.0099	0.61386	0.11881
0.25252	0.25252	0.20202	0.29292
0.26	0.06	0.57	0.11
0.15	0.65	0.01	0.19
0.95	0.03	0.01	0.01
0.97	0.01	0.01	0.01
0.16	0.33	0.15	0.36

MOTIF CEBPG_4_C1.T_g_TGATGCAAtA.TaTTGCATCA_c_A
letter-probability matrix: alength= 4 w= 14 nsites= 631
0.24	0.08	0.16	0.52
0.31	0.07	0.36	0.26
0.2	0.11	0.43	0.26
0.42	0.35	0.21	0.02
0.0101	0.0101	0.0101	0.96969
0.01	0.01	0.87	0.11
0.83168	0.0297	0.0297	0.10891
0.05	0.13	0.05	0.77
0.01	0.02	0.95	0.02
0.14	0.73	0.01	0.12
0.96	0.02	0.01	0.01
0.94059	0.0198	0.0198	0.0198
0.05	0.33	0.18	0.44
0.6	0.2	0.1	0.1

MOTIF CEBPG_4_C2.TTG_GCAA.TTGC_CAA
letter-probability matrix: alength= 4 w= 8 nsites= 214
0.0099	0.0693	0.0099	0.91089
0.0099	0.0099	0.099	0.88118
0.25252	0.0101	0.63636	0.10101
0.26	0.26	0.21	0.27
0.21	0.04	0.65	0.1
0.15841	0.65346	0.0099	0.17821
0.96	0.02	0.01	0.01
0.97	0.01	0.01	0.01

MOTIF CEBPG_4_C4.T_ATTgCATCA.TGATGcAAT_A
letter-probability matrix: alength= 4 w= 11 nsites= 427
0.0693	0.0099	0.0891	0.83168
0.15151	0.28282	0.33333	0.23232
0.58	0.1	0.29	0.03
0.01	0.01	0.01	0.97
0.01	0.01	0.08	0.9
0.11	0.32	0.46	0.11
0.01	0.97	0.01	0.01
0.97	0.01	0.01	0.01
0.03	0.01	0.01	0.95
0.02	0.96	0.01	0.01
0.87	0.09	0.02	0.02

MOTIF CENPBD1_1_C1.cCCGGAAGtGg.cCaCTTCCGGg
letter-probability matrix: alength= 4 w= 11 nsites= 201
0.1	0.49	0.34	0.07
0.03	0.63	0.3	0.04
0.11	0.83	0.05	0.01
0.01	0.01	0.97	0.01
0.01	0.01	0.97	0.01
0.84	0.06	0.09	0.01
0.88	0.02	0.09	0.01
0.04	0.04	0.91	0.01
0.06	0.38	0.02	0.54
0.06	0.19	0.65	0.1
0.10891	0.27722	0.52475	0.0891

MOTIF CENPBD1_1_C3.g_c_gCGCacGCGCAc.gTGCGCgtGCGc_g_c
letter-probability matrix: alength= 4 w= 16 nsites= 858
0.13861	0.27722	0.47524	0.10891
0.31313	0.33333	0.10101	0.25252
0.01	0.63	0.34	0.02
0.03	0.37	0.21	0.39
0.12	0.29	0.57	0.02
0.12	0.82	0.05	0.01
0.02	0.01	0.95	0.02
0.01	0.88	0.1	0.01
0.52	0.32	0.12	0.04
0.0198	0.52475	0.28712	0.16831
0.01	0.31	0.66	0.02
0.01	0.94	0.03	0.02
0.01	0.21	0.67	0.11
0.0198	0.90099	0.0594	0.0198
0.49504	0.17821	0.17821	0.14851
0.01	0.62	0.36	0.01

MOTIF CENPBD1_1_C4.cCGGtAGtG_s.s_CaCTaCCGg
letter-probability matrix: alength= 4 w= 11 nsites= 57
0.01	0.64	0.34	0.01
0.01	0.97	0.01	0.01
0.01	0.05	0.93	0.01
0.01	0.01	0.97	0.01
0.32	0.09	0.13	0.46
0.97	0.01	0.01	0.01
0.03	0.17	0.79	0.01
0.01	0.35	0.09	0.55
0.01	0.15	0.77	0.07
0.20202	0.33333	0.30303	0.16161
0.0891	0.39603	0.43564	0.0792

MOTIF CENPBD1_2_C1.tTGTTTACa.tGTAAACAa
letter-probability matrix: alength= 4 w= 9 nsites= 51
0.22	0.25	0.13	0.4
0.06	0.01	0.01	0.92
0.08	0.01	0.9	0.01
0.01	0.01	0.01	0.97
0.01	0.01	0.01	0.97
0.01	0.12	0.18	0.69
0.54	0.12	0.19	0.15
0.23	0.66	0.04	0.07
0.48	0.27	0.01	0.24

MOTIF CENPBD1_2_C2.CrGCACCc_GGACAGtG.CaCTGTCC_gGGTGCyG
letter-probability matrix: alength= 4 w= 17 nsites= 32
0.16831	0.63366	0.13861	0.0594
0.43	0.03	0.46	0.08
0.22	0.13	0.6	0.05
0.1	0.74	0.15	0.01
0.68	0.06	0.01	0.25
0.0495	0.89108	0.0495	0.0099
0.0297	0.84158	0.0099	0.11881
0.35	0.51	0.06	0.08
0.17	0.14	0.37	0.32
0.0099	0.23762	0.54455	0.20792
0.11881	0.0297	0.84158	0.0099
0.97	0.01	0.01	0.01
0.15151	0.62626	0.21212	0.0101
0.97	0.01	0.01	0.01
0.01	0.01	0.97	0.01
0.03	0.3	0.08	0.59
0.16831	0.0396	0.57425	0.21782

MOTIF CENPBD1_2_C3.gCAGcACcgsGGACAGm.kCTGTCCscgGTgCTGc
letter-probability matrix: alength= 4 w= 17 nsites= 63
0.25	0.01	0.42	0.32
0.0297	0.83168	0.0297	0.10891
0.97	0.01	0.01	0.01
0.03	0.01	0.95	0.01
0.12	0.57	0.3	0.01
0.85148	0.0099	0.0099	0.12871
0.0792	0.75247	0.0594	0.10891
0.32	0.47	0.13	0.08
0.22	0.06	0.47	0.25
0.0099	0.41584	0.44554	0.12871
0.0594	0.0297	0.83168	0.0792
0.25252	0.15151	0.57575	0.0202
0.79207	0.099	0.0099	0.099
0.15151	0.56565	0.27272	0.0101
0.93	0.01	0.01	0.05
0.0099	0.0792	0.83168	0.0792
0.41	0.39	0.19	0.01

MOTIF CENPBD1_2_C4.asCACC__gGACAgy.rcTGTCc__GGTGst
letter-probability matrix: alength= 4 w= 15 nsites= 8
0.47	0.16	0.36	0.01
0.05	0.39	0.41	0.15
0.01	0.95	0.03	0.01
0.76	0.22	0.01	0.01
0.01	0.66	0.32	0.01
0.03	0.95	0.01	0.01
0.27	0.34	0.36	0.03
0.27272	0.27272	0.31313	0.14141
0.13861	0.0495	0.52475	0.28712
0.01	0.01	0.97	0.01
0.97	0.01	0.01	0.01
0.01	0.74	0.24	0.01
0.97	0.01	0.01	0.01
0.05	0.34	0.58	0.03
0.1	0.36	0.14	0.4

MOTIF CENPBD1_3_C2.caGCACCgtGGACAgs.scTGTCCacGGTGCtg
letter-probability matrix: alength= 4 w= 16 nsites= 92
0.05	0.57	0.37	0.01
0.54	0.4	0.03	0.03
0.0396	0.0594	0.79207	0.10891
0.1	0.82	0.07	0.01
0.97	0.01	0.01	0.01
0.01	0.96	0.02	0.01
0.01	0.97	0.01	0.01
0.31	0.12	0.43	0.14
0.04	0.35	0.14	0.47
0.08	0.03	0.88	0.01
0.01	0.02	0.96	0.01
0.95	0.01	0.01	0.03
0.01	0.87	0.11	0.01
0.72	0.26	0.01	0.01
0.01	0.07	0.56	0.36
0.14	0.4	0.4	0.06

MOTIF CENPBD1_3_C3.c_sCCGGAAGtGc.gCaCTTCCGGs_g
letter-probability matrix: alength= 4 w= 13 nsites= 76
0.19	0.47	0.25	0.09
0.18	0.34	0.27	0.21
0.11	0.43	0.34	0.12
0.01	0.92	0.04	0.03
0.03	0.94	0.02	0.01
0.01	0.01	0.94	0.04
0.01	0.01	0.97	0.01
0.88	0.04	0.07	0.01
0.97	0.01	0.01	0.01
0.15	0.01	0.83	0.01
0.13861	0.26732	0.23762	0.35643
0.12	0.19	0.52	0.17
0.2	0.4	0.26	0.14

MOTIF CENPBD1_3_C4.asCACCc_GGACAsy.rsTGTCC_gGGTGst
letter-probability matrix: alength= 4 w= 15 nsites= 16
0.47	0.14	0.34	0.05
0.0792	0.38613	0.47524	0.0594
0.01	0.94	0.04	0.01
0.93	0.05	0.01	0.01
0.01	0.91	0.07	0.01
0.02	0.96	0.01	0.01
0.28712	0.43564	0.18811	0.0891
0.13	0.31	0.35	0.21
0.0891	0.0693	0.59405	0.24752
0.01	0.01	0.97	0.01
0.97	0.01	0.01	0.01
0.0099	0.88118	0.099	0.0099
0.96	0.02	0.01	0.01
0.01	0.45	0.53	0.01
0.0495	0.40594	0.11881	0.42574

MOTIF CENPBD1_3_C5.GCACCACGGACAGC.GCTGTCCGTGGTGC
letter-probability matrix: alength= 4 w= 14 nsites= 41
0.0606	0.18181	0.65656	0.10101
0.07	0.7	0.18	0.05
0.95	0.01	0.03	0.01
0.0707	0.90909	0.0101	0.0101
0.04	0.94	0.01	0.01
0.63	0.04	0.18	0.15
0.07	0.65	0.1	0.18
0.14	0.13	0.72	0.01
0.099	0.0396	0.85148	0.0099
0.95959	0.0101	0.0101	0.0202
0.01	0.79	0.19	0.01
0.97	0.01	0.01	0.01
0.07	0.02	0.9	0.01
0.07	0.78	0.14	0.01

MOTIF CENPX_1_C2.kCTGTCCcCGGTGCTGA.TCAGCACCGgGGACAGm
letter-probability matrix: alength= 4 w= 17 nsites= 27
0.04	0.07	0.48	0.41
0.01	0.93	0.02	0.04
0.06	0.03	0.01	0.9
0.08	0.09	0.82	0.01
0.02	0.03	0.03	0.92
0.01	0.88	0.05	0.06
0.01	0.94	0.01	0.04
0.17	0.48	0.3	0.05
0.11	0.59	0.15	0.15
0.22222	0.12121	0.58585	0.0707
0.02	0.02	0.94	0.02
0.04	0.01	0.01	0.94
0.01	0.09	0.73	0.17
0.0099	0.95049	0.0198	0.0198
0.03	0.01	0.01	0.95
0.14	0.01	0.84	0.01
0.55555	0.23232	0.20202	0.0101

MOTIF CENPX_1_C3.cAGCACCgcGGACAGCT.AGCTGTCCgcGGTGCTg
letter-probability matrix: alength= 4 w= 17 nsites= 20
0.04	0.6	0.32	0.04
0.73	0.17	0.02	0.08
0.01	0.01	0.97	0.01
0.099	0.82178	0.0594	0.0198
0.93	0.01	0.01	0.05
0.02	0.96	0.01	0.01
0.01	0.94	0.02	0.03
0.15	0.31	0.45	0.09
0.0792	0.51485	0.0693	0.33663
0.09	0.06	0.83	0.02
0.0707	0.0404	0.84848	0.0404
0.94	0.04	0.01	0.01
0.0099	0.88118	0.0594	0.0495
0.97	0.01	0.01	0.01
0.01	0.02	0.92	0.05
0.0202	0.86868	0.0909	0.0202
0.09	0.16	0.24	0.51

MOTIF CHCHD3_1_C2.CTGTCCC_GGTGCTGm.kCAGCACC_GGGACAG
letter-probability matrix: alength= 4 w= 16 nsites= 149
0.0099	0.87128	0.099	0.0198
0.01	0.01	0.01	0.97
0.01	0.21	0.75	0.03
0.0594	0.0594	0.12871	0.75247
0.0099	0.78217	0.099	0.10891
0.01	0.91	0.07	0.01
0.15	0.54	0.26	0.05
0.28	0.24	0.17	0.31
0.13	0.18	0.51	0.18
0.02	0.05	0.92	0.01
0.0792	0.0693	0.0099	0.84158
0.0099	0.0693	0.79207	0.12871
0.01	0.93	0.01	0.05
0.11881	0.0099	0.0099	0.86138
0.03	0.02	0.94	0.01
0.38613	0.46534	0.13861	0.0099

MOTIF CHCHD3_1_C3.CtGTCCC_GGTGCwG.CwGCACC_GGGACaG
letter-probability matrix: alength= 4 w= 15 nsites= 46
0.0495	0.79207	0.10891	0.0495
0.35	0.12	0.05	0.48
0.0099	0.099	0.88118	0.0099
0.01	0.01	0.31	0.67
0.01	0.95	0.01	0.03
0.01	0.97	0.01	0.01
0.13861	0.46534	0.22772	0.16831
0.22	0.24	0.27	0.27
0.09	0.2	0.55	0.16
0.01	0.16	0.82	0.01
0.01	0.01	0.01	0.97
0.01	0.02	0.96	0.01
0.01	0.95	0.01	0.03
0.41	0.1	0.06	0.43
0.0495	0.0495	0.89108	0.0099

MOTIF CHCHD3_1_C4.rsTGTCC_GGGTGst.asCACCC_GGACAsy
letter-probability matrix: alength= 4 w= 15 nsites= 29
0.45	0.03	0.38	0.14
0.0099	0.48514	0.47524	0.0297
0.01	0.01	0.01	0.97
0.01	0.04	0.94	0.01
0.0099	0.0099	0.099	0.88118
0.01	0.97	0.01	0.01
0.21212	0.60606	0.17171	0.0101
0.25252	0.25252	0.27272	0.22222
0.1	0.23	0.49	0.18
0.0099	0.0099	0.86138	0.11881
0.01	0.01	0.97	0.01
0.01	0.05	0.01	0.93
0.0099	0.099	0.88118	0.0099
0.06	0.46	0.47	0.01
0.03	0.36	0.13	0.48

MOTIF CHCHD3_1_C5.CrGCACCcgGGACAGtG.CaCTGTCCcgGGTGCyG
letter-probability matrix: alength= 4 w= 17 nsites= 77
0.15841	0.70297	0.0693	0.0693
0.43	0.11	0.43	0.03
0.02	0.01	0.91	0.06
0.02	0.96	0.01	0.01
0.71287	0.0099	0.21782	0.0594
0.01	0.79	0.19	0.01
0.01	0.97	0.01	0.01
0.26732	0.47524	0.15841	0.099
0.22222	0.26262	0.34343	0.17171
0.07	0.22	0.52	0.19
0.0099	0.0792	0.87128	0.0396
0.87128	0.0594	0.0594	0.0099
0.0099	0.84158	0.13861	0.0099
0.85148	0.0099	0.0099	0.12871
0.01	0.01	0.97	0.01
0.02	0.36	0.06	0.56
0.13861	0.0297	0.74257	0.0891

MOTIF CHCHD3_2_C1.cCGGAAGtGGs.sCCaCTTCCGg
letter-probability matrix: alength= 4 w= 11 nsites= 196
0.0297	0.54455	0.40594	0.0198
0.26	0.63	0.02	0.09
0.01	0.01	0.95	0.03
0.01	0.01	0.97	0.01
0.82	0.05	0.12	0.01
0.73	0.01	0.25	0.01
0.02	0.07	0.9	0.01
0.11111	0.33333	0.0202	0.53535
0.01	0.17	0.7	0.12
0.24	0.2	0.52	0.04
0.08	0.42	0.35	0.15

MOTIF CHCHD3_2_C2.GCGCA_GCGCCs.sGGCGC_TGCGC
letter-probability matrix: alength= 4 w= 12 nsites= 223
0.07	0.18	0.5	0.25
0.11881	0.80198	0.0099	0.0693
0.0693	0.0099	0.88118	0.0396
0.0099	0.88118	0.099	0.0099
0.89	0.01	0.01	0.09
0.2	0.33	0.26	0.21
0.0099	0.10891	0.87128	0.0099
0.0693	0.81188	0.0099	0.10891
0.02	0.01	0.81	0.16
0.01	0.89	0.09	0.01
0.15841	0.53465	0.24752	0.0594
0.17	0.38	0.34	0.11

MOTIF CHCHD3_2_C4.CaGCACCggGGACAG.CTGTCCccGGTGCtG
letter-probability matrix: alength= 4 w= 15 nsites= 202
0.0099	0.86138	0.11881	0.0099
0.51485	0.0594	0.0693	0.35643
0.08	0.01	0.9	0.01
0.01	0.89	0.09	0.01
0.79	0.01	0.19	0.01
0.0099	0.84158	0.13861	0.0099
0.11881	0.55445	0.24752	0.0792
0.19	0.26	0.4	0.15
0.13131	0.25252	0.40404	0.21212
0.01	0.01	0.97	0.01
0.01	0.01	0.97	0.01
0.69	0.22	0.01	0.08
0.03	0.95	0.01	0.01
0.53465	0.13861	0.0594	0.26732
0.0099	0.13861	0.73267	0.11881

MOTIF CHD1_1_C1.CCGCCATcTTGgcG.CgcCAAgATGGCGG
letter-probability matrix: alength= 4 w= 14 nsites= 69
0.10891	0.66336	0.13861	0.0891
0.0303	0.65656	0.18181	0.13131
0.03	0.04	0.67	0.26
0.01	0.96	0.01	0.02
0.01	0.97	0.01	0.01
0.95049	0.0198	0.0099	0.0198
0.01	0.01	0.01	0.97
0.02	0.46	0.19	0.33
0.01	0.01	0.01	0.97
0.01	0.01	0.01	0.97
0.04	0.08	0.78	0.1
0.18811	0.32673	0.43564	0.0495
0.30303	0.49494	0.17171	0.0303
0.0891	0.19801	0.60396	0.10891

MOTIF CHD1_1_C3.csCCGCyrTCTtc.gaAGAyrGCGGsg
letter-probability matrix: alength= 4 w= 13 nsites= 29
0.22	0.41	0.3	0.07
0.15	0.35	0.4	0.1
0.0099	0.88118	0.0594	0.0495
0.01	0.97	0.01	0.01
0.01	0.01	0.82	0.16
0.02	0.91	0.01	0.06
0.12	0.36	0.14	0.38
0.36	0.17	0.42	0.05
0.01	0.01	0.01	0.97
0.01	0.72	0.01	0.26
0.01	0.19	0.01	0.79
0.01	0.31	0.13	0.55
0.19801	0.46534	0.23762	0.099

MOTIF CHD1_2_C1.CgCCGCCATCTTG_G.C_CAAGATGGCGGcG
letter-probability matrix: alength= 4 w= 15 nsites= 149
0.21782	0.56435	0.17821	0.0396
0.14	0.28	0.45	0.13
0.06	0.61	0.17	0.16
0.0792	0.72277	0.0594	0.13861
0.06	0.02	0.88	0.04
0.01	0.97	0.01	0.01
0.0099	0.96039	0.0099	0.0198
0.84	0.07	0.01	0.08
0.01	0.01	0.01	0.97
0.01	0.65	0.1	0.24
0.01	0.04	0.01	0.94
0.0101	0.0404	0.0606	0.88888
0.06	0.26	0.62	0.06
0.16	0.39	0.31	0.14
0.18811	0.20792	0.45544	0.14851

MOTIF CHD1_2_C5.CCGcCATCkTGGC.GCCAmGATGgCGG
letter-probability matrix: alength= 4 w= 13 nsites= 50
0.02	0.68	0.18	0.12
0.06	0.71	0.22	0.01
0.24	0.01	0.74	0.01
0.42	0.55	0.01	0.02
0.01	0.97	0.01	0.01
0.61	0.14	0.01	0.24
0.0099	0.0396	0.0594	0.89108
0.0101	0.61616	0.22222	0.15151
0.0099	0.0792	0.47524	0.43564
0.01	0.01	0.01	0.97
0.01	0.32	0.66	0.01
0.08	0.17	0.61	0.14
0.20792	0.44554	0.13861	0.20792

MOTIF CHD1_3_C1.gcGGgC_ccACCA_g.c_TGGTgg_GcCCgc
letter-probability matrix: alength= 4 w= 15 nsites= 69
0.07	0.29	0.46	0.18
0.11	0.42	0.18	0.29
0.0198	0.0297	0.94059	0.0099
0.0101	0.0101	0.96969	0.0101
0.29	0.15	0.55	0.01
0.12	0.85	0.02	0.01
0.15	0.3	0.38	0.17
0.21	0.4	0.27	0.12
0.26	0.39	0.21	0.14
0.95	0.01	0.02	0.02
0.01	0.97	0.01	0.01
0.01	0.97	0.01	0.01
0.97	0.01	0.01	0.01
0.25252	0.31313	0.28282	0.15151
0.13861	0.31683	0.52475	0.0198

MOTIF CHD1_3_C3.gCGGgC__GACCAg.cTGGTC__GcCCGc
letter-probability matrix: alength= 4 w= 14 nsites= 62
0.099	0.24752	0.40594	0.24752
0.11	0.59	0.01	0.29
0.01	0.04	0.94	0.01
0.01	0.01	0.97	0.01
0.29	0.24	0.46	0.01
0.1	0.5	0.2	0.2
0.01	0.35	0.43	0.21
0.4	0.27	0.32	0.01
0.02	0.15	0.71	0.12
0.97	0.01	0.01	0.01
0.01	0.97	0.01	0.01
0.01	0.97	0.01	0.01
0.84158	0.0099	0.12871	0.0198
0.17821	0.23762	0.46534	0.11881

MOTIF CHD1_3_C5.CGG_sgGcrCCa.tGGygCcs_CCG
letter-probability matrix: alength= 4 w= 12 nsites= 453
0.23232	0.56565	0.0101	0.19191
0.01	0.24	0.74	0.01
0.01	0.01	0.97	0.01
0.25252	0.16161	0.31313	0.27272
0.01	0.46	0.44	0.09
0.31	0.19	0.45	0.05
0.18	0.25	0.52	0.05
0.19	0.47	0.31	0.03
0.45	0.01	0.39	0.15
0.01	0.79	0.19	0.01
0.01	0.97	0.01	0.01
0.58	0.34	0.01	0.07

MOTIF CHD1_4_C1.s_gTGAsTCA_cs.sg_TGAsTCAc_s
letter-probability matrix: alength= 4 w= 13 nsites= 100
0.14	0.35	0.38	0.13
0.12	0.29	0.37	0.22
0.24	0.25	0.47	0.04
0.02	0.01	0.01	0.96
0.01	0.03	0.94	0.02
0.96	0.01	0.02	0.01
0.0505	0.48484	0.44444	0.0202
0.0101	0.0303	0.0202	0.93939
0.02	0.95	0.02	0.01
0.94059	0.0099	0.0099	0.0396
0.0202	0.35353	0.39393	0.23232
0.07	0.46	0.26	0.21
0.10101	0.41414	0.37373	0.11111

MOTIF CHD1_4_C2.c_cCGGAAGTGgc.gcCACTTCCGg_g
letter-probability matrix: alength= 4 w= 13 nsites= 184
0.06	0.49	0.36	0.09
0.2	0.32	0.41	0.07
0.01	0.62	0.34	0.03
0.11	0.86	0.01	0.02
0.02	0.01	0.95	0.02
0.01	0.01	0.97	0.01
0.97	0.01	0.01	0.01
0.97	0.01	0.01	0.01
0.01	0.02	0.96	0.01
0.1	0.22	0.07	0.61
0.09	0.16	0.66	0.09
0.17	0.32	0.5	0.01
0.0707	0.37373	0.28282	0.27272

MOTIF CHD1_4_C3.tGCGCckGCGCGC.GCGCGCmgGCGCa
letter-probability matrix: alength= 4 w= 13 nsites= 230
0.08	0.31	0.16	0.45
0.17	0.03	0.76	0.04
0.01	0.88	0.05	0.06
0.01	0.01	0.97	0.01
0.01	0.97	0.01	0.01
0.39	0.56	0.01	0.04
0.01	0.03	0.54	0.42
0.01	0.01	0.97	0.01
0.01	0.97	0.01	0.01
0.01	0.01	0.96	0.02
0.01	0.96	0.01	0.02
0.28	0.09	0.58	0.05
0.07	0.66	0.2	0.07

MOTIF CHD1_4_C4.tGGGCtc_ACCAgG.CcTGGT_gaGCCCa
letter-probability matrix: alength= 4 w= 14 nsites= 17
0.28	0.12	0.23	0.37
0.01	0.01	0.97	0.01
0.01	0.01	0.97	0.01
0.25	0.01	0.73	0.01
0.13861	0.84158	0.0099	0.0099
0.17171	0.17171	0.27272	0.38383
0.26	0.47	0.24	0.03
0.23	0.22	0.27	0.28
0.7	0.01	0.23	0.06
0.01	0.95	0.03	0.01
0.01	0.97	0.01	0.01
0.97	0.01	0.01	0.01
0.12	0.31	0.51	0.06
0.15151	0.20202	0.63636	0.0101

MOTIF CHD1_4_C5.ggCTTCCGctc.gagCGGAAGcc
letter-probability matrix: alength= 4 w= 11 nsites= 13
0.0495	0.31683	0.53465	0.099
0.29702	0.12871	0.48514	0.0891
0.0099	0.86138	0.0099	0.11881
0.01	0.08	0.01	0.9
0.01	0.01	0.16	0.82
0.01	0.97	0.01	0.01
0.07	0.91	0.01	0.01
0.0792	0.12871	0.72277	0.0693
0.01	0.64	0.34	0.01
0.01	0.36	0.06	0.57
0.07	0.41	0.22	0.3

MOTIF CHD1_5_C1.g_CCGGAAGTGgC.GcCACTTCCGG_c
letter-probability matrix: alength= 4 w= 13 nsites= 220
0.12	0.26	0.48	0.14
0.26	0.36	0.31	0.07
0.01	0.67	0.28	0.04
0.1	0.88	0.01	0.01
0.06	0.01	0.92	0.01
0.01	0.01	0.97	0.01
0.76767	0.0202	0.20202	0.0101
0.84	0.01	0.14	0.01
0.04	0.12	0.83	0.01
0.17821	0.099	0.0693	0.65346
0.02	0.09	0.78	0.11
0.099	0.30693	0.57425	0.0198
0.02	0.56	0.27	0.15

MOTIF CHD1_5_C2.ccGATTGGCTGsg.csCAGCCAATCgg
letter-probability matrix: alength= 4 w= 13 nsites= 138
0.09	0.45	0.32	0.14
0.0594	0.52475	0.13861	0.27722
0.05	0.19	0.65	0.11
0.93	0.03	0.03	0.01
0.07	0.01	0.08	0.84
0.01	0.01	0.1	0.88
0.01	0.01	0.97	0.01
0.01	0.01	0.97	0.01
0.01	0.95	0.01	0.03
0.01	0.28	0.01	0.7
0.23	0.15	0.52	0.1
0.05	0.41	0.49	0.05
0.25	0.17	0.43	0.15

MOTIF CHD1_6_C2.gtGGGCTscaCCAs.sTGGtgsAGCCCac
letter-probability matrix: alength= 4 w= 14 nsites= 21
0.21	0.13	0.39	0.27
0.3	0.1	0.18	0.42
0.0099	0.12871	0.85148	0.0099
0.01	0.01	0.97	0.01
0.11881	0.18811	0.68316	0.0099
0.25	0.64	0.1	0.01
0.15151	0.15151	0.21212	0.48484
0.01	0.42	0.39	0.18
0.27	0.39	0.13	0.21
0.65	0.01	0.01	0.33
0.01	0.97	0.01	0.01
0.01	0.97	0.01	0.01
0.97	0.01	0.01	0.01
0.12871	0.32673	0.41584	0.12871

MOTIF CHD1_6_C3.AAAA_TCcCtTTtT.AaAAaGgGA_TTTT
letter-probability matrix: alength= 4 w= 14 nsites= 61
0.61	0.01	0.28	0.1
0.74	0.04	0.01	0.21
0.92	0.01	0.06	0.01
0.60606	0.22222	0.0101	0.16161
0.34	0.13	0.19	0.34
0.0099	0.0099	0.10891	0.87128
0.01	0.58	0.15	0.26
0.23	0.5	0.01	0.26
0.01	0.92	0.01	0.06
0.0693	0.0396	0.38613	0.50495
0.01	0.09	0.01	0.89
0.01	0.01	0.06	0.92
0.28712	0.0099	0.14851	0.55445
0.12871	0.19801	0.12871	0.54455

MOTIF CHD1_7_C5.AAAGrs_yTTTT.AAAAr_syCTTT
letter-probability matrix: alength= 4 w= 12 nsites= 45
0.74	0.21	0.04	0.01
0.75247	0.099	0.13861	0.0099
0.81	0.01	0.17	0.01
0.21	0.01	0.77	0.01
0.51485	0.0099	0.46534	0.0099
0.11881	0.46534	0.40594	0.0099
0.04	0.21	0.33	0.42
0.0099	0.49504	0.0891	0.40594
0.01	0.01	0.01	0.97
0.01	0.01	0.01	0.97
0.01	0.05	0.16	0.78
0.0101	0.15151	0.15151	0.68686

MOTIF CHD1_9_C5.gtGGgCTC_ACCAGg.cCTGGT_GAGcCCac
letter-probability matrix: alength= 4 w= 15 nsites= 14
0.28	0.28	0.43	0.01
0.24752	0.16831	0.12871	0.45544
0.01	0.01	0.97	0.01
0.01	0.01	0.97	0.01
0.03	0.37	0.59	0.01
0.28	0.7	0.01	0.01
0.0891	0.20792	0.0891	0.61386
0.06	0.54	0.16	0.24
0.27722	0.27722	0.16831	0.27722
0.94	0.04	0.01	0.01
0.01	0.7	0.28	0.01
0.01	0.97	0.01	0.01
0.82178	0.15841	0.0099	0.0099
0.0606	0.16161	0.61616	0.16161
0.09	0.31	0.43	0.17

MOTIF CHD1_10_C1.cCGGAAGTG__s.s__CACTTCCGg
letter-probability matrix: alength= 4 w= 12 nsites= 104
0.13	0.47	0.32	0.08
0.22	0.52	0.2	0.06
0.02	0.01	0.96	0.01
0.01	0.01	0.97	0.01
0.97	0.01	0.01	0.01
0.82	0.01	0.16	0.01
0.09	0.03	0.87	0.01
0.0396	0.0297	0.14851	0.78217
0.01	0.01	0.95	0.03
0.36	0.24	0.32	0.08
0.0606	0.34343	0.34343	0.25252
0.13	0.39	0.41	0.07

MOTIF CHD1_10_C2.c_GCCGCCATckTGgG.CcCAmgATGGCGGC_g
letter-probability matrix: alength= 4 w= 16 nsites= 95
0.18	0.51	0.3	0.01
0.18	0.37	0.34	0.11
0.01	0.01	0.74	0.24
0.01	0.89	0.04	0.06
0.23	0.72	0.04	0.01
0.0101	0.0202	0.95959	0.0101
0.01	0.97	0.01	0.01
0.01	0.97	0.01	0.01
0.86	0.01	0.01	0.12
0.01	0.03	0.01	0.95
0.0101	0.57575	0.29292	0.12121
0.08	0.16	0.35	0.41
0.01	0.01	0.01	0.97
0.03	0.16	0.76	0.05
0.06	0.32	0.45	0.17
0.24	0.24	0.51	0.01

MOTIF CHD1_10_C3.cCCGGAAGtg.caCTTCCGGg
letter-probability matrix: alength= 4 w= 10 nsites= 74
0.27	0.45	0.16	0.12
0.01	0.77	0.21	0.01
0.22	0.65	0.12	0.01
0.01	0.01	0.92	0.06
0.01	0.01	0.97	0.01
0.97	0.01	0.01	0.01
0.96	0.01	0.02	0.01
0.02	0.06	0.91	0.01
0.07	0.31	0.18	0.44
0.0606	0.29292	0.38383	0.26262

MOTIF CHD1_10_C5.CcaCTtCCGGsg.csCCGGaAGtgG
letter-probability matrix: alength= 4 w= 12 nsites= 179
0.2	0.59	0.2	0.01
0.22222	0.38383	0.29292	0.10101
0.39	0.26	0.29	0.06
0.0101	0.71717	0.0404	0.23232
0.01	0.01	0.01	0.97
0.01	0.27	0.21	0.51
0.01	0.97	0.01	0.01
0.01	0.67	0.05	0.27
0.01	0.17	0.8	0.02
0.09	0.03	0.86	0.02
0.099	0.38613	0.35643	0.15841
0.16	0.27	0.48	0.09

MOTIF CHD2_1_C1.C_CtgATTGGCTGgG.CcCAGCCAATcaG_G
letter-probability matrix: alength= 4 w= 15 nsites= 394
0.01	0.69	0.08	0.22
0.08	0.23	0.35	0.34
0.0792	0.57425	0.21782	0.12871
0.0101	0.33333	0.0505	0.60606
0.0202	0.37373	0.54545	0.0606
0.96	0.01	0.02	0.01
0.0198	0.0198	0.0099	0.95049
0.01	0.01	0.01	0.97
0.01	0.01	0.97	0.01
0.02	0.01	0.96	0.01
0.05	0.73	0.02	0.2
0.03	0.3	0.02	0.65
0.24242	0.22222	0.49494	0.0404
0.21	0.29	0.42	0.08
0.17	0.23	0.48	0.12

MOTIF CHD2_1_C2.tACTACaTGTCCCa.tGGGACAtGTAGTa
letter-probability matrix: alength= 4 w= 14 nsites= 23
0.23232	0.16161	0.24242	0.36363
0.97	0.01	0.01	0.01
0.01	0.97	0.01	0.01
0.01	0.01	0.01	0.97
0.86138	0.0198	0.0099	0.10891
0.22772	0.54455	0.17821	0.0495
0.52	0.04	0.1	0.34
0.17821	0.17821	0.0495	0.59405
0.0101	0.16161	0.64646	0.18181
0.01	0.01	0.01	0.97
0.01	0.96	0.01	0.02
0.01	0.97	0.01	0.01
0.01	0.97	0.01	0.01
0.39	0.29	0.12	0.2

MOTIF CHD2_1_C3.ACTACAaTTCCC_k.m_GGGAAtTGTAGT
letter-probability matrix: alength= 4 w= 14 nsites= 188
0.6	0.24	0.03	0.13
0.01	0.94	0.01	0.04
0.01	0.01	0.01	0.97
0.78	0.01	0.04	0.17
0.01	0.97	0.01	0.01
0.78	0.03	0.15	0.04
0.45454	0.11111	0.14141	0.29292
0.09	0.25	0.12	0.54
0.01	0.01	0.01	0.97
0.01	0.95	0.01	0.03
0.01	0.97	0.01	0.01
0.01	0.97	0.01	0.01
0.41	0.01	0.35	0.23
0.02	0.17	0.41	0.4

MOTIF CHD2_1_C4.tTCTCsCGAGa.tCTCGsGAGAa
letter-probability matrix: alength= 4 w= 11 nsites= 56
0.0693	0.24752	0.22772	0.45544
0.01	0.2	0.11	0.68
0.08	0.89	0.01	0.02
0.0099	0.10891	0.0099	0.87128
0.01	0.97	0.01	0.01
0.0495	0.46534	0.47524	0.0099
0.01	0.94	0.01	0.04
0.01	0.01	0.97	0.01
0.78	0.01	0.2	0.01
0.0198	0.0198	0.82178	0.13861
0.44	0.13	0.32	0.11

MOTIF CHD2_1_C5.GCctCtsATTGGC.GCCAATsaGagGC
letter-probability matrix: alength= 4 w= 13 nsites= 163
0.15841	0.17821	0.53465	0.12871
0.0891	0.72277	0.15841	0.0297
0.01	0.56	0.02	0.41
0.0198	0.0891	0.30693	0.58415
0.0099	0.66336	0.23762	0.0891
0.01	0.4	0.01	0.58
0.0099	0.47524	0.50495	0.0099
0.97	0.01	0.01	0.01
0.01	0.01	0.01	0.97
0.01	0.01	0.01	0.97
0.01	0.01	0.97	0.01
0.19801	0.14851	0.61386	0.0396
0.20792	0.47524	0.20792	0.10891

MOTIF CHD2_2_C1.C_agcTCTCGCGAGAgc.gcTCTCGCGAGAgct_G
letter-probability matrix: alength= 4 w= 17 nsites= 567
0.10891	0.59405	0.21782	0.0792
0.0297	0.24752	0.39603	0.32673
0.39	0.26	0.27	0.08
0.29	0.26	0.38	0.07
0.17821	0.40594	0.20792	0.20792
0.01	0.2	0.07	0.72
0.04	0.93	0.02	0.01
0.0101	0.23232	0.0202	0.73737
0.01	0.96	0.02	0.01
0.02	0.03	0.93	0.02
0.02	0.95	0.02	0.01
0.0101	0.0101	0.96969	0.0101
0.59	0.12	0.24	0.05
0.0198	0.0792	0.72277	0.17821
0.54	0.19	0.22	0.05
0.25	0.2	0.37	0.18
0.06	0.41	0.22	0.31

MOTIF CHD2_2_C2.ACTACAAtTCCCAGT.ACTGGGAaTTGTAGT
letter-probability matrix: alength= 4 w= 15 nsites= 212
0.6	0.24	0.06	0.1
0.01	0.96	0.01	0.02
0.02	0.01	0.02	0.95
0.95959	0.0101	0.0101	0.0202
0.01	0.97	0.01	0.01
0.81	0.05	0.11	0.03
0.54455	0.11881	0.13861	0.19801
0.15	0.26	0.11	0.48
0.03	0.03	0.02	0.92
0.01	0.94	0.01	0.04
0.01	0.97	0.01	0.01
0.01	0.97	0.01	0.01
0.69	0.01	0.27	0.03
0.02	0.08	0.74	0.16
0.23762	0.11881	0.15841	0.48514

MOTIF CHD2_2_C3.gCTGATTGGCTGsg.csCAGCCAATCAGc
letter-probability matrix: alength= 4 w= 14 nsites= 149
0.11881	0.20792	0.40594	0.26732
0.09	0.57	0.24	0.1
0.0101	0.26262	0.10101	0.62626
0.02	0.29	0.58	0.11
0.95	0.01	0.03	0.01
0.01	0.01	0.02	0.96
0.01	0.01	0.01	0.97
0.01	0.01	0.97	0.01
0.01	0.01	0.97	0.01
0.0404	0.78787	0.0202	0.15151
0.02	0.29	0.03	0.66
0.18	0.17	0.59	0.06
0.15	0.38	0.42	0.05
0.26	0.13	0.48	0.13

MOTIF CHD2_2_C4.CCGGAAGtGGc.gCCaCTTCCGG
letter-probability matrix: alength= 4 w= 11 nsites= 283
0.02	0.65	0.3	0.03
0.11	0.78	0.1	0.01
0.01	0.01	0.97	0.01
0.01	0.01	0.97	0.01
0.9	0.01	0.08	0.01
0.97	0.01	0.01	0.01
0.0909	0.0303	0.86868	0.0101
0.07	0.28	0.1	0.55
0.0594	0.17821	0.71287	0.0495
0.13	0.27	0.54	0.06
0.0693	0.44554	0.29702	0.18811

MOTIF CHD2_2_C5.ACTACAtGTCCCas.stGGGACaTGTAGT
letter-probability matrix: alength= 4 w= 14 nsites= 83
0.97	0.01	0.01	0.01
0.01	0.97	0.01	0.01
0.01	0.01	0.01	0.97
0.93	0.01	0.01	0.05
0.21782	0.61386	0.13861	0.0297
0.58	0.07	0.09	0.26
0.3	0.13	0.03	0.54
0.0099	0.19801	0.59405	0.19801
0.01	0.01	0.01	0.97
0.01	0.97	0.01	0.01
0.01	0.97	0.01	0.01
0.01	0.97	0.01	0.01
0.40594	0.23762	0.13861	0.21782
0.01	0.39	0.45	0.15

MOTIF CHD4_5_C4.crCCccCTGtgaGCcG.CgGCtcaCAGggGGyg
letter-probability matrix: alength= 4 w= 16 nsites= 50
0.0099	0.54455	0.10891	0.33663
0.43	0.08	0.39	0.1
0.0099	0.81188	0.12871	0.0495
0.04	0.7	0.01	0.25
0.26262	0.39393	0.17171	0.17171
0.33	0.51	0.15	0.01
0.01	0.95	0.03	0.01
0.01	0.01	0.01	0.97
0.01	0.24	0.71	0.04
0.0198	0.12871	0.29702	0.55445
0.12871	0.0792	0.50495	0.28712
0.46	0.31	0.15	0.08
0.01	0.01	0.97	0.01
0.01	0.93	0.05	0.01
0.22	0.42	0.31	0.05
0.17171	0.15151	0.45454	0.22222

MOTIF CHD4_8_C1.c_GCtcaCAGktGGTG.CACCamCTGtgaGC_g
letter-probability matrix: alength= 4 w= 16 nsites= 80
0.32	0.44	0.1	0.14
0.33	0.19	0.42	0.06
0.01	0.01	0.97	0.01
0.11881	0.73267	0.0099	0.13861
0.21782	0.13861	0.23762	0.40594
0.37623	0.53465	0.0099	0.0792
0.65	0.33	0.01	0.01
0.09	0.72	0.18	0.01
0.91	0.01	0.06	0.02
0.0099	0.11881	0.86138	0.0099
0.15	0.01	0.44	0.4
0.24	0.14	0.26	0.36
0.0099	0.0099	0.87128	0.10891
0.01	0.01	0.97	0.01
0.08	0.26	0.08	0.58
0.17171	0.21212	0.46464	0.15151

MOTIF CHD7_2_C1.GCGCA_GCGC_c.g_GCGC_TGCGC
letter-probability matrix: alength= 4 w= 12 nsites= 144
0.1	0.12	0.71	0.07
0.02	0.95	0.02	0.01
0.04	0.01	0.94	0.01
0.01	0.97	0.01	0.01
0.68	0.3	0.01	0.01
0.11111	0.20202	0.33333	0.35353
0.02	0.06	0.9	0.02
0.0099	0.94059	0.0198	0.0297
0.0099	0.0297	0.93069	0.0297
0.01	0.96	0.01	0.02
0.37	0.33	0.22	0.08
0.18181	0.44444	0.30303	0.0707

MOTIF CHD7_2_C2.c__CCGGAAGtGGc.gCCaCTTCCGG__g
letter-probability matrix: alength= 4 w= 14 nsites= 67
0.14851	0.45544	0.23762	0.15841
0.27	0.32	0.35	0.06
0.2	0.37	0.41	0.02
0.0101	0.65656	0.32323	0.0101
0.09	0.8	0.01	0.1
0.05	0.01	0.92	0.02
0.01	0.01	0.97	0.01
0.93	0.05	0.01	0.01
0.96	0.01	0.02	0.01
0.01	0.01	0.97	0.01
0.0495	0.29702	0.10891	0.54455
0.0505	0.0606	0.84848	0.0404
0.0891	0.17821	0.56435	0.16831
0.05	0.43	0.3	0.22

MOTIF CHD7_2_C3.A_TACCGTAtTTay.rtAAaTACGGTA_T
letter-probability matrix: alength= 4 w= 14 nsites= 99
0.56435	0.16831	0.20792	0.0594
0.35353	0.28282	0.0505	0.31313
0.04	0.02	0.02	0.92
0.96969	0.0101	0.0101	0.0101
0.01	0.97	0.01	0.01
0.01	0.9	0.01	0.08
0.0505	0.0303	0.87878	0.0404
0.01	0.02	0.01	0.96
0.96	0.01	0.01	0.02
0.33	0.01	0.01	0.65
0.0404	0.0101	0.0101	0.93939
0.11	0.05	0.05	0.79
0.4	0.22	0.14	0.24
0.16	0.34	0.06	0.44

MOTIF CHD7_2_C4.AATTACCGTAaTTt.aAAtTACGGTAATT
letter-probability matrix: alength= 4 w= 14 nsites= 41
0.5	0.22	0.12	0.16
0.63	0.16	0.1	0.11
0.26	0.01	0.01	0.72
0.02	0.03	0.01	0.94
0.97	0.01	0.01	0.01
0.03	0.93	0.01	0.03
0.06	0.66	0.26	0.02
0.19	0.04	0.75	0.02
0.01	0.04	0.01	0.94
0.97	0.01	0.01	0.01
0.64646	0.0101	0.0101	0.33333
0.26262	0.14141	0.0707	0.52525
0.21782	0.10891	0.21782	0.45544
0.27	0.09	0.16	0.48

MOTIF CHD7_2_C5.GCGCc_GCGCr.yGCGC_gGCGC
letter-probability matrix: alength= 4 w= 11 nsites= 34
0.01	0.01	0.97	0.01
0.0594	0.85148	0.0792	0.0099
0.06	0.01	0.92	0.01
0.01	0.92	0.06	0.01
0.37	0.55	0.07	0.01
0.28	0.21	0.2	0.31
0.09	0.01	0.61	0.29
0.01	0.96	0.02	0.01
0.01	0.01	0.9	0.08
0.01	0.9	0.08	0.01
0.43	0.15	0.34	0.08

MOTIF CHD7_3_C1.tCtTTTGTtc.gaACAAAaGa
letter-probability matrix: alength= 4 w= 10 nsites= 153
0.06	0.24	0.3	0.4
0.0101	0.70707	0.0707	0.21212
0.0198	0.39603	0.0099	0.57425
0.25	0.02	0.03	0.7
0.01	0.03	0.03	0.93
0.0101	0.0101	0.0101	0.96969
0.07	0.19	0.71	0.03
0.0792	0.0198	0.0198	0.88118
0.1	0.19	0.27	0.44
0.25742	0.42574	0.28712	0.0297

MOTIF CHD7_3_C2.cAcATTCCwg.cwGGAATgTg
letter-probability matrix: alength= 4 w= 10 nsites= 214
0.27	0.38	0.19	0.16
0.77	0.05	0.15	0.03
0.33	0.56	0.1	0.01
0.96	0.01	0.01	0.02
0.01	0.01	0.01	0.97
0.01	0.01	0.05	0.93
0.0101	0.90909	0.0202	0.0606
0.08	0.71	0.01	0.2
0.42574	0.0495	0.0099	0.51485
0.0693	0.21782	0.40594	0.30693

MOTIF CHD7_3_C3.rAAcAAwg.cwTTgTTy
letter-probability matrix: alength= 4 w= 8 nsites= 188
0.31	0.15	0.39	0.15
0.58	0.18	0.23	0.01
0.94059	0.0198	0.0297	0.0099
0.04	0.51	0.29	0.16
0.97	0.01	0.01	0.01
0.92	0.03	0.04	0.01
0.54	0.01	0.01	0.44
0.33	0.02	0.57	0.08

MOTIF CHD7_3_C4.TGACCTTTc.gAAAGGTCA
letter-probability matrix: alength= 4 w= 9 nsites= 109
0.13861	0.0099	0.0099	0.84158
0.10891	0.0099	0.87128	0.0099
0.48	0.21	0.21	0.1
0.15	0.67	0.17	0.01
0.01	0.97	0.01	0.01
0.01	0.16	0.01	0.82
0.01	0.3	0.01	0.68
0.13	0.09	0.14	0.64
0.17	0.4	0.3	0.13

MOTIF CHD7_3_C5.gaTGAsTCAcg.cgTGAsTCAtc
letter-probability matrix: alength= 4 w= 11 nsites= 55
0.31	0.2	0.44	0.05
0.48514	0.16831	0.28712	0.0594
0.02	0.01	0.02	0.95
0.01	0.01	0.93	0.05
0.81	0.16	0.02	0.01
0.0808	0.42424	0.41414	0.0808
0.03	0.01	0.01	0.95
0.11	0.87	0.01	0.01
0.89	0.02	0.01	0.08
0.08	0.37	0.28	0.27
0.11	0.24	0.37	0.28

MOTIF CHD7_6_C1.AATTACsGTAwwt.awwTACsGTAATT
letter-probability matrix: alength= 4 w= 13 nsites= 41
0.53	0.18	0.09	0.2
0.65	0.06	0.14	0.15
0.0606	0.10101	0.0303	0.80808
0.01	0.01	0.01	0.97
0.97	0.01	0.01	0.01
0.01	0.97	0.01	0.01
0.01	0.49	0.49	0.01
0.0297	0.0099	0.95049	0.0099
0.01	0.01	0.01	0.97
0.97	0.01	0.01	0.01
0.52525	0.0202	0.0202	0.43434
0.44	0.03	0.16	0.37
0.11881	0.32673	0.0099	0.54455

MOTIF CHD7_6_C2.ATTACCgTAwTtw.waAwTAcGGTAAT
letter-probability matrix: alength= 4 w= 13 nsites= 18
0.76237	0.0099	0.13861	0.0891
0.16	0.01	0.01	0.82
0.18	0.07	0.01	0.74
0.97	0.01	0.01	0.01
0.01	0.77	0.21	0.01
0.18811	0.56435	0.13861	0.10891
0.0594	0.21782	0.47524	0.24752
0.18	0.01	0.01	0.8
0.9	0.01	0.01	0.08
0.48	0.06	0.01	0.45
0.26	0.06	0.01	0.67
0.35	0.08	0.01	0.56
0.36	0.06	0.14	0.44

MOTIF CHD7_6_C3.TACCgTAtTA.TAaTAcGGTA
letter-probability matrix: alength= 4 w= 10 nsites= 25
0.01	0.01	0.01	0.97
0.92	0.01	0.01	0.06
0.06	0.92	0.01	0.01
0.21	0.75	0.01	0.03
0.099	0.32673	0.52475	0.0495
0.01	0.01	0.01	0.97
0.77	0.01	0.01	0.21
0.33	0.01	0.01	0.65
0.01	0.01	0.01	0.97
0.45544	0.12871	0.19801	0.21782

MOTIF CHD7_6_C4.aATTACCGTAwTT.AAwTACGGTAATt
letter-probability matrix: alength= 4 w= 13 nsites= 22
0.46	0.16	0.07	0.31
0.79207	0.0693	0.0693	0.0693
0.04	0.3	0.01	0.65
0.01	0.01	0.01	0.97
0.76	0.01	0.18	0.05
0.0099	0.81188	0.14851	0.0297
0.04	0.76	0.19	0.01
0.13	0.16	0.64	0.07
0.22	0.14	0.01	0.63
0.88118	0.0792	0.0297	0.0099
0.48	0.06	0.01	0.45
0.01	0.01	0.01	0.97
0.22	0.1	0.16	0.52

MOTIF CHD7_6_C5.ryTACCGTA_TTAc.gTAA_TACGGTAry
letter-probability matrix: alength= 4 w= 14 nsites= 43
0.4	0.11	0.36	0.13
0.13	0.34	0.13	0.4
0.01	0.01	0.01	0.97
0.97	0.01	0.01	0.01
0.17171	0.60606	0.0303	0.19191
0.11	0.6	0.28	0.01
0.01	0.01	0.91	0.07
0.01	0.01	0.01	0.97
0.97	0.01	0.01	0.01
0.23	0.09	0.34	0.34
0.04	0.01	0.01	0.94
0.01	0.01	0.01	0.97
0.61386	0.14851	0.14851	0.0891
0.0495	0.50495	0.0693	0.37623

MOTIF CHD7_7_C1.AATTACCGTAwtTy.rAawTACGGTAATT
letter-probability matrix: alength= 4 w= 14 nsites= 58
0.57	0.19	0.07	0.17
0.59	0.02	0.17	0.22
0.16	0.1	0.02	0.72
0.01	0.01	0.01	0.97
0.96969	0.0101	0.0101	0.0101
0.01	0.96	0.01	0.02
0.02	0.7	0.26	0.02
0.07	0.02	0.9	0.01
0.0101	0.0101	0.0101	0.96969
0.96	0.01	0.01	0.02
0.53465	0.0198	0.0198	0.42574
0.31313	0.0303	0.0606	0.59595
0.13	0.17	0.06	0.64
0.099	0.35643	0.099	0.44554

MOTIF CHD7_7_C2.rTTACcGTAgTTAy.rTAAcTACgGTAAy
letter-probability matrix: alength= 4 w= 14 nsites= 55
0.42	0.12	0.38	0.08
0.14	0.16	0.08	0.62
0.01	0.01	0.01	0.97
0.97	0.01	0.01	0.01
0.14	0.64	0.02	0.2
0.01	0.59	0.39	0.01
0.09	0.01	0.75	0.15
0.01	0.01	0.01	0.97
0.97	0.01	0.01	0.01
0.25	0.06	0.42	0.27
0.15841	0.0099	0.0099	0.82178
0.01	0.01	0.01	0.97
0.56	0.24	0.14	0.06
0.0594	0.43564	0.0099	0.49504

MOTIF CHD7_7_C4.kTAcTTAC_GTa.tAC_GTAAgTAm
letter-probability matrix: alength= 4 w= 12 nsites= 4
0.0099	0.0297	0.43564	0.52475
0.0792	0.20792	0.15841	0.55445
0.75	0.01	0.01	0.23
0.35643	0.50495	0.12871	0.0099
0.25	0.01	0.01	0.73
0.01	0.01	0.01	0.97
0.83168	0.0099	0.14851	0.0099
0.0099	0.87128	0.0099	0.10891
0.24	0.2	0.3	0.26
0.09	0.01	0.89	0.01
0.14851	0.0099	0.0099	0.83168
0.52475	0.33663	0.0099	0.12871

MOTIF CHD7_7_C5.awTACCgTAwTt.aAwTAcGGTAwt
letter-probability matrix: alength= 4 w= 12 nsites= 36
0.42	0.11	0.21	0.26
0.41584	0.10891	0.0099	0.46534
0.06	0.01	0.01	0.92
0.87128	0.0099	0.0099	0.10891
0.01	0.92	0.01	0.06
0.01	0.97	0.01	0.01
0.01	0.3	0.58	0.11
0.12871	0.0099	0.0099	0.85148
0.97	0.01	0.01	0.01
0.45544	0.0099	0.0099	0.52475
0.03	0.01	0.01	0.95
0.35643	0.0099	0.13861	0.49504

MOTIF CHD7_8_C1.c_tGCGCmtGCGC_c.g_GCGCakGCGCa_g
letter-probability matrix: alength= 4 w= 15 nsites= 136
0.25	0.38	0.09	0.28
0.05	0.39	0.34	0.22
0.0792	0.33663	0.0792	0.50495
0.02	0.01	0.96	0.01
0.0198	0.95049	0.0198	0.0099
0.02	0.01	0.96	0.01
0.02	0.95	0.01	0.02
0.46	0.36	0.1	0.08
0.01	0.02	0.33	0.64
0.01	0.01	0.97	0.01
0.0101	0.96969	0.0101	0.0101
0.01	0.01	0.97	0.01
0.0198	0.92079	0.0198	0.0396
0.41	0.2	0.33	0.06
0.10891	0.47524	0.31683	0.099

MOTIF CHD7_8_C2.GCGCcTGCGCrCG.CGyGCGCAgGCGC
letter-probability matrix: alength= 4 w= 13 nsites= 20
0.11881	0.24752	0.51485	0.11881
0.06	0.59	0.06	0.29
0.02	0.04	0.86	0.08
0.1	0.83	0.06	0.01
0.35643	0.62376	0.0099	0.0099
0.13	0.01	0.01	0.85
0.01	0.15	0.83	0.01
0.0099	0.80198	0.0099	0.17821
0.02	0.07	0.85	0.06
0.01	0.85	0.13	0.01
0.38613	0.099	0.45544	0.0594
0.02	0.62	0.27	0.09
0.0303	0.14141	0.57575	0.25252

MOTIF CHD7_8_C3.r_TGAsTCA_c.g_TGAsTCA_y
letter-probability matrix: alength= 4 w= 11 nsites= 27
0.34	0.1	0.4	0.16
0.4	0.34	0.25	0.01
0.02	0.01	0.01	0.96
0.02	0.05	0.92	0.01
0.84	0.01	0.01	0.14
0.03	0.47	0.47	0.03
0.0297	0.0297	0.0693	0.87128
0.0198	0.96039	0.0099	0.0099
0.97	0.01	0.01	0.01
0.0505	0.35353	0.27272	0.32323
0.18811	0.38613	0.22772	0.19801

MOTIF CHD7_8_C5.sCGCAkGCGCgc.gcGCGCmTGCGs
letter-probability matrix: alength= 4 w= 12 nsites= 12
0.0198	0.45544	0.45544	0.0693
0.07	0.63	0.13	0.17
0.01	0.17	0.81	0.01
0.1	0.71	0.18	0.01
0.81	0.01	0.01	0.17
0.0099	0.0099	0.52475	0.45544
0.06	0.16	0.68	0.1
0.01	0.97	0.01	0.01
0.0099	0.12871	0.73267	0.12871
0.01	0.94	0.01	0.04
0.31	0.25	0.43	0.01
0.1	0.48	0.27	0.15

MOTIF CHD8_1_C1.csGCCGCCATCTTGsgG.CcsCAAGATGGCGGCsg
letter-probability matrix: alength= 4 w= 17 nsites= 205
0.05	0.5	0.31	0.14
0.11881	0.37623	0.41584	0.0891
0.05	0.07	0.75	0.13
0.10101	0.71717	0.11111	0.0707
0.15841	0.66336	0.13861	0.0396
0.03	0.04	0.86	0.07
0.01	0.97	0.01	0.01
0.01	0.97	0.01	0.01
0.95	0.01	0.01	0.03
0.01	0.01	0.02	0.96
0.02	0.71	0.1	0.17
0.01	0.02	0.01	0.96
0.01	0.03	0.02	0.94
0.11	0.15	0.63	0.11
0.12	0.34	0.42	0.12
0.15151	0.31313	0.43434	0.10101
0.17171	0.18181	0.50505	0.14141

MOTIF CHD8_1_C2.c__cCGGAAGtGG.CCaCTTCCGg__g
letter-probability matrix: alength= 4 w= 13 nsites= 224
0.23	0.38	0.26	0.13
0.18811	0.31683	0.35643	0.13861
0.18	0.35	0.37	0.1
0.06	0.61	0.31	0.02
0.19801	0.76237	0.0297	0.0099
0.01	0.01	0.97	0.01
0.01	0.01	0.97	0.01
0.9	0.04	0.04	0.02
0.87	0.01	0.11	0.01
0.10101	0.0606	0.82828	0.0101
0.08	0.3	0.14	0.48
0.07	0.23	0.6	0.1
0.15	0.26	0.53	0.06

MOTIF CHD8_1_C3.s_CTTCCGG__s.s__CCGGAAG_s
letter-probability matrix: alength= 4 w= 12 nsites= 88
0.14	0.43	0.35	0.08
0.35	0.3	0.23	0.12
0.01	0.67	0.13	0.19
0.01	0.02	0.01	0.96
0.01	0.1	0.2	0.69
0.01	0.97	0.01	0.01
0.0099	0.78217	0.12871	0.0792
0.01	0.17	0.81	0.01
0.0594	0.0891	0.84158	0.0099
0.1	0.39	0.32	0.19
0.15841	0.29702	0.18811	0.35643
0.15	0.37	0.41	0.07

MOTIF CHD8_1_C5.arGATGGCGGtt.aaCCGCCATCyt
letter-probability matrix: alength= 4 w= 12 nsites= 42
0.46	0.25	0.24	0.05
0.43	0.07	0.35	0.15
0.1	0.28	0.61	0.01
0.88118	0.099	0.0099	0.0099
0.12871	0.0099	0.0099	0.85148
0.01	0.01	0.97	0.01
0.01	0.01	0.97	0.01
0.01	0.97	0.01	0.01
0.0099	0.0099	0.83168	0.14851
0.01	0.09	0.89	0.01
0.12871	0.34653	0.0396	0.48514
0.0594	0.12871	0.28712	0.52475

MOTIF CHD8_2_C1.gCtGCCcyCTgGTGG_C.G_CCACcAGrgGGCaGc
letter-probability matrix: alength= 4 w= 17 nsites= 1029
0.34343	0.10101	0.45454	0.10101
0.05	0.68	0.24	0.03
0.02	0.41	0.03	0.54
0.07	0.06	0.79	0.08
0.0707	0.75757	0.11111	0.0606
0.0198	0.93069	0.0198	0.0297
0.39603	0.56435	0.0297	0.0099
0.01	0.47	0.02	0.5
0.01	0.96	0.01	0.02
0.0303	0.0404	0.0101	0.91919
0.34653	0.0396	0.47524	0.13861
0.0198	0.24752	0.70297	0.0297
0.05	0.02	0.02	0.91
0.01	0.01	0.97	0.01
0.0303	0.0606	0.83838	0.0707
0.099	0.29702	0.36633	0.23762
0.13	0.48	0.21	0.18

MOTIF CHD8_2_C2.GCCGCCATCTTG_G.C_CAAGATGGCGGC
letter-probability matrix: alength= 4 w= 14 nsites= 249
0.12871	0.23762	0.54455	0.0891
0.05	0.67	0.2	0.08
0.06	0.7	0.16	0.08
0.03	0.02	0.91	0.04
0.01	0.97	0.01	0.01
0.01	0.97	0.01	0.01
0.92	0.04	0.01	0.03
0.02	0.06	0.02	0.9
0.02	0.81	0.03	0.14
0.01	0.01	0.01	0.97
0.11	0.02	0.15	0.72
0.12	0.16	0.65	0.07
0.07	0.35	0.39	0.19
0.15841	0.16831	0.66336	0.0099

MOTIF CHD8_2_C3.scGCCacCwGGTGGC_g.c_GCCACCwGgtGGCgs
letter-probability matrix: alength= 4 w= 17 nsites= 119
0.04	0.37	0.42	0.17
0.09	0.4	0.21	0.3
0.23762	0.0099	0.65346	0.099
0.07	0.9	0.01	0.02
0.01	0.97	0.01	0.01
0.58585	0.37373	0.0303	0.0101
0.04	0.61	0.03	0.32
0.15841	0.64356	0.0495	0.14851
0.36633	0.0396	0.17821	0.41584
0.19	0.02	0.7	0.09
0.26	0.11	0.62	0.01
0.01	0.1	0.27	0.62
0.01	0.01	0.97	0.01
0.0404	0.0202	0.83838	0.10101
0.22772	0.54455	0.0594	0.16831
0.37623	0.23762	0.32673	0.0594
0.27	0.2	0.52	0.01

MOTIF CHD8_2_C5.CCGGAAGTGGc.gCCACTTCCGG
letter-probability matrix: alength= 4 w= 11 nsites= 174
0.05	0.68	0.25	0.02
0.08	0.89	0.01	0.02
0.02	0.01	0.95	0.02
0.01	0.01	0.97	0.01
0.96	0.01	0.02	0.01
0.97	0.01	0.01	0.01
0.0404	0.0202	0.92929	0.0101
0.08	0.18	0.03	0.71
0.0594	0.099	0.78217	0.0594
0.16161	0.23232	0.59595	0.0101
0.03	0.47	0.24	0.26

MOTIF CHD8_3_C1.rCtGCCcyCTgGTGG.CCACcAGrgGGCaGy
letter-probability matrix: alength= 4 w= 15 nsites= 1123
0.35	0.07	0.45	0.13
0.06	0.72	0.17	0.05
0.0297	0.37623	0.0198	0.57425
0.0495	0.0693	0.81188	0.0693
0.05	0.86	0.06	0.03
0.0202	0.92929	0.0101	0.0404
0.35	0.59	0.05	0.01
0.01	0.49	0.01	0.49
0.01	0.97	0.01	0.01
0.03	0.03	0.01	0.93
0.3	0.05	0.5	0.15
0.0101	0.24242	0.70707	0.0404
0.0202	0.0303	0.0101	0.93939
0.01	0.01	0.97	0.01
0.04	0.09	0.81	0.06

MOTIF CHD8_3_C2.sGCCGCCATCTTGsG.CsCAAGATGGCGGCs
letter-probability matrix: alength= 4 w= 15 nsites= 217
0.16	0.43	0.34	0.07
0.12	0.21	0.55	0.12
0.0707	0.64646	0.17171	0.11111
0.0891	0.60396	0.16831	0.13861
0.05	0.02	0.87	0.06
0.01	0.97	0.01	0.01
0.01	0.97	0.01	0.01
0.92929	0.0404	0.0101	0.0202
0.02	0.09	0.02	0.87
0.01	0.75	0.05	0.19
0.01	0.01	0.01	0.97
0.11881	0.0198	0.17821	0.68316
0.1	0.23	0.63	0.04
0.12	0.37	0.34	0.17
0.17	0.21	0.57	0.05

MOTIF CHD8_3_C3.ckGCCaCcgGGTGGcg.cgCCACCcgGtGGCmg
letter-probability matrix: alength= 4 w= 16 nsites= 52
0.0606	0.38383	0.29292	0.26262
0.12	0.13	0.42	0.33
0.14851	0.0099	0.75247	0.0891
0.099	0.88118	0.0099	0.0099
0.01	0.97	0.01	0.01
0.6	0.36	0.03	0.01
0.06	0.69	0.01	0.24
0.32	0.5	0.02	0.16
0.18	0.02	0.48	0.32
0.29	0.04	0.66	0.01
0.17	0.13	0.69	0.01
0.0099	0.0891	0.12871	0.77227
0.01	0.01	0.97	0.01
0.01	0.01	0.96	0.02
0.33	0.43	0.13	0.11
0.29	0.28	0.41	0.02

MOTIF CHD8_3_C5.GCCmCCwGGTGGC_g.c_GCCACCwGGkGGC
letter-probability matrix: alength= 4 w= 15 nsites= 312
0.13131	0.0101	0.74747	0.11111
0.11	0.86	0.01	0.02
0.01	0.97	0.01	0.01
0.51515	0.45454	0.0202	0.0101
0.01	0.59	0.12	0.28
0.0909	0.78787	0.0101	0.11111
0.49	0.03	0.03	0.45
0.13131	0.0101	0.77777	0.0808
0.28	0.11	0.6	0.01
0.0198	0.0297	0.13861	0.81188
0.01	0.01	0.97	0.01
0.0202	0.0202	0.81818	0.14141
0.15	0.58	0.01	0.26
0.4	0.22	0.31	0.07
0.3	0.22	0.46	0.02

MOTIF CLOCK_1_C1.sC_Gg_CACGTGaCcgs.scgGtCACGTG_cC_Gs
letter-probability matrix: alength= 4 w= 17 nsites= 609
0.099	0.49504	0.39603	0.0099
0.19801	0.47524	0.17821	0.14851
0.2	0.37	0.41	0.02
0.09	0.17	0.62	0.12
0.0808	0.28282	0.54545	0.0909
0.19	0.32	0.26	0.23
0.02	0.96	0.01	0.01
0.95	0.01	0.03	0.01
0.01	0.88	0.05	0.06
0.04	0.04	0.91	0.01
0.0101	0.0101	0.0101	0.96969
0.01	0.01	0.97	0.01
0.38	0.28	0.21	0.13
0.02	0.67	0.2	0.11
0.09	0.47	0.24	0.2
0.0792	0.31683	0.47524	0.12871
0.11	0.4	0.34	0.15

MOTIF CLOCK_1_C2.T_TCTCGCGAGa.tCTCGCGAGA_A
letter-probability matrix: alength= 4 w= 12 nsites= 66
0.12871	0.19801	0.20792	0.46534
0.17	0.32	0.15	0.36
0.0099	0.13861	0.0198	0.83168
0.08	0.9	0.01	0.01
0.01	0.06	0.01	0.92
0.01	0.97	0.01	0.01
0.0101	0.0505	0.92929	0.0101
0.01	0.97	0.01	0.01
0.01	0.01	0.97	0.01
0.83838	0.0606	0.0707	0.0303
0.0495	0.0396	0.69306	0.21782
0.55445	0.0198	0.29702	0.12871

MOTIF CLOCK_1_C3.g_cCACGTGg_c.g_cCACGTGg_c
letter-probability matrix: alength= 4 w= 12 nsites= 33
0.2	0.29	0.5	0.01
0.0808	0.26262	0.30303	0.35353
0.26	0.39	0.16	0.19
0.01	0.97	0.01	0.01
0.71	0.01	0.27	0.01
0.0099	0.85148	0.0099	0.12871
0.12871	0.0099	0.85148	0.0099
0.01	0.27	0.01	0.71
0.01	0.01	0.97	0.01
0.19	0.16	0.39	0.26
0.35353	0.31313	0.25252	0.0808
0.01	0.5	0.29	0.2

MOTIF CLOCK_1_C4.cG_CACGTGtCCcC.GgGGaCACGTG_Cg
letter-probability matrix: alength= 4 w= 14 nsites= 62
0.0198	0.53465	0.36633	0.0792
0.10891	0.27722	0.56435	0.0495
0.09	0.34	0.25	0.32
0.01	0.97	0.01	0.01
0.77227	0.0594	0.0099	0.15841
0.01	0.97	0.01	0.01
0.01	0.01	0.97	0.01
0.10891	0.0099	0.0099	0.87128
0.01	0.01	0.97	0.01
0.14	0.01	0.36	0.49
0.0297	0.57425	0.27722	0.11881
0.18811	0.46534	0.15841	0.18811
0.0792	0.51485	0.39603	0.0099
0.11	0.57	0.18	0.14

MOTIF CLOCK_2_C1.gg_CACGTG_CC.GG_CACGTG_cc
letter-probability matrix: alength= 4 w= 12 nsites= 56
0.26262	0.21212	0.40404	0.12121
0.08	0.24	0.44	0.24
0.17171	0.29292	0.35353	0.18181
0.01	0.97	0.01	0.01
0.97	0.01	0.01	0.01
0.01	0.91	0.05	0.03
0.04	0.03	0.92	0.01
0.01	0.01	0.02	0.96
0.01	0.01	0.97	0.01
0.3	0.22	0.3	0.18
0.0495	0.68316	0.19801	0.0693
0.17	0.51	0.09	0.23

MOTIF CLOCK_2_C2.r_TGAsTCAc.gTGAsTCA_y
letter-probability matrix: alength= 4 w= 10 nsites= 93
0.4	0.08	0.37	0.15
0.28	0.31	0.32	0.09
0.06	0.01	0.02	0.91
0.01	0.03	0.91	0.05
0.85	0.01	0.06	0.08
0.08	0.44	0.42	0.06
0.02	0.02	0.03	0.93
0.05	0.9	0.04	0.01
0.96969	0.0101	0.0101	0.0101
0.07	0.38	0.27	0.28

MOTIF CLOCK_2_C3.AaaTrTTTaCtTw.wAaGtAAAyAttT
letter-probability matrix: alength= 4 w= 13 nsites= 304
0.57	0.17	0.17	0.09
0.5	0.11	0.11	0.28
0.38	0.22	0.17	0.23
0.01	0.01	0.01	0.97
0.45	0.01	0.53	0.01
0.02	0.01	0.02	0.95
0.01	0.01	0.03	0.95
0.01	0.01	0.15	0.83
0.55	0.02	0.42	0.01
0.2	0.59	0.01	0.2
0.31	0.19	0.03	0.47
0.18181	0.19191	0.18181	0.44444
0.45	0.05	0.04	0.46

MOTIF CLOCK_2_C4.TGagTcAtCa.tGaTgActCA
letter-probability matrix: alength= 4 w= 10 nsites= 23
0.05	0.01	0.01	0.93
0.10891	0.0099	0.73267	0.14851
0.48	0.04	0.28	0.2
0.03	0.32	0.57	0.08
0.0594	0.0099	0.17821	0.75247
0.33	0.65	0.01	0.01
0.97	0.01	0.01	0.01
0.34	0.06	0.09	0.51
0.24752	0.62376	0.0891	0.0396
0.53	0.16	0.01	0.3

MOTIF CLOCK_2_C5.TGA_TCA.TGA_TCA
letter-probability matrix: alength= 4 w= 7 nsites= 769
0.0792	0.0099	0.11881	0.79207
0.15	0.01	0.59	0.25
0.78	0.01	0.01	0.2
0.19	0.31	0.31	0.19
0.2	0.01	0.01	0.78
0.25	0.59	0.01	0.15
0.79207	0.11881	0.0099	0.0792

MOTIF CLOCK_3_C1.Cgg_CACGTGaCCg.cGGtCACGTG_ccG
letter-probability matrix: alength= 4 w= 14 nsites= 105
0.0594	0.72277	0.10891	0.10891
0.31313	0.0202	0.46464	0.20202
0.15151	0.23232	0.43434	0.18181
0.20792	0.31683	0.27722	0.19801
0.03	0.95	0.01	0.01
0.95959	0.0101	0.0202	0.0101
0.01	0.82	0.04	0.13
0.0404	0.0303	0.91919	0.0101
0.01	0.01	0.02	0.96
0.01	0.01	0.97	0.01
0.36	0.24	0.22	0.18
0.0198	0.63366	0.21782	0.12871
0.18	0.43	0.18	0.21
0.09	0.27	0.49	0.15

MOTIF CLOCK_3_C2.cg_CACGTGTccs.sggACACGTG_cg
letter-probability matrix: alength= 4 w= 13 nsites= 126
0.13	0.5	0.26	0.11
0.16	0.29	0.51	0.04
0.12121	0.36363	0.23232	0.28282
0.01	0.97	0.01	0.01
0.81188	0.0891	0.0099	0.0891
0.01	0.97	0.01	0.01
0.0198	0.099	0.87128	0.0099
0.099	0.0099	0.0891	0.80198
0.01	0.01	0.94	0.04
0.21	0.01	0.25	0.53
0.1	0.48	0.28	0.14
0.25	0.41	0.09	0.25
0.01	0.48	0.4	0.11

MOTIF CLOCK_4_C1.gstCACGTGscC.GgsCACGTGasc
letter-probability matrix: alength= 4 w= 12 nsites= 59
0.2	0.25	0.47	0.08
0.09	0.37	0.47	0.07
0.23762	0.14851	0.24752	0.36633
0.01	0.97	0.01	0.01
0.96	0.02	0.01	0.01
0.01	0.97	0.01	0.01
0.02	0.03	0.94	0.01
0.01	0.01	0.04	0.94
0.01	0.01	0.97	0.01
0.11	0.36	0.41	0.12
0.35	0.46	0.1	0.09
0.16161	0.52525	0.0909	0.22222

MOTIF CLOCK_5_C1.scgGTCACGTGgCCs.sGGcCACGTGACcgs
letter-probability matrix: alength= 4 w= 15 nsites= 54
0.16	0.36	0.4	0.08
0.12871	0.45544	0.34653	0.0693
0.23	0.17	0.39	0.21
0.07	0.18	0.74	0.01
0.11	0.16	0.14	0.59
0.01	0.97	0.01	0.01
0.96969	0.0101	0.0101	0.0101
0.0101	0.91919	0.0101	0.0606
0.14	0.01	0.83	0.02
0.0101	0.0101	0.0101	0.96969
0.01	0.01	0.97	0.01
0.30303	0.15151	0.39393	0.15151
0.06	0.58	0.28	0.08
0.18	0.53	0.12	0.17
0.07	0.47	0.38	0.08

MOTIF CLOCK_5_C2.gyCACcTG_CC.GG_CAgGTGrc
letter-probability matrix: alength= 4 w= 11 nsites= 23
0.0693	0.32673	0.49504	0.10891
0.13	0.35	0.14	0.38
0.01	0.97	0.01	0.01
0.92	0.01	0.01	0.06
0.01	0.94	0.04	0.01
0.0099	0.53465	0.35643	0.099
0.01	0.01	0.01	0.97
0.01	0.01	0.94	0.04
0.38	0.11	0.31	0.2
0.0594	0.69306	0.12871	0.11881
0.01	0.61	0.27	0.11

MOTIF CLOCK_5_C3.GcCACGwGrCCag.ctGGyCwCGTGgC
letter-probability matrix: alength= 4 w= 13 nsites= 64
0.01	0.25	0.51	0.23
0.08	0.53	0.28	0.11
0.01	0.97	0.01	0.01
0.74	0.1	0.15	0.01
0.11	0.63	0.17	0.09
0.2	0.01	0.78	0.01
0.42574	0.0099	0.0792	0.48514
0.01	0.01	0.97	0.01
0.42	0.06	0.5	0.02
0.01	0.68	0.3	0.01
0.08	0.64	0.17	0.11
0.4	0.24	0.28	0.08
0.0099	0.28712	0.55445	0.14851

MOTIF CLOCK_5_C5.gCGCAcGCGCCG.CGGCGCgTGCGc
letter-probability matrix: alength= 4 w= 12 nsites= 50
0.0891	0.24752	0.47524	0.18811
0.01	0.97	0.01	0.01
0.01	0.01	0.97	0.01
0.01	0.94	0.04	0.01
0.78	0.01	0.16	0.05
0.28	0.42	0.11	0.19
0.01	0.2	0.78	0.01
0.01	0.97	0.01	0.01
0.01	0.01	0.97	0.01
0.01	0.97	0.01	0.01
0.19801	0.60396	0.17821	0.0198
0.15841	0.18811	0.49504	0.15841

MOTIF CLOCK_6_C1.sgGcCACGTGaCCgc.gcGGtCACGTGgCcs
letter-probability matrix: alength= 4 w= 15 nsites= 72
0.0792	0.38613	0.49504	0.0396
0.1	0.27	0.45	0.18
0.0606	0.24242	0.60606	0.0909
0.17	0.37	0.2	0.26
0.0101	0.96969	0.0101	0.0101
0.95	0.01	0.03	0.01
0.01	0.9	0.01	0.08
0.06	0.01	0.92	0.01
0.0101	0.0101	0.0101	0.96969
0.01	0.01	0.97	0.01
0.53	0.1	0.27	0.1
0.0101	0.73737	0.16161	0.0909
0.12871	0.47524	0.21782	0.17821
0.0594	0.28712	0.54455	0.10891
0.0808	0.52525	0.29292	0.10101

MOTIF CLOCK_6_C3.GcCACGTGasCCgc.gcGGstCACGTGgC
letter-probability matrix: alength= 4 w= 14 nsites= 32
0.0693	0.26732	0.59405	0.0693
0.16831	0.49504	0.25742	0.0792
0.0297	0.95049	0.0099	0.0099
0.97	0.01	0.01	0.01
0.0099	0.65346	0.32673	0.0099
0.05	0.01	0.93	0.01
0.24	0.02	0.05	0.69
0.01	0.01	0.97	0.01
0.52	0.01	0.38	0.09
0.03	0.49	0.47	0.01
0.1	0.48	0.19	0.23
0.17	0.46	0.21	0.16
0.03	0.29	0.47	0.21
0.07	0.57	0.32	0.04

MOTIF CLOCK_6_C4.G_CwCGTGwcCCG.CGGgwCACGwG_C
letter-probability matrix: alength= 4 w= 13 nsites= 28
0.0099	0.18811	0.64356	0.15841
0.0792	0.34653	0.23762	0.33663
0.01	0.97	0.01	0.01
0.40594	0.0099	0.0594	0.52475
0.01	0.97	0.01	0.01
0.01	0.01	0.97	0.01
0.0891	0.0693	0.0099	0.83168
0.01	0.01	0.97	0.01
0.51485	0.0396	0.0099	0.43564
0.01	0.56	0.29	0.14
0.01	0.66	0.02	0.31
0.10891	0.58415	0.21782	0.0891
0.09	0.2	0.54	0.17

MOTIF CLOCK_8_C1.GG_GCGCA_GCGCac.gtGCGC_TGCGC_CC
letter-probability matrix: alength= 4 w= 15 nsites= 72
0.14	0.11	0.71	0.04
0.0198	0.21782	0.73267	0.0297
0.03	0.37	0.22	0.38
0.09	0.05	0.8	0.06
0.01	0.95	0.02	0.02
0.0101	0.0101	0.96969	0.0101
0.01	0.93	0.05	0.01
0.73737	0.18181	0.0404	0.0404
0.04	0.32	0.37	0.27
0.02	0.03	0.93	0.02
0.01	0.95	0.02	0.02
0.01	0.03	0.94	0.02
0.02	0.91	0.02	0.05
0.41	0.25	0.31	0.03
0.099	0.48514	0.35643	0.0594

MOTIF CLOCK_8_C3.cg_CACGTGAC_c.g_GTCACGTG_cg
letter-probability matrix: alength= 4 w= 13 nsites= 7
0.15	0.42	0.31	0.12
0.07	0.34	0.46	0.13
0.23	0.34	0.28	0.15
0.01	0.97	0.01	0.01
0.84	0.01	0.1	0.05
0.0101	0.91919	0.0202	0.0505
0.01	0.01	0.97	0.01
0.01	0.01	0.03	0.95
0.01	0.03	0.95	0.01
0.62376	0.15841	0.10891	0.10891
0.01	0.61	0.3	0.08
0.25	0.25	0.25	0.25
0.06	0.42	0.29	0.23

MOTIF CLOCK_8_C5.CGCsTGCGCrCGC.GCGyGCGCAsGCG
letter-probability matrix: alength= 4 w= 13 nsites= 50
0.0303	0.55555	0.22222	0.19191
0.02	0.09	0.87	0.02
0.0101	0.93939	0.0303	0.0202
0.15	0.42	0.36	0.07
0.0202	0.27272	0.0404	0.66666
0.01	0.01	0.97	0.01
0.01	0.96	0.02	0.01
0.02	0.01	0.96	0.01
0.01	0.68	0.29	0.02
0.46	0.13	0.4	0.01
0.11	0.65	0.22	0.02
0.05	0.13	0.71	0.11
0.01	0.65	0.25	0.09

MOTIF CLOCK_9_C1.ccGCGCmtGCGC_cgC.Gcg_GCGCakGCGCgg
letter-probability matrix: alength= 4 w= 16 nsites= 321
0.05	0.49	0.36	0.1
0.06	0.4	0.25	0.29
0.1	0.12	0.74	0.04
0.06	0.87	0.04	0.03
0.02	0.02	0.95	0.01
0.01	0.95	0.03	0.01
0.45	0.36	0.17	0.02
0.0297	0.27722	0.24752	0.44554
0.02	0.04	0.92	0.02
0.01	0.96	0.01	0.02
0.0101	0.0101	0.93939	0.0404
0.01	0.95	0.02	0.02
0.42	0.2	0.34	0.04
0.0909	0.51515	0.33333	0.0606
0.17821	0.15841	0.41584	0.24752
0.14851	0.50495	0.18811	0.15841

MOTIF CLOCK_9_C2.stGCGCatGCGCas.stGCGCatGCGCas
letter-probability matrix: alength= 4 w= 14 nsites= 166
0.11	0.43	0.35	0.11
0.02	0.32	0.22	0.44
0.12871	0.13861	0.72277	0.0099
0.16831	0.70297	0.11881	0.0099
0.0792	0.0693	0.82178	0.0297
0.0099	0.72277	0.22772	0.0396
0.6	0.31	0.08	0.01
0.01	0.08	0.31	0.6
0.0396	0.22772	0.72277	0.0099
0.0297	0.82178	0.0693	0.0792
0.0099	0.11881	0.70297	0.16831
0.0099	0.72277	0.13861	0.12871
0.45	0.21	0.32	0.02
0.11	0.35	0.43	0.11

MOTIF CLOCK_9_C3.s__GCGCcGGCGC.GCGCCgGCGC__s
letter-probability matrix: alength= 4 w= 13 nsites= 112
0.0297	0.47524	0.44554	0.0495
0.02	0.39	0.39	0.2
0.0303	0.31313	0.27272	0.38383
0.1	0.03	0.86	0.01
0.0792	0.74257	0.12871	0.0495
0.11881	0.23762	0.63366	0.0099
0.22772	0.68316	0.0792	0.0099
0.22	0.38	0.13	0.27
0.01	0.12	0.59	0.28
0.01	0.23	0.75	0.01
0.0099	0.84158	0.13861	0.0099
0.01	0.02	0.96	0.01
0.0099	0.86138	0.11881	0.0099

MOTIF CLOCK_10_C1.C_yGCGCaTGCGCaCGsGc.gCsCGtGCGCAtGCGCr_G
letter-probability matrix: alength= 4 w= 19 nsites= 235
0.0202	0.64646	0.15151	0.18181
0.01	0.37	0.31	0.31
0.04	0.36	0.18	0.42
0.13131	0.0808	0.75757	0.0303
0.08	0.83	0.06	0.03
0.03	0.02	0.94	0.01
0.0198	0.91089	0.0495	0.0198
0.46534	0.35643	0.14851	0.0297
0.04	0.15	0.27	0.54
0.01	0.06	0.91	0.02
0.01	0.95	0.02	0.02
0.0099	0.0198	0.93069	0.0396
0.01	0.92	0.02	0.05
0.44554	0.23762	0.28712	0.0297
0.03	0.57	0.25	0.15
0.15151	0.14141	0.51515	0.19191
0.05	0.44	0.36	0.15
0.0495	0.13861	0.63366	0.17821
0.01	0.55	0.31	0.13

MOTIF CLOCK_10_C4.C_ctGCGCGcGCGC_G.C_GCGCgCGCGCag_G
letter-probability matrix: alength= 4 w= 16 nsites= 144
0.0198	0.53465	0.22772	0.21782
0.13131	0.33333	0.23232	0.30303
0.0297	0.52475	0.32673	0.11881
0.12	0.25	0.16	0.47
0.01	0.03	0.87	0.09
0.04	0.94	0.01	0.01
0.3	0.05	0.6	0.05
0.01	0.51	0.23	0.25
0.25	0.21	0.53	0.01
0.01	0.54	0.1	0.35
0.0099	0.099	0.88118	0.0099
0.01	0.97	0.01	0.01
0.01	0.01	0.97	0.01
0.0099	0.83168	0.14851	0.0099
0.33	0.18	0.34	0.15
0.08	0.26	0.6	0.06

MOTIF CLOCK_10_C5.CGCGC_TGCGc.gCGCA_GCGCG
letter-probability matrix: alength= 4 w= 11 nsites= 59
0.0198	0.60396	0.18811	0.18811
0.0099	0.11881	0.86138	0.0099
0.04	0.94	0.01	0.01
0.06	0.01	0.92	0.01
0.01	0.97	0.01	0.01
0.42	0.34	0.23	0.01
0.2	0.12	0.05	0.63
0.01	0.04	0.94	0.01
0.0891	0.80198	0.0891	0.0198
0.05	0.2	0.74	0.01
0.01	0.53	0.4	0.06

MOTIF CREB1_1_C1.cggTGACGTCACAs.sTGTGACGTCAccg
letter-probability matrix: alength= 4 w= 14 nsites= 315
0.13861	0.43564	0.18811	0.23762
0.19	0.25	0.4	0.16
0.25	0.24	0.46	0.05
0.0396	0.0198	0.0198	0.92079
0.0101	0.0101	0.93939	0.0404
0.93	0.01	0.04	0.02
0.03	0.68	0.1	0.19
0.16	0.04	0.79	0.01
0.02	0.02	0.01	0.95
0.05	0.92	0.02	0.01
0.95	0.01	0.01	0.03
0.0495	0.48514	0.22772	0.23762
0.6	0.14	0.17	0.09
0.12	0.37	0.35	0.16

MOTIF CREB1_1_C2.cCGGAAGTG_cG.Cg_CACTTCCGg
letter-probability matrix: alength= 4 w= 12 nsites= 328
0.0495	0.58415	0.30693	0.0594
0.2	0.73	0.06	0.01
0.02	0.01	0.96	0.01
0.02	0.01	0.96	0.01
0.96	0.01	0.02	0.01
0.96	0.01	0.02	0.01
0.13861	0.0297	0.82178	0.0099
0.04	0.04	0.03	0.89
0.05	0.04	0.81	0.1
0.37	0.2	0.4	0.03
0.0101	0.46464	0.34343	0.18181
0.12	0.22	0.6	0.06

MOTIF CREB1_1_C3.g_ACTACAaTTCCCAGt.aCTGGGAAtTGTAGT_c
letter-probability matrix: alength= 4 w= 17 nsites= 141
0.25	0.12	0.45	0.18
0.3	0.38	0.3	0.02
0.78	0.12	0.05	0.05
0.01	0.96	0.01	0.02
0.01	0.01	0.01	0.97
0.95	0.01	0.01	0.03
0.02	0.96	0.01	0.01
0.9	0.03	0.06	0.01
0.50505	0.0808	0.15151	0.26262
0.13	0.24	0.12	0.51
0.03	0.03	0.04	0.9
0.01	0.95	0.01	0.03
0.01	0.97	0.01	0.01
0.01	0.97	0.01	0.01
0.75757	0.0101	0.21212	0.0202
0.05	0.08	0.63	0.24
0.21212	0.24242	0.16161	0.38383

MOTIF CREB1_1_C4.gCTgATTGGCTGcg.cgCAGCCAATcAGc
letter-probability matrix: alength= 4 w= 14 nsites= 90
0.12	0.23	0.37	0.28
0.1	0.52	0.24	0.14
0.02	0.28	0.09	0.61
0.02	0.34	0.58	0.06
0.97	0.01	0.01	0.01
0.02	0.01	0.02	0.95
0.01	0.01	0.01	0.97
0.01	0.01	0.97	0.01
0.01	0.01	0.97	0.01
0.08	0.72	0.02	0.18
0.0198	0.24752	0.0198	0.71287
0.18181	0.17171	0.55555	0.0909
0.15	0.46	0.29	0.1
0.24	0.23	0.4	0.13

MOTIF CREB1_2_C1.gGTGACGTCACAs.sTGTGACGTCACc
letter-probability matrix: alength= 4 w= 13 nsites= 295
0.24	0.26	0.41	0.09
0.22222	0.23232	0.51515	0.0303
0.0505	0.0505	0.0303	0.86868
0.02	0.02	0.9	0.06
0.89	0.01	0.09	0.01
0.02	0.85	0.06	0.07
0.08	0.02	0.89	0.01
0.0101	0.0505	0.0101	0.92929
0.0404	0.93939	0.0101	0.0101
0.95	0.01	0.02	0.02
0.02	0.56	0.2	0.22
0.55555	0.16161	0.16161	0.12121
0.12	0.39	0.35	0.14

MOTIF CREB1_2_C2.a_CCGGAAGTG_cG.Cg_CACTTCCGG_t
letter-probability matrix: alength= 4 w= 14 nsites= 462
0.36363	0.25252	0.26262	0.12121
0.18181	0.38383	0.33333	0.10101
0.06	0.62	0.3	0.02
0.13	0.83	0.03	0.01
0.0101	0.0101	0.96969	0.0101
0.01	0.01	0.97	0.01
0.93069	0.0198	0.0297	0.0198
0.94	0.01	0.02	0.03
0.099	0.0297	0.86138	0.0099
0.05	0.11	0.04	0.8
0.05	0.08	0.81	0.06
0.42	0.22	0.34	0.02
0.02	0.54	0.3	0.14
0.0792	0.20792	0.56435	0.14851

MOTIF CREB1_2_C3.ACTACAATTCCCAG_t.a_CTGGGAATTGTAGT
letter-probability matrix: alength= 4 w= 16 nsites= 405
0.61386	0.19801	0.0396	0.14851
0.01	0.94	0.02	0.03
0.01	0.02	0.01	0.96
0.97	0.01	0.01	0.01
0.01	0.97	0.01	0.01
0.89108	0.0198	0.0693	0.0198
0.52525	0.0808	0.15151	0.24242
0.16	0.23	0.11	0.5
0.08	0.05	0.01	0.86
0.01	0.96	0.01	0.02
0.01	0.97	0.01	0.01
0.01	0.97	0.01	0.01
0.76	0.01	0.21	0.02
0.05	0.05	0.68	0.22
0.32323	0.17171	0.30303	0.20202
0.33663	0.0396	0.10891	0.51485

MOTIF CREB1_2_C4.tACTACAtGTCCCAg.cTGGGACaTGTAGTa
letter-probability matrix: alength= 4 w= 15 nsites= 88
0.27	0.07	0.25	0.41
0.97	0.01	0.01	0.01
0.01	0.97	0.01	0.01
0.01	0.01	0.01	0.97
0.95	0.02	0.01	0.02
0.16831	0.68316	0.12871	0.0198
0.63366	0.0297	0.0891	0.24752
0.32	0.07	0.02	0.59
0.0101	0.15151	0.59595	0.24242
0.01	0.01	0.01	0.97
0.01	0.97	0.01	0.01
0.01	0.97	0.01	0.01
0.01	0.97	0.01	0.01
0.45544	0.20792	0.11881	0.21782
0.06	0.3	0.4	0.24

MOTIF CREB1_2_C5.g_ACTAmAwTkCCCAg.cTGGGmAwTkTAGT_c
letter-probability matrix: alength= 4 w= 16 nsites= 121
0.23	0.12	0.4	0.25
0.32323	0.36363	0.27272	0.0404
0.97	0.01	0.01	0.01
0.01	0.97	0.01	0.01
0.01	0.01	0.01	0.97
0.89108	0.0495	0.0396	0.0198
0.42	0.54	0.01	0.03
0.70297	0.0594	0.17821	0.0594
0.41584	0.10891	0.0693	0.40594
0.0396	0.21782	0.0693	0.67326
0.0297	0.0099	0.49504	0.46534
0.01	0.96	0.01	0.02
0.01	0.97	0.01	0.01
0.01	0.97	0.01	0.01
0.84158	0.0099	0.13861	0.0099
0.04	0.23	0.43	0.3

MOTIF CREB1_5_C1.cgGTGACGTCACag.ctGTGACGTCACcg
letter-probability matrix: alength= 4 w= 14 nsites= 104
0.16	0.42	0.32	0.1
0.13	0.29	0.48	0.1
0.23	0.23	0.5	0.04
0.02	0.02	0.03	0.93
0.01	0.01	0.96	0.02
0.92	0.01	0.06	0.01
0.0303	0.84848	0.0707	0.0505
0.04	0.09	0.84	0.03
0.01	0.02	0.01	0.96
0.01	0.97	0.01	0.01
0.97	0.01	0.01	0.01
0.0303	0.57575	0.20202	0.19191
0.47	0.14	0.27	0.12
0.14851	0.23762	0.42574	0.18811

MOTIF CREB1_5_C2.gsCCGGAAGTG_g.c_CACTTCCGGsc
letter-probability matrix: alength= 4 w= 13 nsites= 52
0.099	0.24752	0.42574	0.22772
0.11	0.41	0.33	0.15
0.01	0.73	0.25	0.01
0.26	0.72	0.01	0.01
0.01	0.01	0.97	0.01
0.01	0.01	0.97	0.01
0.74	0.05	0.14	0.07
0.97	0.01	0.01	0.01
0.01	0.01	0.97	0.01
0.11	0.23	0.17	0.49
0.02	0.11	0.85	0.02
0.21	0.43	0.35	0.01
0.099	0.30693	0.45544	0.13861

MOTIF CREB1_5_C3.cCGCGCAGGCGC.GCGCCTGCGCGg
letter-probability matrix: alength= 4 w= 12 nsites= 119
0.09	0.51	0.35	0.05
0.11	0.49	0.2	0.2
0.0099	0.099	0.82178	0.0693
0.01	0.94	0.01	0.04
0.01	0.01	0.97	0.01
0.0099	0.86138	0.11881	0.0099
0.97	0.01	0.01	0.01
0.01	0.01	0.73	0.25
0.0099	0.11881	0.86138	0.0099
0.0495	0.75247	0.10891	0.0891
0.20792	0.19801	0.54455	0.0495
0.0396	0.59405	0.18811	0.17821

MOTIF CREB1_5_C4.CasCcGGAAG_gc.gc_CTTCCgGstG
letter-probability matrix: alength= 4 w= 13 nsites= 30
0.13131	0.50505	0.23232	0.13131
0.43434	0.31313	0.21212	0.0404
0.12871	0.38613	0.34653	0.13861
0.01	0.83	0.15	0.01
0.08	0.58	0.33	0.01
0.0101	0.0101	0.94949	0.0303
0.01	0.01	0.97	0.01
0.74	0.23	0.02	0.01
0.78	0.01	0.2	0.01
0.03	0.01	0.95	0.01
0.1	0.32	0.2	0.38
0.15	0.29	0.4	0.16
0.14851	0.41584	0.18811	0.24752

MOTIF CREB1_5_C5.GCGCAcGCGCc.gGCGCgTGCGC
letter-probability matrix: alength= 4 w= 11 nsites= 47
0.11881	0.0792	0.54455	0.25742
0.099	0.86138	0.0099	0.0297
0.10891	0.0099	0.87128	0.0099
0.01	0.97	0.01	0.01
0.97	0.01	0.01	0.01
0.18811	0.35643	0.22772	0.22772
0.01	0.01	0.97	0.01
0.01	0.79	0.04	0.16
0.05	0.16	0.74	0.05
0.01	0.97	0.01	0.01
0.29	0.48	0.14	0.09

MOTIF CREB1_6_C1.CgGTGACGTCAcAs.sTgTGACGTCACcG
letter-probability matrix: alength= 4 w= 14 nsites= 246
0.12871	0.45544	0.18811	0.22772
0.18	0.3	0.41	0.11
0.21	0.24	0.51	0.04
0.0792	0.0495	0.0297	0.84158
0.0202	0.0404	0.89898	0.0404
0.94	0.01	0.04	0.01
0.0101	0.88888	0.0505	0.0505
0.04	0.02	0.93	0.01
0.0101	0.0404	0.0101	0.93939
0.04	0.92	0.03	0.01
0.95959	0.0101	0.0101	0.0202
0.05	0.47	0.28	0.2
0.51515	0.20202	0.19191	0.0909
0.13	0.37	0.4	0.1

MOTIF CREB1_6_C2.g_ACTACAAtTCCCAGT.ACTGGGAaTTGTAGT_c
letter-probability matrix: alength= 4 w= 17 nsites= 157
0.21	0.09	0.45	0.25
0.25	0.4	0.31	0.04
0.78	0.11	0.04	0.07
0.01	0.96	0.01	0.02
0.01	0.01	0.01	0.97
0.97	0.01	0.01	0.01
0.02	0.96	0.01	0.01
0.87	0.03	0.09	0.01
0.52	0.08	0.17	0.23
0.05	0.31	0.11	0.53
0.03	0.03	0.04	0.9
0.01	0.94	0.01	0.04
0.01	0.97	0.01	0.01
0.01	0.97	0.01	0.01
0.73	0.01	0.24	0.02
0.0594	0.0891	0.57425	0.27722
0.20792	0.11881	0.21782	0.45544

MOTIF CREB1_6_C3.ctgATTGGCTGc.gCAGCCAATcag
letter-probability matrix: alength= 4 w= 12 nsites= 278
0.1	0.51	0.27	0.12
0.0202	0.36363	0.13131	0.48484
0.04	0.31	0.55	0.1
0.96	0.01	0.02	0.01
0.01	0.01	0.02	0.96
0.01	0.01	0.01	0.97
0.01	0.02	0.96	0.01
0.0101	0.0101	0.96969	0.0101
0.04	0.75	0.02	0.19
0.03	0.28	0.02	0.67
0.16831	0.16831	0.56435	0.099
0.14851	0.46534	0.29702	0.0891

MOTIF CREB1_6_C4.cCGGAAGTGGc.gCCACTTCCGg
letter-probability matrix: alength= 4 w= 11 nsites= 306
0.07	0.54	0.3	0.09
0.13	0.84	0.02	0.01
0.01	0.01	0.97	0.01
0.01	0.01	0.97	0.01
0.96	0.01	0.02	0.01
0.95049	0.0099	0.0198	0.0198
0.13	0.05	0.81	0.01
0.12121	0.0303	0.0909	0.75757
0.09	0.19	0.57	0.15
0.21	0.23	0.49	0.07
0.1	0.43	0.29	0.18

MOTIF CREB1_6_C5.tACTACAtGTCCCa.tGGGACaTGTAGTa
letter-probability matrix: alength= 4 w= 14 nsites= 77
0.2	0.11	0.28	0.41
0.97	0.01	0.01	0.01
0.01	0.97	0.01	0.01
0.01	0.01	0.01	0.97
0.85148	0.0891	0.0099	0.0495
0.13861	0.65346	0.19801	0.0099
0.58415	0.0594	0.10891	0.24752
0.3	0.1	0.05	0.55
0.0198	0.20792	0.60396	0.16831
0.01	0.01	0.01	0.97
0.01	0.93	0.01	0.05
0.01	0.97	0.01	0.01
0.01	0.97	0.01	0.01
0.42574	0.24752	0.12871	0.19801

MOTIF CREB1_7_C1.c_gTGACGTCACAs.sTGTGACGTCAc_g
letter-probability matrix: alength= 4 w= 14 nsites= 230
0.11881	0.41584	0.24752	0.21782
0.17821	0.32673	0.40594	0.0891
0.17171	0.27272	0.50505	0.0505
0.0693	0.0495	0.0396	0.84158
0.02	0.02	0.92	0.04
0.9	0.01	0.08	0.01
0.0198	0.88118	0.0693	0.0297
0.04	0.02	0.93	0.01
0.01	0.04	0.01	0.94
0.03	0.94	0.02	0.01
0.96	0.01	0.01	0.02
0.03	0.55	0.26	0.16
0.55	0.18	0.19	0.08
0.09	0.38	0.39	0.14

MOTIF CREB1_7_C2.csscCGGAAGTGgc.gcCACTTCCGgssg
letter-probability matrix: alength= 4 w= 14 nsites= 212
0.11	0.47	0.27	0.15
0.16	0.34	0.35	0.15
0.17	0.37	0.35	0.11
0.0495	0.58415	0.33663	0.0297
0.08	0.85	0.06	0.01
0.01	0.01	0.97	0.01
0.01	0.01	0.97	0.01
0.95	0.01	0.03	0.01
0.93069	0.0099	0.0495	0.0099
0.11	0.04	0.84	0.01
0.12871	0.0792	0.14851	0.64356
0.11881	0.20792	0.55445	0.11881
0.25742	0.24752	0.41584	0.0792
0.09	0.45	0.3	0.16

MOTIF CREB1_7_C3.gCtgATTGGCtGs.sCaGCCAATcaGc
letter-probability matrix: alength= 4 w= 13 nsites= 278
0.1	0.24	0.41	0.25
0.09	0.55	0.25	0.11
0.0101	0.36363	0.13131	0.49494
0.02	0.37	0.53	0.08
0.96	0.01	0.02	0.01
0.0101	0.0101	0.0101	0.96969
0.01	0.01	0.01	0.97
0.01	0.01	0.97	0.01
0.02	0.01	0.96	0.01
0.03	0.76	0.03	0.18
0.0101	0.34343	0.0202	0.62626
0.17171	0.21212	0.55555	0.0606
0.11	0.44	0.37	0.08

MOTIF CREB1_7_C4.gcACTACAAtTCCCAGT.ACTGGGAaTTGTAGTgc
letter-probability matrix: alength= 4 w= 17 nsites= 150
0.22	0.11	0.43	0.24
0.25	0.48	0.25	0.02
0.77	0.12	0.05	0.06
0.01	0.96	0.01	0.02
0.01	0.01	0.01	0.97
0.95	0.01	0.01	0.03
0.03	0.95	0.01	0.01
0.88	0.04	0.07	0.01
0.52525	0.10101	0.13131	0.24242
0.11	0.26	0.12	0.51
0.0303	0.0202	0.0404	0.90909
0.01	0.97	0.01	0.01
0.01	0.97	0.01	0.01
0.01	0.97	0.01	0.01
0.74747	0.0101	0.22222	0.0202
0.0396	0.11881	0.61386	0.22772
0.2	0.1	0.17	0.53

MOTIF CREB1_7_C5.cTACTACATGTCCCas.stGGGACATGTAGTAg
letter-probability matrix: alength= 4 w= 16 nsites= 38
0.17821	0.48514	0.30693	0.0297
0.19801	0.11881	0.20792	0.47524
0.97	0.01	0.01	0.01
0.01	0.97	0.01	0.01
0.01	0.01	0.01	0.97
0.86138	0.0594	0.0099	0.0693
0.23232	0.60606	0.15151	0.0101
0.59405	0.0396	0.0792	0.28712
0.25742	0.11881	0.0297	0.59405
0.0297	0.16831	0.68316	0.11881
0.01	0.01	0.01	0.97
0.01	0.97	0.01	0.01
0.01	0.97	0.01	0.01
0.01	0.97	0.01	0.01
0.34	0.26	0.15	0.25
0.03	0.4	0.38	0.19

MOTIF CREB1_8_C1.CggTGACGTCACas.stGTGACGTCAccG
letter-probability matrix: alength= 4 w= 14 nsites= 413
0.12	0.47	0.21	0.2
0.15	0.3	0.41	0.14
0.19	0.26	0.5	0.05
0.04	0.08	0.04	0.84
0.01	0.04	0.88	0.07
0.88	0.01	0.1	0.01
0.01	0.92	0.03	0.04
0.05	0.03	0.91	0.01
0.01	0.03	0.01	0.95
0.02	0.95	0.02	0.01
0.94059	0.0099	0.0297	0.0198
0.0396	0.56435	0.22772	0.16831
0.45	0.21	0.23	0.11
0.099	0.40594	0.36633	0.12871

MOTIF CREB1_8_C2.c__cCGGAAGTGACG.CGTCACTTCCGg__g
letter-probability matrix: alength= 4 w= 15 nsites= 579
0.16	0.46	0.25	0.13
0.22	0.29	0.37	0.12
0.17821	0.31683	0.40594	0.099
0.05	0.58	0.34	0.03
0.09	0.87	0.03	0.01
0.01	0.01	0.97	0.01
0.01	0.01	0.97	0.01
0.92079	0.0297	0.0297	0.0198
0.93	0.02	0.02	0.03
0.09	0.05	0.84	0.02
0.03	0.09	0.02	0.86
0.02	0.04	0.91	0.03
0.59	0.15	0.25	0.01
0.03	0.75	0.18	0.04
0.03	0.1	0.79	0.08

MOTIF CREB1_8_C3.ACTACAaTTCCCAGt.aCTGGGAAtTGTAGT
letter-probability matrix: alength= 4 w= 15 nsites= 243
0.77777	0.11111	0.0404	0.0707
0.01	0.96	0.01	0.02
0.01	0.01	0.01	0.97
0.97	0.01	0.01	0.01
0.02	0.96	0.01	0.01
0.88888	0.0202	0.0707	0.0202
0.5	0.1	0.13	0.27
0.13	0.23	0.1	0.54
0.08	0.04	0.04	0.84
0.01	0.97	0.01	0.01
0.01	0.97	0.01	0.01
0.01	0.97	0.01	0.01
0.73	0.01	0.24	0.02
0.0404	0.11111	0.57575	0.27272
0.27	0.12	0.19	0.42

MOTIF CREB1_8_C4.CtgATTGGCTGcg.cgCAGCCAATcaG
letter-probability matrix: alength= 4 w= 13 nsites= 189
0.12	0.55	0.22	0.11
0.01	0.29	0.14	0.56
0.0297	0.34653	0.54455	0.0792
0.95049	0.0099	0.0198	0.0198
0.01	0.05	0.01	0.93
0.01	0.01	0.01	0.97
0.01	0.01	0.97	0.01
0.01	0.01	0.97	0.01
0.05	0.76	0.03	0.16
0.02	0.24	0.02	0.72
0.12	0.21	0.58	0.09
0.15	0.47	0.29	0.09
0.28	0.19	0.43	0.1

MOTIF CREB1_8_C5.tACTACATGTCCCA.TGGGACATGTAGTa
letter-probability matrix: alength= 4 w= 14 nsites= 79
0.25	0.11	0.24	0.4
0.97	0.01	0.01	0.01
0.01	0.97	0.01	0.01
0.01	0.01	0.01	0.97
0.92	0.06	0.01	0.01
0.15	0.69	0.15	0.01
0.65346	0.0297	0.0693	0.24752
0.29	0.06	0.04	0.61
0.0297	0.16831	0.60396	0.19801
0.01	0.01	0.01	0.97
0.01	0.97	0.01	0.01
0.01	0.97	0.01	0.01
0.01	0.97	0.01	0.01
0.46534	0.20792	0.10891	0.21782

MOTIF CREB1_9_C1.stGTGACGTCAc.gTGACGTCACas
letter-probability matrix: alength= 4 w= 12 nsites= 249
0.16831	0.38613	0.33663	0.10891
0.12121	0.20202	0.26262	0.41414
0.23	0.23	0.51	0.03
0.0202	0.0101	0.0101	0.95959
0.0198	0.0198	0.94059	0.0198
0.95959	0.0101	0.0202	0.0101
0.0202	0.71717	0.0909	0.17171
0.13	0.03	0.83	0.01
0.03	0.04	0.01	0.92
0.1	0.85	0.03	0.02
0.92	0.03	0.02	0.03
0.08	0.47	0.19	0.26

MOTIF CREB1_9_C2.c_CCGGAAGTGaCG.CGtCACTTCCGG_g
letter-probability matrix: alength= 4 w= 14 nsites= 272
0.11	0.43	0.22	0.24
0.21	0.36	0.35	0.08
0.06	0.62	0.28	0.04
0.14	0.78	0.07	0.01
0.01	0.01	0.97	0.01
0.0202	0.0101	0.95959	0.0101
0.96	0.02	0.01	0.01
0.95	0.01	0.03	0.01
0.12	0.04	0.83	0.01
0.04	0.06	0.03	0.87
0.04	0.08	0.79	0.09
0.54	0.08	0.34	0.04
0.05	0.6	0.3	0.05
0.04	0.12	0.79	0.05

MOTIF CREB1_9_C3.gctgATTGGCTGc.gCAGCCAATcagc
letter-probability matrix: alength= 4 w= 13 nsites= 172
0.1	0.22	0.39	0.29
0.10101	0.49494	0.27272	0.13131
0.0101	0.31313	0.10101	0.57575
0.03	0.32	0.55	0.1
0.96	0.01	0.02	0.01
0.02	0.02	0.01	0.95
0.01	0.01	0.01	0.97
0.01	0.01	0.97	0.01
0.01	0.01	0.96	0.02
0.0396	0.74257	0.0297	0.18811
0.0101	0.26262	0.0505	0.67676
0.19	0.24	0.5	0.07
0.11	0.45	0.34	0.1

MOTIF CREB1_9_C4.gcACTACAaTTCCCAk.mTGGGAAtTGTAGTgc
letter-probability matrix: alength= 4 w= 16 nsites= 142
0.17821	0.13861	0.44554	0.23762
0.28	0.45	0.25	0.02
0.79797	0.13131	0.0303	0.0404
0.01	0.96	0.01	0.02
0.01	0.01	0.01	0.97
0.96	0.01	0.01	0.02
0.02	0.96	0.01	0.01
0.82	0.03	0.11	0.04
0.44554	0.10891	0.16831	0.27722
0.099	0.26732	0.0891	0.54455
0.02	0.02	0.04	0.92
0.01	0.96	0.01	0.02
0.01	0.97	0.01	0.01
0.01	0.97	0.01	0.01
0.81	0.01	0.15	0.03
0.06	0.13	0.41	0.4

MOTIF CREB1_9_C5.ctACTACaTGTCCCas.stGGGACAtGTAGTag
letter-probability matrix: alength= 4 w= 16 nsites= 16
0.25	0.47	0.26	0.02
0.24752	0.16831	0.17821	0.40594
0.97	0.01	0.01	0.01
0.01	0.97	0.01	0.01
0.01	0.01	0.01	0.97
0.91	0.05	0.01	0.03
0.20792	0.59405	0.18811	0.0099
0.55	0.02	0.11	0.32
0.23232	0.15151	0.0202	0.59595
0.0198	0.14851	0.66336	0.16831
0.01	0.01	0.01	0.97
0.01	0.97	0.01	0.01
0.01	0.97	0.01	0.01
0.01	0.97	0.01	0.01
0.43	0.29	0.07	0.21
0.0396	0.45544	0.36633	0.13861

MOTIF CREB1_10_C1.stGTGACGTCAca.tgTGACGTCACas
letter-probability matrix: alength= 4 w= 13 nsites= 334
0.14851	0.37623	0.35643	0.11881
0.14	0.21	0.22	0.43
0.24	0.23	0.49	0.04
0.03	0.01	0.01	0.95
0.0101	0.0202	0.94949	0.0202
0.94	0.01	0.03	0.02
0.02	0.73	0.08	0.17
0.12	0.07	0.8	0.01
0.0303	0.0303	0.0101	0.92929
0.07	0.88	0.03	0.02
0.94059	0.0198	0.0198	0.0198
0.08	0.43	0.23	0.26
0.43	0.32	0.17	0.08

MOTIF CREB1_10_C2.c_CCGGAAGTGACG.CGTCACTTCCGG_g
letter-probability matrix: alength= 4 w= 14 nsites= 317
0.12	0.37	0.25	0.26
0.19	0.39	0.33	0.09
0.09	0.6	0.28	0.03
0.14	0.83	0.02	0.01
0.01	0.01	0.97	0.01
0.01	0.01	0.97	0.01
0.97	0.01	0.01	0.01
0.96	0.01	0.02	0.01
0.12	0.04	0.83	0.01
0.0404	0.0202	0.0202	0.91919
0.0404	0.0303	0.86868	0.0606
0.65346	0.0891	0.22772	0.0297
0.09	0.65	0.21	0.05
0.0198	0.0891	0.80198	0.0891

MOTIF CREB1_10_C3.ACTACAATTCCCAGt.aCTGGGAATTGTAGT
letter-probability matrix: alength= 4 w= 15 nsites= 183
0.80198	0.11881	0.0495	0.0297
0.0101	0.95959	0.0101	0.0202
0.01	0.01	0.01	0.97
0.96	0.01	0.01	0.02
0.02	0.96	0.01	0.01
0.93	0.01	0.03	0.03
0.52	0.06	0.19	0.23
0.16	0.24	0.1	0.5
0.11	0.04	0.08	0.77
0.01	0.97	0.01	0.01
0.01	0.97	0.01	0.01
0.01	0.97	0.01	0.01
0.81	0.01	0.17	0.01
0.07	0.05	0.66	0.22
0.26262	0.17171	0.15151	0.41414

MOTIF CREB1_10_C4.CtgATTGGCTGs.sCAGCCAATcaG
letter-probability matrix: alength= 4 w= 12 nsites= 202
0.0909	0.52525	0.24242	0.14141
0.02	0.32	0.12	0.54
0.0099	0.32673	0.56435	0.099
0.97	0.01	0.01	0.01
0.02	0.01	0.02	0.95
0.01	0.01	0.01	0.97
0.01	0.01	0.97	0.01
0.02	0.01	0.96	0.01
0.05	0.71	0.04	0.2
0.01	0.26	0.01	0.72
0.21212	0.20202	0.52525	0.0606
0.14	0.39	0.36	0.11

MOTIF CREB1_10_C5.ctACTACATGTCCCas.stGGGACATGTAGTag
letter-probability matrix: alength= 4 w= 16 nsites= 33
0.27272	0.44444	0.25252	0.0303
0.25	0.13	0.19	0.43
0.97	0.01	0.01	0.01
0.01	0.97	0.01	0.01
0.01	0.01	0.01	0.97
0.92	0.06	0.01	0.01
0.19801	0.59405	0.18811	0.0198
0.63	0.01	0.11	0.25
0.26732	0.10891	0.0495	0.57425
0.0297	0.14851	0.61386	0.20792
0.01	0.01	0.01	0.97
0.01	0.97	0.01	0.01
0.01	0.97	0.01	0.01
0.01	0.97	0.01	0.01
0.39	0.24	0.13	0.24
0.01	0.39	0.43	0.17

MOTIF CREB1_11_C1.cggTGACGTCACacA.TgtGTGACGTCAccg
letter-probability matrix: alength= 4 w= 15 nsites= 355
0.12	0.46	0.25	0.17
0.12121	0.25252	0.47474	0.15151
0.23	0.27	0.44	0.06
0.05	0.05	0.03	0.87
0.03	0.03	0.86	0.08
0.89	0.01	0.08	0.02
0.01	0.9	0.03	0.06
0.06	0.03	0.9	0.01
0.01	0.03	0.01	0.95
0.03	0.94	0.02	0.01
0.95	0.01	0.02	0.02
0.04	0.56	0.2	0.2
0.44554	0.24752	0.18811	0.11881
0.14141	0.43434	0.32323	0.10101
0.58415	0.099	0.24752	0.0693

MOTIF CREB1_11_C2.CGTCACTTCCGg.cCGGAAGTGACG
letter-probability matrix: alength= 4 w= 12 nsites= 381
0.0404	0.79797	0.14141	0.0202
0.04	0.11	0.83	0.02
0.0202	0.18181	0.0505	0.74747
0.0297	0.92079	0.0297	0.0198
0.94059	0.0198	0.0198	0.0198
0.0198	0.83168	0.0297	0.11881
0.0297	0.0297	0.0297	0.91089
0.0101	0.0101	0.0101	0.96969
0.01	0.97	0.01	0.01
0.01	0.97	0.01	0.01
0.0198	0.0495	0.76237	0.16831
0.05	0.3	0.58	0.07

MOTIF CREB1_11_C3.GGAAGTGACGCC.GGCGTCACTTCC
letter-probability matrix: alength= 4 w= 12 nsites= 67
0.099	0.10891	0.64356	0.14851
0.17	0.05	0.69	0.09
0.54455	0.24752	0.16831	0.0396
0.76	0.01	0.15	0.08
0.23762	0.0396	0.71287	0.0099
0.01	0.01	0.01	0.97
0.01	0.02	0.96	0.01
0.9	0.01	0.08	0.01
0.01	0.94	0.01	0.04
0.0099	0.0495	0.87128	0.0693
0.05	0.62	0.08	0.25
0.20792	0.57425	0.12871	0.0891

MOTIF CREB1_11_C4.g_ACTAcAwTkCCCAgc.gcTGGGmAwTgTAGT_c
letter-probability matrix: alength= 4 w= 17 nsites= 212
0.28	0.09	0.4	0.23
0.32	0.39	0.28	0.01
0.97	0.01	0.01	0.01
0.01	0.97	0.01	0.01
0.01	0.01	0.01	0.97
0.96	0.02	0.01	0.01
0.39	0.59	0.01	0.01
0.72277	0.0099	0.21782	0.0495
0.44	0.14	0.05	0.37
0.0495	0.20792	0.0495	0.69306
0.0297	0.0099	0.47524	0.48514
0.01	0.97	0.01	0.01
0.01	0.97	0.01	0.01
0.01	0.97	0.01	0.01
0.84158	0.0099	0.13861	0.0099
0.01	0.21	0.48	0.3
0.3	0.46	0.14	0.1

MOTIF CREB1_12_C1.cggTGACGTCAC_sa.ts_GTGACGTCAccg
letter-probability matrix: alength= 4 w= 15 nsites= 454
0.11	0.47	0.25	0.17
0.13131	0.28282	0.40404	0.18181
0.19	0.29	0.47	0.05
0.04	0.09	0.04	0.83
0.0101	0.0404	0.89898	0.0505
0.88888	0.0101	0.0909	0.0101
0.01	0.91	0.03	0.05
0.0606	0.0303	0.89898	0.0101
0.0099	0.0495	0.0099	0.93069
0.02	0.95	0.02	0.01
0.95	0.01	0.02	0.02
0.03	0.55	0.24	0.18
0.33	0.3	0.24	0.13
0.11	0.39	0.37	0.13
0.4	0.23	0.24	0.13

MOTIF CREB1_12_C2.cCGGAAGTG_cG.Cg_CACTTCCGg
letter-probability matrix: alength= 4 w= 12 nsites= 406
0.05	0.55	0.36	0.04
0.099	0.85148	0.0396	0.0099
0.01	0.01	0.97	0.01
0.01	0.01	0.97	0.01
0.93	0.02	0.04	0.01
0.94	0.01	0.02	0.03
0.0891	0.0396	0.86138	0.0099
0.08	0.1	0.02	0.8
0.0297	0.10891	0.81188	0.0495
0.35353	0.22222	0.41414	0.0101
0.03	0.53	0.3	0.14
0.0891	0.24752	0.54455	0.11881

MOTIF CREB1_12_C3.g_ACTACAAtTCCCAGt.aCTGGGAaTTGTAGT_c
letter-probability matrix: alength= 4 w= 17 nsites= 296
0.24752	0.10891	0.40594	0.23762
0.31683	0.39603	0.25742	0.0297
0.78	0.12	0.03	0.07
0.01	0.96	0.01	0.02
0.0101	0.0101	0.0101	0.96969
0.97	0.01	0.01	0.01
0.02	0.96	0.01	0.01
0.85148	0.0198	0.0891	0.0396
0.54	0.09	0.12	0.25
0.10891	0.27722	0.10891	0.50495
0.06	0.03	0.05	0.86
0.01	0.97	0.01	0.01
0.01	0.97	0.01	0.01
0.01	0.97	0.01	0.01
0.68	0.01	0.29	0.02
0.04	0.12	0.57	0.27
0.25	0.09	0.19	0.47

MOTIF CREB1_12_C4.gCAGCCAATcaG.CtgATTGGCTGc
letter-probability matrix: alength= 4 w= 12 nsites= 367
0.09	0.33	0.44	0.14
0.08	0.55	0.21	0.16
0.67	0.05	0.27	0.01
0.16	0.01	0.8	0.03
0.0099	0.96039	0.0099	0.0198
0.01	0.97	0.01	0.01
0.97	0.01	0.01	0.01
0.94059	0.0198	0.0297	0.0099
0.0101	0.0404	0.0101	0.93939
0.1	0.56	0.31	0.03
0.48514	0.14851	0.34653	0.0198
0.12	0.23	0.52	0.13

MOTIF CREB1_12_C5.ctACTACAtGTCCCa.tGGGACaTGTAGTag
letter-probability matrix: alength= 4 w= 15 nsites= 84
0.25252	0.39393	0.30303	0.0505
0.26	0.14	0.21	0.39
0.97	0.01	0.01	0.01
0.01	0.97	0.01	0.01
0.01	0.01	0.01	0.97
0.91	0.06	0.01	0.02
0.17171	0.64646	0.17171	0.0101
0.6	0.05	0.09	0.26
0.3	0.1	0.03	0.57
0.0099	0.20792	0.63366	0.14851
0.01	0.01	0.01	0.97
0.01	0.97	0.01	0.01
0.01	0.97	0.01	0.01
0.01	0.97	0.01	0.01
0.37	0.25	0.14	0.24

MOTIF CREB1_13_C1.C_gTGACGTCACasa.tstGTGACGTCAc_G
letter-probability matrix: alength= 4 w= 15 nsites= 381
0.13	0.47	0.2	0.2
0.13131	0.20202	0.34343	0.32323
0.25	0.24	0.46	0.05
0.03	0.03	0.02	0.92
0.01	0.03	0.89	0.07
0.92	0.01	0.05	0.02
0.01	0.83	0.03	0.13
0.17	0.07	0.74	0.02
0.02	0.04	0.01	0.93
0.0202	0.95959	0.0101	0.0101
0.96	0.01	0.01	0.02
0.04	0.5	0.23	0.23
0.40594	0.24752	0.19801	0.14851
0.12	0.38	0.36	0.14
0.43	0.18	0.28	0.11

MOTIF CREB1_13_C2.cccCGGAAGTGgc.gcCACTTCCGggg
letter-probability matrix: alength= 4 w= 13 nsites= 261
0.09	0.43	0.25	0.23
0.15151	0.45454	0.32323	0.0707
0.05	0.6	0.31	0.04
0.18	0.79	0.01	0.02
0.01	0.01	0.97	0.01
0.01	0.01	0.97	0.01
0.96	0.02	0.01	0.01
0.96	0.01	0.02	0.01
0.12	0.03	0.84	0.01
0.0891	0.0396	0.099	0.77227
0.05	0.18	0.65	0.12
0.22	0.24	0.47	0.07
0.06	0.45	0.3	0.19

MOTIF CREB1_13_C3.gcACTACAAtTCCCAGT.ACTGGGAaTTGTAGTgc
letter-probability matrix: alength= 4 w= 17 nsites= 144
0.20792	0.10891	0.43564	0.24752
0.28	0.39	0.3	0.03
0.84	0.06	0.02	0.08
0.0101	0.96969	0.0101	0.0101
0.01	0.01	0.01	0.97
0.97	0.01	0.01	0.01
0.03	0.95	0.01	0.01
0.87	0.04	0.07	0.02
0.55445	0.0891	0.099	0.25742
0.0808	0.30303	0.10101	0.51515
0.03	0.03	0.05	0.89
0.01	0.97	0.01	0.01
0.01	0.97	0.01	0.01
0.01	0.97	0.01	0.01
0.76	0.01	0.19	0.04
0.05	0.18	0.64	0.13
0.19	0.11	0.17	0.53

MOTIF CREB1_13_C4.Cc_TGACGTCA_gG.Cc_TGACGTCA_gG
letter-probability matrix: alength= 4 w= 14 nsites= 81
0.099	0.50495	0.21782	0.17821
0.10891	0.40594	0.24752	0.23762
0.27	0.33	0.39	0.01
0.02	0.24	0.01	0.73
0.0099	0.15841	0.82178	0.0099
0.81	0.01	0.17	0.01
0.0099	0.78217	0.0297	0.17821
0.17821	0.0297	0.78217	0.0099
0.01	0.17	0.01	0.81
0.0099	0.82178	0.15841	0.0099
0.73	0.01	0.24	0.02
0.01	0.39	0.33	0.27
0.23762	0.24752	0.40594	0.10891
0.17821	0.21782	0.50495	0.099

MOTIF CREB1_13_C5.ctACTACAtGTCCCag.ctGGGACaTGTAGTag
letter-probability matrix: alength= 4 w= 16 nsites= 65
0.25252	0.41414	0.31313	0.0202
0.25	0.15	0.2	0.4
0.97	0.01	0.01	0.01
0.01	0.97	0.01	0.01
0.01	0.01	0.01	0.97
0.83168	0.11881	0.0099	0.0396
0.15841	0.67326	0.15841	0.0099
0.60396	0.0297	0.10891	0.25742
0.3	0.13	0.03	0.54
0.0198	0.15841	0.64356	0.17821
0.01	0.01	0.01	0.97
0.01	0.97	0.01	0.01
0.01	0.97	0.01	0.01
0.01	0.97	0.01	0.01
0.41	0.26	0.15	0.18
0.01	0.31	0.43	0.25

MOTIF CREB1_14_C1.g_TGACGTCAcAg.cTgTGACGTCA_c
letter-probability matrix: alength= 4 w= 13 nsites= 304
0.26	0.19	0.4	0.15
0.33333	0.21212	0.41414	0.0404
0.0297	0.0198	0.0198	0.93069
0.02	0.02	0.9	0.06
0.93069	0.0099	0.0297	0.0297
0.01	0.79	0.04	0.16
0.19	0.07	0.71	0.03
0.02	0.03	0.01	0.94
0.03	0.95	0.01	0.01
0.95	0.01	0.01	0.03
0.05	0.46	0.21	0.28
0.50495	0.21782	0.15841	0.11881
0.11881	0.32673	0.46534	0.0891

MOTIF CREB1_14_C2.CCGGAAGTG_cG.Cg_CACTTCCGG
letter-probability matrix: alength= 4 w= 12 nsites= 267
0.05	0.62	0.28	0.05
0.21212	0.65656	0.12121	0.0101
0.01	0.01	0.97	0.01
0.01	0.01	0.97	0.01
0.96	0.01	0.02	0.01
0.96	0.02	0.01	0.01
0.16831	0.0198	0.80198	0.0099
0.04	0.05	0.04	0.87
0.09	0.04	0.78	0.09
0.35	0.21	0.38	0.06
0.0808	0.42424	0.30303	0.19191
0.10891	0.22772	0.57425	0.0891

MOTIF CREB1_14_C3.Cc_TGACGTCA_gG.Cc_TGACGTCA_gG
letter-probability matrix: alength= 4 w= 14 nsites= 172
0.10891	0.51485	0.20792	0.16831
0.15	0.35	0.25	0.25
0.28	0.34	0.37	0.01
0.07	0.17	0.01	0.75
0.0099	0.14851	0.83168	0.0099
0.87128	0.0099	0.10891	0.0099
0.0297	0.79207	0.0099	0.16831
0.16831	0.0099	0.79207	0.0297
0.0099	0.10891	0.0099	0.87128
0.0099	0.83168	0.14851	0.0099
0.75	0.01	0.17	0.07
0.01	0.37	0.34	0.28
0.25	0.24	0.36	0.15
0.16831	0.20792	0.51485	0.10891

MOTIF CREB1_14_C5.cACTACAatTCCCrt.ayGGGAatTGTAGTg
letter-probability matrix: alength= 4 w= 15 nsites= 185
0.30303	0.40404	0.26262	0.0303
0.59	0.2	0.03	0.18
0.01	0.93	0.01	0.05
0.01	0.01	0.01	0.97
0.96039	0.0099	0.0198	0.0099
0.01	0.97	0.01	0.01
0.9	0.03	0.05	0.02
0.47	0.11	0.18	0.24
0.08	0.3	0.05	0.57
0.01	0.01	0.01	0.97
0.0099	0.92079	0.0099	0.0594
0.01	0.97	0.01	0.01
0.01	0.97	0.01	0.01
0.47	0.01	0.37	0.15
0.0396	0.13861	0.35643	0.46534

MOTIF CREB1_15_C1.CggTGACGTCAC_sa.ts_GTGACGTCAccG
letter-probability matrix: alength= 4 w= 15 nsites= 547
0.11	0.48	0.23	0.18
0.16	0.24	0.36	0.24
0.2	0.28	0.44	0.08
0.04	0.04	0.03	0.89
0.01	0.03	0.89	0.07
0.9	0.01	0.07	0.02
0.01	0.88	0.02	0.09
0.11	0.05	0.82	0.02
0.01	0.02	0.01	0.96
0.02	0.95	0.02	0.01
0.95049	0.0099	0.0198	0.0198
0.04	0.53	0.24	0.19
0.31683	0.33663	0.20792	0.13861
0.12	0.42	0.35	0.11
0.51485	0.10891	0.26732	0.10891

MOTIF CREB1_15_C2.c_cCGGAAGTGgc.gcCACTTCCGg_g
letter-probability matrix: alength= 4 w= 13 nsites= 313
0.09	0.42	0.26	0.23
0.19	0.37	0.36	0.08
0.0606	0.58585	0.32323	0.0303
0.14	0.82	0.03	0.01
0.01	0.01	0.97	0.01
0.01	0.01	0.97	0.01
0.96	0.02	0.01	0.01
0.96	0.01	0.02	0.01
0.12871	0.0396	0.82178	0.0099
0.11	0.04	0.11	0.74
0.07	0.18	0.6	0.15
0.22	0.26	0.45	0.07
0.08	0.44	0.3	0.18

MOTIF CREB1_15_C3.gctgATTGGCTGCG.CGCAGCCAATcagc
letter-probability matrix: alength= 4 w= 14 nsites= 146
0.12	0.27	0.38	0.23
0.12871	0.48514	0.28712	0.099
0.02	0.34	0.16	0.48
0.02	0.33	0.58	0.07
0.96	0.01	0.02	0.01
0.01	0.02	0.02	0.95
0.01	0.01	0.01	0.97
0.01	0.01	0.97	0.01
0.01	0.01	0.97	0.01
0.0396	0.74257	0.0297	0.18811
0.01	0.28	0.02	0.69
0.2	0.22	0.53	0.05
0.0792	0.58415	0.25742	0.0792
0.22	0.19	0.48	0.11

MOTIF CREB1_15_C4.ACTACAAtTCCCaGT.ACtGGGAaTTGTAGT
letter-probability matrix: alength= 4 w= 15 nsites= 193
0.57	0.2	0.04	0.19
0.0099	0.93069	0.0198	0.0396
0.01	0.01	0.01	0.97
0.94	0.01	0.01	0.04
0.01	0.97	0.01	0.01
0.91089	0.0198	0.0495	0.0198
0.51485	0.11881	0.13861	0.22772
0.11	0.29	0.08	0.52
0.03	0.02	0.01	0.94
0.0099	0.96039	0.0099	0.0198
0.01	0.97	0.01	0.01
0.01	0.97	0.01	0.01
0.61	0.01	0.34	0.04
0.05	0.1	0.68	0.17
0.21	0.11	0.16	0.52

MOTIF CREB1_15_C5.ctACTACAtGTCCCa.tGGGACaTGTAGTag
letter-probability matrix: alength= 4 w= 15 nsites= 58
0.25252	0.40404	0.30303	0.0404
0.25252	0.15151	0.22222	0.37373
0.97	0.01	0.01	0.01
0.01	0.97	0.01	0.01
0.01	0.01	0.01	0.97
0.88	0.06	0.01	0.05
0.18811	0.62376	0.17821	0.0099
0.59	0.03	0.13	0.25
0.29	0.11	0.04	0.56
0.0297	0.19801	0.58415	0.18811
0.01	0.01	0.01	0.97
0.01	0.95	0.01	0.03
0.01	0.97	0.01	0.01
0.01	0.97	0.01	0.01
0.39393	0.22222	0.16161	0.22222

MOTIF CREB1_16_C1.c_gTGACGTCACa.tGTGACGTCAc_g
letter-probability matrix: alength= 4 w= 13 nsites= 395
0.1	0.43	0.31	0.16
0.09	0.21	0.34	0.36
0.26	0.25	0.44	0.05
0.03	0.02	0.02	0.93
0.01	0.02	0.91	0.06
0.91	0.01	0.06	0.02
0.01	0.88	0.04	0.07
0.15	0.04	0.8	0.01
0.01	0.03	0.01	0.95
0.02	0.95	0.02	0.01
0.94059	0.0198	0.0198	0.0198
0.05	0.51	0.23	0.21
0.38	0.26	0.2	0.16

MOTIF CREB1_16_C2.ccCGGAAGtg.caCTTCCGgg
letter-probability matrix: alength= 4 w= 10 nsites= 199
0.16	0.45	0.31	0.08
0.07	0.61	0.31	0.01
0.04	0.89	0.06	0.01
0.0099	0.0099	0.95049	0.0297
0.01	0.01	0.97	0.01
0.87128	0.0198	0.099	0.0099
0.95049	0.0099	0.0297	0.0099
0.13	0.04	0.82	0.01
0.11	0.29	0.13	0.47
0.0792	0.30693	0.48514	0.12871

MOTIF CREB1_16_C3.cACTACAAtTCCCaGT.ACtGGGAaTTGTAGTg
letter-probability matrix: alength= 4 w= 16 nsites= 204
0.3	0.39	0.22	0.09
0.58585	0.19191	0.0303	0.19191
0.0101	0.94949	0.0101	0.0303
0.01	0.01	0.01	0.97
0.94	0.01	0.01	0.04
0.01	0.97	0.01	0.01
0.92	0.02	0.05	0.01
0.54545	0.0909	0.10101	0.26262
0.10101	0.28282	0.0909	0.52525
0.02	0.02	0.01	0.95
0.01	0.95	0.01	0.03
0.01	0.97	0.01	0.01
0.01	0.97	0.01	0.01
0.62	0.01	0.33	0.04
0.06	0.08	0.75	0.11
0.23762	0.099	0.13861	0.52475

MOTIF CREB1_16_C4.gCCACTTCCGgC.GcCGGAAGTGGc
letter-probability matrix: alength= 4 w= 12 nsites= 193
0.17	0.29	0.46	0.08
0.0792	0.47524	0.22772	0.21782
0.11881	0.64356	0.13861	0.099
0.73267	0.10891	0.0099	0.14851
0.0099	0.83168	0.0297	0.12871
0.01	0.06	0.01	0.92
0.01	0.01	0.01	0.97
0.01	0.97	0.01	0.01
0.01	0.97	0.01	0.01
0.0396	0.0099	0.83168	0.11881
0.25	0.25	0.42	0.08
0.10891	0.47524	0.19801	0.21782

MOTIF CREB1_16_C5.gCTGATTGGCtgg.ccaGCCAATCAGc
letter-probability matrix: alength= 4 w= 13 nsites= 178
0.12121	0.17171	0.42424	0.28282
0.099	0.53465	0.22772	0.13861
0.0099	0.25742	0.12871	0.60396
0.0198	0.29702	0.60396	0.0792
0.97	0.01	0.01	0.01
0.01	0.01	0.03	0.95
0.01	0.01	0.01	0.97
0.01	0.01	0.96	0.02
0.01	0.01	0.97	0.01
0.0909	0.61616	0.0303	0.26262
0.02	0.32	0.07	0.59
0.27722	0.23762	0.38613	0.099
0.25	0.26	0.37	0.12

MOTIF CREB3_1_C1.gGcCACGTGGC_C.G_GCCACGTGgCc
letter-probability matrix: alength= 4 w= 13 nsites= 71
0.06	0.21	0.42	0.31
0.0792	0.10891	0.70297	0.10891
0.04	0.48	0.36	0.12
0.0099	0.91089	0.0693	0.0099
0.89108	0.0099	0.0693	0.0297
0.01	0.76	0.01	0.22
0.14851	0.0198	0.82178	0.0099
0.09	0.1	0.01	0.8
0.01	0.01	0.97	0.01
0.14	0.12	0.73	0.01
0.12871	0.63366	0.12871	0.10891
0.26	0.36	0.28	0.1
0.12871	0.49504	0.19801	0.17821

MOTIF CREB3_1_C2.GgTGACGTCAC.GTGACGTCAcC
letter-probability matrix: alength= 4 w= 11 nsites= 84
0.15	0.15	0.58	0.12
0.32323	0.0606	0.59595	0.0202
0.0202	0.0202	0.0404	0.91919
0.0099	0.0396	0.94059	0.0099
0.97	0.01	0.01	0.01
0.09	0.87	0.01	0.03
0.07	0.01	0.9	0.02
0.01	0.01	0.01	0.97
0.01	0.97	0.01	0.01
0.97	0.01	0.01	0.01
0.01	0.66	0.02	0.31

MOTIF CREB3_1_C4.caCTACaaTTCCCt.aGGGAAttGTAGtg
letter-probability matrix: alength= 4 w= 14 nsites= 69
0.31	0.41	0.25	0.03
0.52	0.07	0.03	0.38
0.01	0.97	0.01	0.01
0.04	0.01	0.01	0.94
0.96	0.01	0.01	0.02
0.01	0.97	0.01	0.01
0.58	0.02	0.38	0.02
0.47	0.04	0.16	0.33
0.03	0.27	0.09	0.61
0.01	0.07	0.01	0.91
0.01	0.97	0.01	0.01
0.01	0.97	0.01	0.01
0.01	0.97	0.01	0.01
0.30693	0.0099	0.13861	0.54455

MOTIF CREB3_1_C5.ACTACaTGTCCCa.tGGGACAtGTAGT
letter-probability matrix: alength= 4 w= 13 nsites= 20
0.97	0.01	0.01	0.01
0.05	0.93	0.01	0.01
0.01	0.01	0.01	0.97
0.86138	0.11881	0.0099	0.0099
0.17	0.55	0.24	0.04
0.44	0.07	0.19	0.3
0.29	0.07	0.05	0.59
0.01	0.18	0.67	0.14
0.05	0.01	0.01	0.93
0.01	0.97	0.01	0.01
0.01	0.97	0.01	0.01
0.02	0.96	0.01	0.01
0.38	0.25	0.14	0.23

MOTIF CREB3_2_C1.g_GCCACGTGst.asCACGTGGC_c
letter-probability matrix: alength= 4 w= 12 nsites= 83
0.24752	0.21782	0.47524	0.0594
0.21212	0.36363	0.36363	0.0606
0.2	0.12	0.61	0.07
0.01	0.87	0.06	0.06
0.01	0.97	0.01	0.01
0.97	0.01	0.01	0.01
0.01	0.79	0.04	0.16
0.16	0.01	0.82	0.01
0.01	0.01	0.02	0.96
0.01	0.04	0.94	0.01
0.0792	0.33663	0.43564	0.14851
0.29	0.22	0.07	0.42

MOTIF CREB3_2_C4.kCAGCACC_gGGACAGa.tCTGTCCc_GGTGCTGm
letter-probability matrix: alength= 4 w= 17 nsites= 135
0.0099	0.10891	0.42574	0.45544
0.01	0.93	0.02	0.04
0.88118	0.0099	0.0099	0.099
0.099	0.0099	0.88118	0.0099
0.0693	0.78217	0.13861	0.0099
0.89108	0.0495	0.0099	0.0495
0.01	0.96	0.01	0.02
0.20792	0.51485	0.12871	0.14851
0.32323	0.16161	0.19191	0.32323
0.01	0.3	0.58	0.11
0.02	0.08	0.89	0.01
0.0891	0.0099	0.88118	0.0198
0.63	0.14	0.11	0.12
0.10891	0.78217	0.0792	0.0297
0.85148	0.11881	0.0099	0.0198
0.02	0.04	0.93	0.01
0.44	0.28	0.16	0.12

MOTIF CREB3_2_C5.cwCTACAaTTCCCT.AGGGAAtTGTAGwg
letter-probability matrix: alength= 4 w= 14 nsites= 63
0.28	0.37	0.28	0.07
0.42	0.07	0.04	0.47
0.01	0.97	0.01	0.01
0.01	0.01	0.01	0.97
0.93	0.01	0.05	0.01
0.01	0.97	0.01	0.01
0.72	0.01	0.26	0.01
0.46	0.07	0.15	0.32
0.0693	0.0693	0.12871	0.73267
0.0099	0.0297	0.10891	0.85148
0.01	0.97	0.01	0.01
0.01	0.97	0.01	0.01
0.01	0.97	0.01	0.01
0.27	0.01	0.08	0.64

MOTIF CREB3L1_1_C1.G_ACTACAAtTCCCAGt.aCTGGGAaTTGTAGT_C
letter-probability matrix: alength= 4 w= 17 nsites= 393
0.20792	0.10891	0.46534	0.21782
0.29	0.3	0.35	0.06
0.78	0.11	0.04	0.07
0.01	0.96	0.01	0.02
0.01	0.02	0.01	0.96
0.95	0.02	0.01	0.02
0.0101	0.96969	0.0101	0.0101
0.79	0.04	0.15	0.02
0.55	0.09	0.12	0.24
0.14141	0.30303	0.14141	0.41414
0.0594	0.0693	0.0297	0.84158
0.01	0.94	0.01	0.04
0.01	0.97	0.01	0.01
0.01	0.97	0.01	0.01
0.73	0.01	0.24	0.02
0.0606	0.10101	0.64646	0.19191
0.26	0.12	0.14	0.48

MOTIF CREB3L1_1_C2.c__CCGGAAGtGg.cCaCTTCCGG__g
letter-probability matrix: alength= 4 w= 13 nsites= 186
0.19	0.43	0.26	0.12
0.37	0.2	0.37	0.06
0.18	0.4	0.31	0.11
0.05	0.62	0.31	0.02
0.1	0.84	0.05	0.01
0.0202	0.0101	0.95959	0.0101
0.01	0.01	0.97	0.01
0.85148	0.0297	0.10891	0.0099
0.96	0.01	0.01	0.02
0.12	0.09	0.78	0.01
0.12	0.3	0.11	0.47
0.11	0.24	0.51	0.14
0.13	0.28	0.49	0.1

MOTIF CREB3L1_1_C4.aGgACTACAACTCCC.GGGAGTTGTAGTcCt
letter-probability matrix: alength= 4 w= 15 nsites= 157
0.48484	0.0707	0.25252	0.19191
0.23	0.04	0.7	0.03
0.32	0.04	0.63	0.01
0.96	0.02	0.01	0.01
0.02	0.96	0.01	0.01
0.03	0.14	0.03	0.8
0.92	0.02	0.05	0.01
0.01	0.95	0.03	0.01
0.93939	0.0101	0.0404	0.0101
0.62	0.05	0.11	0.22
0.22	0.46	0.13	0.19
0.0101	0.0606	0.0202	0.90909
0.01	0.91	0.02	0.06
0.0396	0.70297	0.0297	0.22772
0.03	0.73	0.04	0.2

MOTIF CREB3L1_1_C5.CkgACTACwGTTCCCaG.CtGGGAACwGTAGTcmG
letter-probability matrix: alength= 4 w= 17 nsites= 84
0.21	0.49	0.21	0.09
0.15	0.09	0.35	0.41
0.35	0.01	0.63	0.01
0.97	0.01	0.01	0.01
0.01	0.97	0.01	0.01
0.01	0.01	0.01	0.97
0.82828	0.0505	0.10101	0.0202
0.12	0.62	0.02	0.24
0.43434	0.0808	0.0202	0.46464
0.25252	0.0202	0.60606	0.12121
0.02	0.24	0.09	0.65
0.01	0.01	0.01	0.97
0.01	0.96	0.01	0.02
0.01	0.97	0.01	0.01
0.01	0.95	0.01	0.03
0.44444	0.33333	0.12121	0.10101
0.10891	0.18811	0.56435	0.13861

MOTIF CREB3L1_2_C1.AGgACTACAAyTCCCAGT.ACTGGGArTTGTAGTcCT
letter-probability matrix: alength= 4 w= 18 nsites= 538
0.49504	0.099	0.24752	0.15841
0.23	0.03	0.72	0.02
0.38	0.08	0.52	0.02
0.85148	0.0693	0.0297	0.0495
0.01	0.96	0.01	0.02
0.01	0.02	0.01	0.96
0.95	0.02	0.02	0.01
0.0101	0.96969	0.0101	0.0101
0.84158	0.0198	0.11881	0.0198
0.6	0.06	0.12	0.22
0.16	0.33	0.14	0.37
0.03	0.06	0.03	0.88
0.01	0.94	0.01	0.04
0.01	0.96	0.01	0.02
0.01	0.96	0.01	0.02
0.74	0.01	0.23	0.02
0.0594	0.0792	0.65346	0.20792
0.22	0.14	0.15	0.49

MOTIF CREB3L1_2_C2.tACTACATGTCCCa.tGGGACATGTAGTa
letter-probability matrix: alength= 4 w= 14 nsites= 80
0.23	0.12	0.23	0.42
0.97	0.01	0.01	0.01
0.01	0.97	0.01	0.01
0.01	0.01	0.01	0.97
0.96	0.02	0.01	0.01
0.16161	0.63636	0.19191	0.0101
0.6	0.04	0.07	0.29
0.28	0.08	0.03	0.61
0.0198	0.16831	0.63366	0.17821
0.01	0.01	0.01	0.97
0.01	0.97	0.01	0.01
0.01	0.97	0.01	0.01
0.01	0.97	0.01	0.01
0.43564	0.21782	0.0792	0.26732

MOTIF CREB3L1_2_C3.CtgACTACwGTTCCCmg.ckGGGAACwGTAGTcaG
letter-probability matrix: alength= 4 w= 17 nsites= 93
0.2	0.49	0.2	0.11
0.16	0.12	0.3	0.42
0.36	0.01	0.62	0.01
0.97	0.01	0.01	0.01
0.01	0.97	0.01	0.01
0.0099	0.0198	0.0099	0.96039
0.81	0.06	0.11	0.02
0.13	0.58	0.03	0.26
0.42	0.07	0.05	0.46
0.24	0.02	0.63	0.11
0.06	0.25	0.06	0.63
0.0101	0.0101	0.0101	0.96969
0.01	0.96	0.01	0.02
0.01	0.97	0.01	0.01
0.01	0.92	0.01	0.06
0.4	0.36	0.09	0.15
0.09	0.21	0.45	0.25

MOTIF CREB3L1_2_C5.ccCGGAAGtGgc.gcCaCTTCCGgg
letter-probability matrix: alength= 4 w= 12 nsites= 256
0.15841	0.45544	0.26732	0.11881
0.0198	0.57425	0.37623	0.0297
0.17171	0.77777	0.0404	0.0101
0.02	0.01	0.96	0.01
0.01	0.01	0.97	0.01
0.93	0.02	0.04	0.01
0.97	0.01	0.01	0.01
0.07	0.03	0.89	0.01
0.0495	0.31683	0.0495	0.58415
0.07	0.17	0.67	0.09
0.16	0.3	0.52	0.02
0.07	0.45	0.3	0.18

MOTIF CREB3L4_2_C1.GGGCC_CGCCCC.GGGGCG_GGCCC
letter-probability matrix: alength= 4 w= 12 nsites= 86
0.06	0.24	0.52	0.18
0.23	0.24	0.5	0.03
0.08	0.19	0.71	0.02
0.01	0.97	0.01	0.01
0.01	0.97	0.01	0.01
0.34653	0.34653	0.22772	0.0792
0.04	0.94	0.01	0.01
0.01	0.01	0.97	0.01
0.01	0.89	0.09	0.01
0.01	0.97	0.01	0.01
0.01	0.79	0.04	0.16
0.14851	0.53465	0.19801	0.11881

MOTIF CREB3L4_2_C3.gCGCAgGCGCCG.CGGCGCcTGCGc
letter-probability matrix: alength= 4 w= 12 nsites= 49
0.0099	0.10891	0.53465	0.34653
0.099	0.88118	0.0099	0.0099
0.11881	0.0099	0.86138	0.0099
0.01	0.97	0.01	0.01
0.97	0.01	0.01	0.01
0.03	0.3	0.52	0.15
0.01	0.23	0.75	0.01
0.01	0.97	0.01	0.01
0.01	0.01	0.97	0.01
0.01	0.97	0.01	0.01
0.12	0.62	0.2	0.06
0.29	0.03	0.67	0.01

MOTIF CREB3L4_2_C4.grGGCGGGgCtC.GaGcCCCGCCyc
letter-probability matrix: alength= 4 w= 12 nsites= 160
0.3	0.01	0.54	0.15
0.41	0.09	0.44	0.06
0.01	0.17	0.81	0.01
0.01	0.26	0.71	0.02
0.01	0.97	0.01	0.01
0.01	0.04	0.68	0.27
0.01	0.01	0.97	0.01
0.01	0.01	0.97	0.01
0.3	0.08	0.58	0.04
0.23	0.54	0.18	0.05
0.15	0.32	0.09	0.44
0.01	0.61	0.25	0.13

MOTIF CREB5_3_C1.TGGrTGACGTCAtCca.tgGaTGACGTCAyCCA
letter-probability matrix: alength= 4 w= 16 nsites= 54
0.15	0.01	0.28	0.56
0.23762	0.15841	0.54455	0.0594
0.22	0.1	0.55	0.13
0.47	0.06	0.45	0.02
0.01	0.01	0.02	0.96
0.01	0.01	0.96	0.02
0.96	0.02	0.01	0.01
0.03	0.81	0.03	0.13
0.04	0.02	0.92	0.02
0.01	0.02	0.01	0.96
0.0202	0.95959	0.0101	0.0101
0.96	0.02	0.01	0.01
0.0198	0.33663	0.0792	0.56435
0.25	0.55	0.07	0.13
0.06	0.43	0.18	0.33
0.51	0.3	0.1	0.09

MOTIF CREB5_3_C4.agGATGaskTCAtCt.aGaTGAmstCATCct
letter-probability matrix: alength= 4 w= 15 nsites= 4
0.45	0.27	0.27	0.01
0.27	0.06	0.51	0.16
0.19	0.04	0.69	0.08
0.63	0.08	0.28	0.01
0.02	0.01	0.01	0.96
0.02	0.01	0.95	0.02
0.55	0.36	0.02	0.07
0.0099	0.48514	0.45544	0.0495
0.0693	0.0099	0.45544	0.46534
0.01	0.01	0.01	0.97
0.02	0.96	0.01	0.01
0.94	0.03	0.01	0.02
0.01	0.35	0.13	0.51
0.14141	0.50505	0.14141	0.21212
0.099	0.30693	0.0495	0.54455

MOTIF CREBBP_2_C1.T__TGAsTCA__tcC.Gga__TGAsTCA__A
letter-probability matrix: alength= 4 w= 15 nsites= 357
0.0594	0.099	0.20792	0.63366
0.31	0.01	0.37	0.31
0.29	0.33	0.33	0.05
0.01	0.01	0.01	0.97
0.01	0.01	0.89	0.09
0.92	0.03	0.03	0.02
0.0707	0.42424	0.43434	0.0707
0.06	0.01	0.02	0.91
0.07	0.89	0.03	0.01
0.96	0.02	0.01	0.01
0.06	0.34	0.31	0.29
0.23	0.32	0.13	0.32
0.17	0.22	0.25	0.36
0.07	0.47	0.29	0.17
0.23762	0.52475	0.0099	0.22772

MOTIF CREBBP_2_C2.sTgA_TcAs.sTgA_TcAs
letter-probability matrix: alength= 4 w= 9 nsites= 898
0.14851	0.37623	0.37623	0.099
0.16	0.01	0.01	0.82
0.05	0.01	0.59	0.35
0.67	0.07	0.01	0.25
0.19	0.31	0.31	0.19
0.25	0.01	0.07	0.67
0.35	0.59	0.01	0.05
0.82	0.01	0.01	0.16
0.099	0.37623	0.37623	0.14851

MOTIF CREBBP_2_C3.g_TGATTCA_c.g_TGAATCA_c
letter-probability matrix: alength= 4 w= 11 nsites= 159
0.22222	0.0303	0.44444	0.30303
0.21	0.34	0.41	0.04
0.02	0.01	0.01	0.96
0.01	0.01	0.94	0.04
0.57	0.23	0.19	0.01
0.0202	0.21212	0.21212	0.55555
0.0303	0.0101	0.0707	0.88888
0.01	0.91	0.07	0.01
0.96	0.01	0.01	0.02
0.01	0.37	0.43	0.19
0.28	0.43	0.07	0.22

MOTIF CREBBP_2_C4.TGwstCA.TGaswCA
letter-probability matrix: alength= 4 w= 7 nsites= 189
0.06	0.01	0.01	0.92
0.01	0.01	0.96	0.02
0.43564	0.0495	0.0099	0.50495
0.06	0.41	0.43	0.1
0.04	0.01	0.35	0.6
0.0396	0.83168	0.11881	0.0099
0.79207	0.0891	0.0099	0.10891

MOTIF CREBBP_2_C5.Tg_TGAsTCA.TGAsTCA_cA
letter-probability matrix: alength= 4 w= 10 nsites= 190
0.11	0.03	0.12	0.74
0.19801	0.0495	0.43564	0.31683
0.2	0.35	0.44	0.01
0.01	0.01	0.01	0.97
0.01	0.01	0.97	0.01
0.93	0.01	0.01	0.05
0.01	0.53	0.44	0.02
0.01	0.02	0.03	0.94
0.02	0.94	0.01	0.03
0.66	0.26	0.01	0.07

MOTIF CREBL2_1_C1.C_sCCGGAAGysg.csrCTTCCGGs_G
letter-probability matrix: alength= 4 w= 13 nsites= 98
0.24	0.53	0.16	0.07
0.25252	0.34343	0.33333	0.0707
0.15	0.39	0.34	0.12
0.06	0.65	0.28	0.01
0.18811	0.67326	0.12871	0.0099
0.02	0.02	0.94	0.02
0.01	0.01	0.97	0.01
0.83	0.09	0.07	0.01
0.97	0.01	0.01	0.01
0.09	0.07	0.83	0.01
0.05	0.38	0.16	0.41
0.07	0.34	0.44	0.15
0.12	0.29	0.43	0.16

MOTIF CREBL2_1_C4.ggCCGCCATCTTgg.ccAAGATGGCGGcc
letter-probability matrix: alength= 4 w= 14 nsites= 115
0.16	0.33	0.46	0.05
0.0594	0.31683	0.50495	0.11881
0.02	0.66	0.23	0.09
0.07	0.81	0.1	0.02
0.099	0.0297	0.86138	0.0099
0.03	0.94	0.01	0.02
0.01	0.97	0.01	0.01
0.97	0.01	0.01	0.01
0.01	0.02	0.01	0.96
0.02	0.67	0.12	0.19
0.01	0.02	0.01	0.96
0.01	0.01	0.01	0.97
0.099	0.27722	0.50495	0.11881
0.0606	0.28282	0.51515	0.14141

MOTIF CREBL2_1_C5.gcCACTTCCGgC.GcCGGAAGTGgc
letter-probability matrix: alength= 4 w= 12 nsites= 236
0.2	0.3	0.4	0.1
0.02	0.52	0.29	0.17
0.10891	0.70297	0.13861	0.0495
0.59	0.04	0.28	0.09
0.01	0.93	0.04	0.02
0.01	0.09	0.01	0.89
0.01	0.04	0.01	0.94
0.01	0.97	0.01	0.01
0.01	0.97	0.01	0.01
0.0297	0.0099	0.80198	0.15841
0.16	0.3	0.53	0.01
0.0396	0.54455	0.23762	0.17821

MOTIF CREM_1_C1.C_gTGACGTCAC_sCC.GGs_GTGACGTCAc_G
letter-probability matrix: alength= 4 w= 16 nsites= 515
0.10891	0.47524	0.20792	0.20792
0.19	0.3	0.29	0.22
0.23762	0.26732	0.43564	0.0594
0.0396	0.0594	0.0297	0.87128
0.02	0.05	0.88	0.05
0.89	0.01	0.08	0.02
0.01	0.91	0.02	0.06
0.0505	0.0404	0.89898	0.0101
0.01	0.03	0.01	0.95
0.02	0.95	0.02	0.01
0.95	0.01	0.02	0.02
0.02	0.55	0.2	0.23
0.32	0.28	0.23	0.17
0.07	0.36	0.4	0.17
0.15841	0.59405	0.0594	0.18811
0.13861	0.69306	0.10891	0.0594

MOTIF CREM_1_C2.cCGGAAGTGACG.CGTCACTTCCGg
letter-probability matrix: alength= 4 w= 12 nsites= 518
0.06	0.57	0.31	0.06
0.19	0.74	0.06	0.01
0.01	0.01	0.97	0.01
0.01	0.01	0.97	0.01
0.93939	0.0303	0.0202	0.0101
0.90099	0.0297	0.0198	0.0495
0.11	0.04	0.83	0.02
0.02	0.05	0.01	0.92
0.02	0.03	0.93	0.02
0.65656	0.11111	0.22222	0.0101
0.03	0.74	0.17	0.06
0.03	0.13	0.74	0.1

MOTIF CREM_1_C3.cACTACAATTCCCaGT.ACtGGGAATTGTAGTg
letter-probability matrix: alength= 4 w= 16 nsites= 201
0.27272	0.40404	0.27272	0.0505
0.57	0.18	0.03	0.22
0.01	0.94	0.02	0.03
0.01	0.01	0.01	0.97
0.97	0.01	0.01	0.01
0.01	0.97	0.01	0.01
0.88888	0.0202	0.0707	0.0202
0.57	0.08	0.11	0.24
0.13	0.23	0.13	0.51
0.02	0.08	0.02	0.88
0.01	0.96	0.01	0.02
0.01	0.97	0.01	0.01
0.01	0.97	0.01	0.01
0.6	0.01	0.34	0.05
0.04	0.08	0.71	0.17
0.21	0.13	0.14	0.52

MOTIF CREM_1_C4.ctACTACATGTCCCas.stGGGACATGTAGTag
letter-probability matrix: alength= 4 w= 16 nsites= 67
0.23762	0.42574	0.31683	0.0198
0.22	0.13	0.26	0.39
0.97	0.01	0.01	0.01
0.01	0.97	0.01	0.01
0.01	0.01	0.01	0.97
0.93	0.03	0.01	0.03
0.14851	0.66336	0.17821	0.0099
0.59	0.05	0.09	0.27
0.26	0.07	0.02	0.65
0.01	0.14	0.69	0.16
0.01	0.01	0.01	0.97
0.01	0.97	0.01	0.01
0.01	0.97	0.01	0.01
0.01	0.97	0.01	0.01
0.41584	0.21782	0.14851	0.21782
0.01	0.4	0.41	0.18

MOTIF CREM_1_C5.g_ACTAmAwTkCCCAgc.gcTGGGmAwTkTAGT_c
letter-probability matrix: alength= 4 w= 17 nsites= 261
0.23762	0.0792	0.42574	0.25742
0.26262	0.39393	0.33333	0.0101
0.96	0.02	0.01	0.01
0.01	0.97	0.01	0.01
0.01	0.02	0.01	0.96
0.95	0.01	0.02	0.02
0.41584	0.53465	0.0198	0.0297
0.66336	0.0495	0.21782	0.0693
0.36633	0.11881	0.10891	0.40594
0.0396	0.21782	0.0792	0.66336
0.0099	0.0297	0.51485	0.44554
0.01	0.97	0.01	0.01
0.01	0.97	0.01	0.01
0.01	0.97	0.01	0.01
0.76	0.01	0.22	0.01
0.0404	0.26262	0.43434	0.26262
0.23762	0.45544	0.12871	0.17821

MOTIF CREM_2_C1.C_gTGACGTCACasa.tstGTGACGTCAc_G
letter-probability matrix: alength= 4 w= 15 nsites= 681
0.11881	0.47524	0.20792	0.19801
0.17171	0.28282	0.31313	0.23232
0.21	0.27	0.46	0.06
0.04	0.06	0.03	0.87
0.0198	0.0396	0.89108	0.0495
0.9	0.01	0.08	0.01
0.01	0.91	0.02	0.06
0.06	0.05	0.88	0.01
0.01	0.04	0.01	0.94
0.0198	0.95049	0.0198	0.0099
0.95	0.01	0.02	0.02
0.02	0.52	0.24	0.22
0.39	0.27	0.21	0.13
0.11	0.4	0.37	0.12
0.46	0.16	0.26	0.12

MOTIF CREM_2_C2.cggcCGGAAGTGgc.gcCACTTCCGgccg
letter-probability matrix: alength= 4 w= 14 nsites= 180
0.15	0.45	0.28	0.12
0.18	0.26	0.42	0.14
0.15	0.32	0.42	0.11
0.0594	0.55445	0.34653	0.0396
0.14	0.81	0.04	0.01
0.01	0.01	0.97	0.01
0.01	0.01	0.97	0.01
0.93	0.01	0.04	0.02
0.96	0.01	0.01	0.02
0.09	0.03	0.87	0.01
0.04	0.23	0.04	0.69
0.0404	0.13131	0.73737	0.0909
0.26732	0.23762	0.47524	0.0198
0.01	0.55	0.28	0.16

MOTIF CREM_2_C3.g_ACTACAaTTCCCAGt.aCTGGGAAtTGTAGT_c
letter-probability matrix: alength= 4 w= 17 nsites= 329
0.24752	0.0891	0.43564	0.22772
0.28712	0.38613	0.30693	0.0198
0.79	0.12	0.04	0.05
0.01	0.96	0.01	0.02
0.0099	0.0198	0.0099	0.96039
0.97	0.01	0.01	0.01
0.02	0.96	0.01	0.01
0.83838	0.0303	0.11111	0.0202
0.5	0.1	0.13	0.27
0.12	0.24	0.12	0.52
0.03	0.09	0.03	0.85
0.0099	0.96039	0.0099	0.0198
0.01	0.97	0.01	0.01
0.01	0.97	0.01	0.01
0.68	0.01	0.29	0.02
0.0396	0.10891	0.59405	0.25742
0.26	0.19	0.16	0.39

MOTIF CREM_2_C4.tACTACATGTCCCAs.sTGGGACATGTAGTa
letter-probability matrix: alength= 4 w= 15 nsites= 80
0.25	0.12	0.25	0.38
0.97	0.01	0.01	0.01
0.01	0.97	0.01	0.01
0.01	0.01	0.01	0.97
0.91	0.04	0.01	0.04
0.14851	0.66336	0.17821	0.0099
0.58415	0.0792	0.099	0.23762
0.26732	0.0891	0.0297	0.61386
0.0198	0.15841	0.64356	0.17821
0.01	0.01	0.01	0.97
0.01	0.97	0.01	0.01
0.01	0.97	0.01	0.01
0.01	0.97	0.01	0.01
0.43434	0.21212	0.15151	0.20202
0.02	0.38	0.43	0.17

MOTIF CREM_2_C5.CGTCACTTCCGgc.gcCGGAAGTGACG
letter-probability matrix: alength= 4 w= 13 nsites= 419
0.07	0.87	0.04	0.02
0.0198	0.0792	0.88118	0.0198
0.0099	0.13861	0.0495	0.80198
0.01	0.97	0.01	0.01
0.97	0.01	0.01	0.01
0.13	0.56	0.22	0.09
0.02	0.02	0.06	0.9
0.01	0.02	0.1	0.87
0.01	0.97	0.01	0.01
0.01	0.96	0.01	0.02
0.01	0.04	0.78	0.17
0.04	0.28	0.51	0.17
0.08	0.41	0.2	0.31

MOTIF CREM_3_C1.gGTGACGTCACA.TGTGACGTCACc
letter-probability matrix: alength= 4 w= 12 nsites= 385
0.25	0.24	0.41	0.1
0.23762	0.22772	0.49504	0.0396
0.0396	0.0396	0.0297	0.89108
0.0101	0.0202	0.92929	0.0404
0.89	0.01	0.08	0.02
0.02	0.8	0.08	0.1
0.12	0.03	0.84	0.01
0.02	0.04	0.01	0.93
0.0303	0.93939	0.0202	0.0101
0.96	0.01	0.01	0.02
0.02	0.56	0.2	0.22
0.53	0.18	0.17	0.12

MOTIF CREM_3_C2.gcACTACAatTCCCAG_t.a_CTGGGAatTGTAGTgc
letter-probability matrix: alength= 4 w= 18 nsites= 489
0.23	0.12	0.42	0.23
0.29	0.4	0.27	0.04
0.75	0.12	0.04	0.09
0.01	0.95	0.02	0.02
0.01	0.02	0.01	0.96
0.95	0.01	0.01	0.03
0.02	0.96	0.01	0.01
0.84	0.02	0.12	0.02
0.49	0.08	0.18	0.25
0.13	0.28	0.13	0.46
0.07	0.08	0.04	0.81
0.0101	0.94949	0.0101	0.0303
0.01	0.97	0.01	0.01
0.01	0.97	0.01	0.01
0.76	0.01	0.21	0.02
0.0495	0.099	0.71287	0.13861
0.27	0.19	0.28	0.26
0.33663	0.0198	0.10891	0.53465

MOTIF CREM_3_C3.cCGGAAGTGgC.GcCACTTCCGg
letter-probability matrix: alength= 4 w= 11 nsites= 235
0.08	0.57	0.32	0.03
0.24	0.69	0.06	0.01
0.02	0.01	0.96	0.01
0.01	0.01	0.97	0.01
0.93939	0.0101	0.0303	0.0202
0.95959	0.0101	0.0101	0.0202
0.1	0.02	0.87	0.01
0.0495	0.21782	0.0198	0.71287
0.03	0.1	0.77	0.1
0.28	0.25	0.42	0.05
0.04	0.54	0.22	0.2

MOTIF CREM_3_C4.ctACTACATGTCCCa.tGGGACATGTAGTag
letter-probability matrix: alength= 4 w= 15 nsites= 66
0.25252	0.41414	0.30303	0.0303
0.24	0.11	0.22	0.43
0.97	0.01	0.01	0.01
0.01	0.97	0.01	0.01
0.01	0.01	0.01	0.97
0.94	0.02	0.01	0.03
0.16831	0.64356	0.17821	0.0099
0.61386	0.0297	0.0891	0.26732
0.26	0.11	0.04	0.59
0.0099	0.15841	0.65346	0.17821
0.01	0.01	0.01	0.97
0.01	0.97	0.01	0.01
0.01	0.97	0.01	0.01
0.01	0.97	0.01	0.01
0.42	0.23	0.12	0.23

MOTIF CREM_3_C5.CGTCACTTCCGg.cCGGAAGTGACG
letter-probability matrix: alength= 4 w= 12 nsites= 388
0.12121	0.73737	0.12121	0.0202
0.0404	0.18181	0.68686	0.0909
0.01	0.16	0.09	0.74
0.02	0.96	0.01	0.01
0.97	0.01	0.01	0.01
0.08	0.69	0.08	0.15
0.16	0.02	0.07	0.75
0.01	0.01	0.07	0.91
0.01	0.96	0.01	0.02
0.06	0.81	0.01	0.12
0.02	0.07	0.64	0.27
0.0297	0.33663	0.48514	0.14851

MOTIF CREM_4_C1.c_GTGACGTCACasA.TstGTGACGTCAC_g
letter-probability matrix: alength= 4 w= 15 nsites= 465
0.12871	0.41584	0.20792	0.24752
0.22	0.28	0.36	0.14
0.24	0.24	0.48	0.04
0.04	0.04	0.03	0.89
0.01	0.04	0.89	0.06
0.88888	0.0101	0.0909	0.0101
0.0101	0.89898	0.0303	0.0606
0.0808	0.0404	0.86868	0.0101
0.0198	0.0396	0.0099	0.93069
0.02	0.95	0.02	0.01
0.96	0.01	0.01	0.02
0.0202	0.56565	0.20202	0.21212
0.39393	0.24242	0.22222	0.14141
0.14	0.38	0.39	0.09
0.5	0.17	0.25	0.08

MOTIF CREM_4_C2.gcCGGAAGTGgC.GcCACTTCCGgc
letter-probability matrix: alength= 4 w= 12 nsites= 308
0.18181	0.28282	0.43434	0.10101
0.0606	0.59595	0.32323	0.0202
0.17	0.78	0.04	0.01
0.0101	0.0101	0.96969	0.0101
0.01	0.01	0.97	0.01
0.92929	0.0202	0.0303	0.0202
0.96	0.01	0.01	0.02
0.10891	0.0297	0.85148	0.0099
0.06	0.23	0.03	0.68
0.02	0.11	0.77	0.1
0.25	0.23	0.49	0.03
0.0198	0.54455	0.24752	0.18811

MOTIF CREM_4_C3.CGTCACTTCCGg.cCGGAAGTGACG
letter-probability matrix: alength= 4 w= 12 nsites= 358
0.1	0.79	0.09	0.02
0.04	0.17	0.73	0.06
0.01	0.18	0.07	0.74
0.02	0.96	0.01	0.01
0.96039	0.0099	0.0099	0.0198
0.07	0.7	0.11	0.12
0.12871	0.0198	0.0792	0.77227
0.0099	0.0099	0.0693	0.91089
0.0099	0.96039	0.0099	0.0198
0.04	0.84	0.01	0.11
0.01	0.06	0.71	0.22
0.02	0.37	0.5	0.11

MOTIF CREM_4_C4.cACTACAAtTCCCaGt.aCtGGGAaTTGTAGTg
letter-probability matrix: alength= 4 w= 16 nsites= 248
0.29	0.41	0.25	0.05
0.57425	0.16831	0.0396	0.21782
0.0198	0.93069	0.0198	0.0297
0.01	0.01	0.01	0.97
0.95	0.01	0.01	0.03
0.01	0.97	0.01	0.01
0.87	0.02	0.09	0.02
0.54	0.09	0.13	0.24
0.10101	0.26262	0.12121	0.51515
0.03	0.08	0.02	0.87
0.01	0.96	0.01	0.02
0.01	0.97	0.01	0.01
0.01	0.97	0.01	0.01
0.62	0.01	0.33	0.04
0.04	0.11	0.67	0.18
0.26	0.1	0.14	0.5

MOTIF CREM_4_C5.ctACTACAtGTCCCas.stGGGACaTGTAGTag
letter-probability matrix: alength= 4 w= 16 nsites= 90
0.25252	0.42424	0.30303	0.0202
0.25742	0.10891	0.20792	0.42574
0.97	0.01	0.01	0.01
0.01	0.97	0.01	0.01
0.01	0.01	0.01	0.97
0.95	0.02	0.01	0.02
0.19801	0.63366	0.15841	0.0099
0.6	0.04	0.11	0.25
0.29702	0.0891	0.0297	0.58415
0.0099	0.16831	0.64356	0.17821
0.01	0.01	0.01	0.97
0.01	0.97	0.01	0.01
0.01	0.97	0.01	0.01
0.01	0.97	0.01	0.01
0.38	0.25	0.16	0.21
0.0396	0.38613	0.39603	0.17821

MOTIF CREM_5_C1.TGTGACGTCACc.gGTGACGTCACA
letter-probability matrix: alength= 4 w= 12 nsites= 288
0.10891	0.16831	0.10891	0.61386
0.19801	0.22772	0.55445	0.0198
0.02	0.02	0.01	0.95
0.01	0.02	0.93	0.04
0.91	0.01	0.06	0.02
0.01	0.92	0.02	0.05
0.03	0.1	0.85	0.02
0.02	0.07	0.01	0.9
0.05	0.91	0.02	0.02
0.89	0.02	0.05	0.04
0.0396	0.52475	0.22772	0.20792
0.12	0.44	0.26	0.18

MOTIF CREM_5_C2.cACTACAAtTCCCAGT.ACTGGGAaTTGTAGTg
letter-probability matrix: alength= 4 w= 16 nsites= 455
0.29	0.39	0.29	0.03
0.75247	0.11881	0.0396	0.0891
0.01	0.96	0.01	0.02
0.01	0.01	0.01	0.97
0.95959	0.0101	0.0202	0.0101
0.02	0.96	0.01	0.01
0.83	0.03	0.12	0.02
0.52	0.09	0.13	0.26
0.12	0.27	0.13	0.48
0.05	0.08	0.04	0.83
0.0099	0.95049	0.0099	0.0297
0.01	0.97	0.01	0.01
0.01	0.97	0.01	0.01
0.75	0.01	0.22	0.02
0.0594	0.0792	0.68316	0.17821
0.23762	0.12871	0.12871	0.50495

MOTIF CREM_5_C3.cCGGAAGTGaCG.CGtCACTTCCGg
letter-probability matrix: alength= 4 w= 12 nsites= 522
0.05	0.58	0.33	0.04
0.12871	0.81188	0.0495	0.0099
0.01	0.01	0.97	0.01
0.01	0.01	0.97	0.01
0.94	0.02	0.02	0.02
0.94	0.02	0.01	0.03
0.10891	0.0396	0.84158	0.0099
0.0202	0.0909	0.0202	0.86868
0.0202	0.0404	0.88888	0.0505
0.48	0.22	0.27	0.03
0.0505	0.67676	0.15151	0.12121
0.02	0.06	0.78	0.14

MOTIF CREM_5_C4.ctACTACATGTCCCa.tGGGACATGTAGTag
letter-probability matrix: alength= 4 w= 15 nsites= 91
0.26262	0.42424	0.29292	0.0202
0.24752	0.0891	0.24752	0.41584
0.97	0.01	0.01	0.01
0.01	0.97	0.01	0.01
0.01	0.01	0.01	0.97
0.95	0.03	0.01	0.01
0.16161	0.63636	0.19191	0.0101
0.62	0.04	0.08	0.26
0.25742	0.0792	0.0396	0.62376
0.02	0.15	0.64	0.19
0.01	0.01	0.01	0.97
0.01	0.97	0.01	0.01
0.01	0.97	0.01	0.01
0.01	0.97	0.01	0.01
0.42574	0.20792	0.10891	0.25742

MOTIF CREM_5_C5.CtgACTACwGTTCCCmg.ckGGGAACwGTAGTcaG
letter-probability matrix: alength= 4 w= 17 nsites= 149
0.16831	0.51485	0.21782	0.099
0.19	0.1	0.27	0.44
0.35	0.01	0.63	0.01
0.97	0.01	0.01	0.01
0.01	0.97	0.01	0.01
0.01	0.01	0.01	0.97
0.89	0.02	0.07	0.02
0.12121	0.62626	0.0303	0.22222
0.44	0.05	0.04	0.47
0.22772	0.0297	0.63366	0.10891
0.04	0.24	0.09	0.63
0.01	0.01	0.01	0.97
0.01	0.97	0.01	0.01
0.01	0.97	0.01	0.01
0.0101	0.94949	0.0101	0.0303
0.44	0.36	0.1	0.1
0.11	0.2	0.43	0.26

MOTIF CREM_6_C1.ACTACAAtTCCCAGT.ACTGGGAaTTGTAGT
letter-probability matrix: alength= 4 w= 15 nsites= 398
0.76	0.11	0.04	0.09
0.01	0.96	0.01	0.02
0.01	0.03	0.01	0.95
0.96969	0.0101	0.0101	0.0101
0.02	0.96	0.01	0.01
0.82	0.03	0.13	0.02
0.53465	0.0891	0.11881	0.25742
0.14	0.25	0.13	0.48
0.07	0.07	0.05	0.81
0.01	0.95	0.01	0.03
0.01	0.97	0.01	0.01
0.01	0.97	0.01	0.01
0.79	0.01	0.18	0.02
0.05	0.07	0.71	0.17
0.24	0.13	0.12	0.51

MOTIF CREM_6_C2.GTGACGTCACA.TGTGACGTCAC
letter-probability matrix: alength= 4 w= 11 nsites= 227
0.23	0.19	0.5	0.08
0.04	0.02	0.05	0.89
0.03	0.02	0.86	0.09
0.89	0.01	0.08	0.02
0.03	0.7	0.23	0.04
0.08	0.03	0.88	0.01
0.0297	0.0693	0.0099	0.89108
0.05	0.91	0.02	0.02
0.94059	0.0099	0.0198	0.0297
0.05	0.52	0.21	0.22
0.58	0.14	0.15	0.13

MOTIF CREM_6_C3.a_cCGGAAGTGACG.CGTCACTTCCGg_t
letter-probability matrix: alength= 4 w= 14 nsites= 381
0.37623	0.24752	0.24752	0.12871
0.21212	0.33333	0.35353	0.10101
0.0505	0.60606	0.31313	0.0303
0.1	0.85	0.04	0.01
0.01	0.01	0.97	0.01
0.01	0.01	0.97	0.01
0.94	0.02	0.02	0.02
0.94	0.01	0.02	0.03
0.13	0.04	0.82	0.01
0.02	0.06	0.03	0.89
0.03	0.03	0.89	0.05
0.52	0.18	0.26	0.04
0.06	0.7	0.12	0.12
0.0693	0.0297	0.79207	0.10891

MOTIF CREM_6_C4.ctACTACATGTCCCa.tGGGACATGTAGTag
letter-probability matrix: alength= 4 w= 15 nsites= 91
0.27	0.42	0.3	0.01
0.28	0.06	0.23	0.43
0.97	0.01	0.01	0.01
0.01	0.97	0.01	0.01
0.01	0.01	0.01	0.97
0.97	0.01	0.01	0.01
0.17171	0.65656	0.16161	0.0101
0.63366	0.0297	0.099	0.23762
0.28	0.07	0.02	0.63
0.0099	0.13861	0.62376	0.22772
0.01	0.01	0.01	0.97
0.01	0.97	0.01	0.01
0.01	0.97	0.01	0.01
0.01	0.97	0.01	0.01
0.45544	0.22772	0.0792	0.23762

MOTIF CREM_6_C5.aCTACA_aTCCCAGGt.aCCTGGGAt_TGTAGt
letter-probability matrix: alength= 4 w= 16 nsites= 137
0.50495	0.12871	0.0099	0.35643
0.0101	0.62626	0.14141	0.22222
0.02	0.12	0.02	0.84
0.96	0.01	0.02	0.01
0.01	0.97	0.01	0.01
0.94	0.01	0.04	0.01
0.37	0.08	0.32	0.23
0.46534	0.20792	0.0891	0.23762
0.19191	0.10101	0.20202	0.50505
0.05	0.7	0.08	0.17
0.0198	0.95049	0.0099	0.0198
0.01	0.97	0.01	0.01
0.85	0.01	0.13	0.01
0.17	0.07	0.69	0.07
0.23	0.17	0.59	0.01
0.36633	0.0198	0.11881	0.49504

MOTIF CREM_7_C1.gcACTACAaTTCCCAGTa.tACTGGGAAtTGTAGTgc
letter-probability matrix: alength= 4 w= 18 nsites= 487
0.24	0.11	0.4	0.25
0.28	0.39	0.29	0.04
0.76	0.11	0.04	0.09
0.01	0.96	0.01	0.02
0.0099	0.0297	0.0099	0.95049
0.96969	0.0101	0.0101	0.0101
0.02	0.96	0.01	0.01
0.84	0.02	0.12	0.02
0.52475	0.0891	0.11881	0.26732
0.13	0.25	0.12	0.5
0.05	0.07	0.04	0.84
0.01	0.95	0.01	0.03
0.01	0.97	0.01	0.01
0.01	0.97	0.01	0.01
0.76	0.01	0.21	0.02
0.05	0.07	0.68	0.2
0.23762	0.13861	0.10891	0.51485
0.40404	0.22222	0.13131	0.24242

MOTIF CREM_7_C2.GTGACGTCACA.TGTGACGTCAC
letter-probability matrix: alength= 4 w= 11 nsites= 285
0.21782	0.20792	0.51485	0.0594
0.03	0.03	0.03	0.91
0.03	0.03	0.86	0.08
0.87878	0.0101	0.0909	0.0202
0.03	0.77	0.16	0.04
0.07	0.04	0.88	0.01
0.02	0.07	0.01	0.9
0.06	0.9	0.03	0.01
0.94	0.01	0.02	0.03
0.0396	0.53465	0.20792	0.21782
0.57	0.13	0.16	0.14

MOTIF CREM_7_C3.CGTCACTTCCGG_tg.ca_CCGGAAGTGACG
letter-probability matrix: alength= 4 w= 15 nsites= 403
0.0808	0.81818	0.0707	0.0303
0.05	0.14	0.76	0.05
0.0297	0.23762	0.13861	0.59405
0.02	0.94	0.02	0.02
0.93069	0.0198	0.0396	0.0099
0.02	0.81	0.04	0.13
0.03	0.02	0.02	0.93
0.01	0.02	0.02	0.95
0.01	0.97	0.01	0.01
0.01	0.97	0.01	0.01
0.01	0.04	0.84	0.11
0.0303	0.29292	0.62626	0.0505
0.11	0.36	0.31	0.22
0.12121	0.25252	0.25252	0.37373
0.14	0.27	0.42	0.17

MOTIF CREM_7_C4.ctACTACATGTCCCa.tGGGACATGTAGTag
letter-probability matrix: alength= 4 w= 15 nsites= 74
0.27272	0.42424	0.28282	0.0202
0.24752	0.0693	0.24752	0.43564
0.97	0.01	0.01	0.01
0.01	0.97	0.01	0.01
0.01	0.01	0.01	0.97
0.97	0.01	0.01	0.01
0.18811	0.62376	0.17821	0.0099
0.63	0.03	0.07	0.27
0.26	0.06	0.02	0.66
0.0099	0.11881	0.64356	0.22772
0.01	0.01	0.01	0.97
0.01	0.97	0.01	0.01
0.01	0.97	0.01	0.01
0.01	0.97	0.01	0.01
0.46534	0.21782	0.0693	0.24752

MOTIF CREM_7_C5.aCTACA_ATCCCAGGt.aCCTGGGAT_TGTAGt
letter-probability matrix: alength= 4 w= 16 nsites= 151
0.50495	0.11881	0.0099	0.36633
0.01	0.61	0.16	0.22
0.0198	0.099	0.0198	0.86138
0.95	0.01	0.02	0.02
0.01	0.97	0.01	0.01
0.94	0.01	0.04	0.01
0.39603	0.0792	0.30693	0.21782
0.49494	0.19191	0.0707	0.24242
0.19	0.09	0.22	0.5
0.05	0.73	0.06	0.16
0.0198	0.95049	0.0099	0.0198
0.01	0.97	0.01	0.01
0.83	0.01	0.15	0.01
0.14851	0.0693	0.71287	0.0693
0.22	0.15	0.61	0.02
0.35	0.02	0.11	0.52

MOTIF CREM_8_C1.c_GTGACGTCAC__a.t__GTGACGTCAC_g
letter-probability matrix: alength= 4 w= 15 nsites= 274
0.11	0.42	0.27	0.2
0.16	0.29	0.31	0.24
0.21	0.23	0.51	0.05
0.03	0.05	0.03	0.89
0.03	0.02	0.88	0.07
0.83	0.01	0.13	0.03
0.01	0.94	0.02	0.03
0.0202	0.0202	0.94949	0.0101
0.0198	0.0594	0.0099	0.91089
0.02	0.95	0.02	0.01
0.96969	0.0101	0.0101	0.0101
0.03	0.56	0.19	0.22
0.26262	0.29292	0.25252	0.19191
0.25	0.32	0.33	0.1
0.49494	0.14141	0.27272	0.0909

MOTIF CREM_8_C2.scCGGAAGTGAcG.CgTCACTTCCGgs
letter-probability matrix: alength= 4 w= 13 nsites= 128
0.15151	0.44444	0.34343	0.0606
0.0891	0.56435	0.31683	0.0297
0.13861	0.76237	0.0792	0.0198
0.01	0.01	0.97	0.01
0.01	0.01	0.97	0.01
0.96	0.01	0.02	0.01
0.94949	0.0202	0.0101	0.0202
0.13	0.03	0.83	0.01
0.06	0.03	0.02	0.89
0.03	0.03	0.85	0.09
0.52	0.23	0.22	0.03
0.0202	0.54545	0.32323	0.11111
0.05	0.24	0.6	0.11

MOTIF CREM_8_C4.GGAAGTGACGCC.GGCGTCACTTCC
letter-probability matrix: alength= 4 w= 12 nsites= 40
0.05	0.11	0.67	0.17
0.24752	0.0099	0.64356	0.099
0.62376	0.24752	0.099	0.0297
0.76237	0.0396	0.13861	0.0594
0.16	0.03	0.8	0.01
0.01	0.01	0.01	0.97
0.01	0.01	0.94	0.04
0.92	0.01	0.06	0.01
0.01	0.97	0.01	0.01
0.01	0.04	0.93	0.02
0.02	0.66	0.06	0.26
0.17821	0.63366	0.10891	0.0792

MOTIF CREM_9_C1.gc_GTGACGTCACas.stGTGACGTCAC_gc
letter-probability matrix: alength= 4 w= 15 nsites= 172
0.12	0.18	0.41	0.29
0.08	0.42	0.28	0.22
0.18	0.32	0.3	0.2
0.21782	0.19801	0.53465	0.0495
0.0303	0.0404	0.0303	0.89898
0.0202	0.0202	0.90909	0.0505
0.84	0.01	0.12	0.03
0.0101	0.92929	0.0303	0.0303
0.03	0.01	0.95	0.01
0.02	0.08	0.01	0.89
0.04	0.93	0.02	0.01
0.95	0.01	0.02	0.02
0.04	0.54	0.2	0.22
0.39	0.25	0.19	0.17
0.15	0.32	0.39	0.14

MOTIF CREM_9_C2.aCGTCACTTCCGgC.GcCGGAAGTGACGt
letter-probability matrix: alength= 4 w= 14 nsites= 110
0.42	0.26	0.31	0.01
0.09	0.83	0.06	0.02
0.05	0.15	0.77	0.03
0.0198	0.099	0.15841	0.72277
0.04	0.92	0.02	0.02
0.94949	0.0101	0.0101	0.0303
0.02	0.77	0.1	0.11
0.05	0.04	0.04	0.87
0.02	0.01	0.02	0.95
0.01	0.97	0.01	0.01
0.01	0.97	0.01	0.01
0.01	0.07	0.79	0.13
0.1	0.31	0.53	0.06
0.09	0.51	0.17	0.23

MOTIF CREM_9_C3.csCCGGAAGTsACGt.aCGTsACTTCCGGsg
letter-probability matrix: alength= 4 w= 15 nsites= 49
0.0707	0.38383	0.26262	0.28282
0.18	0.39	0.4	0.03
0.06	0.67	0.26	0.01
0.13	0.85	0.01	0.01
0.01	0.01	0.97	0.01
0.02	0.04	0.93	0.01
0.94	0.01	0.04	0.01
0.97	0.01	0.01	0.01
0.0792	0.0198	0.89108	0.0099
0.02	0.16	0.03	0.79
0.02	0.45	0.49	0.04
0.80198	0.11881	0.0594	0.0198
0.0396	0.85148	0.0891	0.0198
0.0198	0.19801	0.73267	0.0495
0.03	0.28	0.16	0.53

MOTIF CRX_2_C1.ccgGGGATTAg.cTAATCCCcgg
letter-probability matrix: alength= 4 w= 11 nsites= 63
0.28	0.48	0.18	0.06
0.3	0.48	0.04	0.18
0.24752	0.11881	0.46534	0.16831
0.28	0.02	0.6	0.1
0.18	0.01	0.79	0.02
0.099	0.0297	0.86138	0.0099
0.81	0.15	0.01	0.03
0.01	0.01	0.01	0.97
0.0101	0.0303	0.18181	0.77777
0.8	0.01	0.01	0.18
0.29	0.23	0.39	0.09

MOTIF CRY1_1_C1.s_ggCACGTGgCCGs.sCGGcCACGTGcc_s
letter-probability matrix: alength= 4 w= 15 nsites= 165
0.04	0.38	0.49	0.09
0.24	0.32	0.3	0.14
0.0707	0.37373	0.50505	0.0505
0.17821	0.22772	0.33663	0.25742
0.01	0.97	0.01	0.01
0.94	0.02	0.03	0.01
0.0101	0.94949	0.0202	0.0202
0.05	0.03	0.91	0.01
0.0101	0.0505	0.0101	0.92929
0.0099	0.0099	0.95049	0.0297
0.18	0.22	0.36	0.24
0.1	0.6	0.27	0.03
0.14141	0.50505	0.15151	0.20202
0.0396	0.099	0.74257	0.11881
0.08	0.38	0.43	0.11

MOTIF CSDC2_1_C1.rrTGACGTCAtc.gaTGACGTCAyy
letter-probability matrix: alength= 4 w= 12 nsites= 78
0.34	0.1	0.43	0.13
0.49	0.1	0.4	0.01
0.02	0.01	0.01	0.96
0.0101	0.0101	0.96969	0.0101
0.96969	0.0101	0.0101	0.0101
0.0404	0.61616	0.23232	0.11111
0.12	0.06	0.79	0.03
0.0198	0.0297	0.0198	0.93069
0.03	0.95	0.01	0.01
0.94	0.02	0.01	0.03
0.05	0.35	0.11	0.49
0.01	0.55	0.11	0.33

MOTIF CSDC2_1_C3.kCTGTCCc_GGTGCTGa.tCAGCACC_gGGACAGm
letter-probability matrix: alength= 4 w= 17 nsites= 88
0.1	0.08	0.46	0.36
0.01	0.92	0.05	0.02
0.01	0.01	0.01	0.97
0.07	0.01	0.91	0.01
0.0099	0.0297	0.0792	0.88118
0.01	0.89	0.01	0.09
0.0099	0.88118	0.0099	0.099
0.1	0.46	0.35	0.09
0.19	0.33	0.16	0.32
0.15151	0.10101	0.60606	0.14141
0.01	0.01	0.93	0.05
0.04	0.01	0.04	0.91
0.0099	0.0792	0.88118	0.0297
0.01	0.92	0.01	0.06
0.0396	0.0792	0.0099	0.87128
0.05	0.01	0.93	0.01
0.49504	0.37623	0.0792	0.0495

MOTIF CSDC2_1_C4.CAGCACC__GGACAgc.gcTGTCC__GGTGCTG
letter-probability matrix: alength= 4 w= 16 nsites= 48
0.06	0.69	0.24	0.01
0.61	0.3	0.06	0.03
0.01	0.03	0.95	0.01
0.0198	0.83168	0.13861	0.0099
0.97	0.01	0.01	0.01
0.02	0.93	0.03	0.02
0.0297	0.85148	0.0099	0.10891
0.34	0.18	0.42	0.06
0.17	0.4	0.12	0.31
0.07	0.01	0.91	0.01
0.01	0.01	0.97	0.01
0.80198	0.0693	0.11881	0.0099
0.0099	0.88118	0.099	0.0099
0.97	0.01	0.01	0.01
0.01	0.06	0.57	0.36
0.0792	0.51485	0.31683	0.0891

MOTIF CSDC2_2_C1.gagaTGAcgTCAyc.grTGAcgTCAtctc
letter-probability matrix: alength= 4 w= 14 nsites= 100
0.26732	0.15841	0.47524	0.099
0.41	0.19	0.31	0.09
0.25	0.13	0.44	0.18
0.52	0.12	0.35	0.01
0.04	0.01	0.01	0.94
0.01	0.01	0.96	0.02
0.94	0.02	0.03	0.01
0.10101	0.48484	0.0909	0.32323
0.3	0.1	0.58	0.02
0.0099	0.0198	0.0099	0.96039
0.03	0.93	0.03	0.01
0.95959	0.0202	0.0101	0.0101
0.0297	0.37623	0.16831	0.42574
0.1	0.49	0.14	0.27

MOTIF CSDC2_2_C4.cmGCACCryGGACAkg.cmTGTCCryGGTGCkg
letter-probability matrix: alength= 4 w= 16 nsites= 96
0.0396	0.53465	0.34653	0.0792
0.48	0.49	0.02	0.01
0.11	0.01	0.82	0.06
0.03	0.83	0.13	0.01
0.95	0.01	0.03	0.01
0.01	0.96	0.02	0.01
0.01	0.88	0.01	0.1
0.4	0.13	0.4	0.07
0.15151	0.33333	0.13131	0.38383
0.03	0.01	0.94	0.02
0.04	0.01	0.94	0.01
0.92	0.03	0.04	0.01
0.01	0.89	0.09	0.01
0.92	0.05	0.02	0.01
0.01	0.01	0.48	0.5
0.0693	0.36633	0.50495	0.0594

MOTIF CSDC2_2_C5.tCAGCACC_GGGACAGa.tCTGTCCC_GGTGCTGa
letter-probability matrix: alength= 4 w= 17 nsites= 90
0.04	0.14	0.35	0.47
0.11881	0.85148	0.0099	0.0198
0.88118	0.0099	0.099	0.0099
0.14851	0.0099	0.78217	0.0594
0.0495	0.86138	0.0396	0.0495
0.94	0.04	0.01	0.01
0.04	0.92	0.02	0.02
0.19	0.5	0.23	0.08
0.26262	0.18181	0.29292	0.26262
0.14	0.25	0.51	0.1
0.02	0.01	0.95	0.02
0.15841	0.0099	0.82178	0.0099
0.74257	0.13861	0.10891	0.0099
0.01	0.95	0.01	0.03
0.9	0.02	0.01	0.07
0.04	0.01	0.94	0.01
0.50495	0.30693	0.10891	0.0792

MOTIF CSDE1_1_C1.cgGTtGCCATGGCAACcGG.CCgGTTGCCATGGCaACcg
letter-probability matrix: alength= 4 w= 19 nsites= 808
0.1	0.45	0.2	0.25
0.12871	0.20792	0.38613	0.27722
0.08	0.02	0.88	0.02
0.01	0.05	0.03	0.91
0.0594	0.36633	0.0198	0.55445
0.21	0.11	0.47	0.21
0.02	0.85	0.02	0.11
0.0101	0.86868	0.0101	0.11111
0.74747	0.12121	0.0101	0.12121
0.03	0.03	0.02	0.92
0.2	0.02	0.76	0.02
0.099	0.0297	0.85148	0.0198
0.14141	0.62626	0.0202	0.21212
0.8	0.01	0.16	0.03
0.95	0.01	0.03	0.01
0.01	0.96	0.01	0.02
0.24	0.42	0.22	0.12
0.29292	0.0707	0.59595	0.0404
0.10101	0.14141	0.72727	0.0303

MOTIF CSDE1_1_C2.cTGTGACGTCAC_g.c_GTGACGTCACAg
letter-probability matrix: alength= 4 w= 14 nsites= 251
0.11	0.45	0.19	0.25
0.17171	0.20202	0.19191	0.43434
0.26	0.13	0.57	0.04
0.02	0.01	0.01	0.96
0.01	0.01	0.97	0.01
0.94949	0.0101	0.0303	0.0101
0.0505	0.78787	0.0808	0.0808
0.05	0.03	0.9	0.02
0.0297	0.0495	0.0099	0.91089
0.04	0.94	0.01	0.01
0.94	0.02	0.02	0.02
0.0606	0.51515	0.17171	0.25252
0.25742	0.28712	0.30693	0.14851
0.25	0.19	0.45	0.11

MOTIF CSDE1_1_C3.GTGTyCCCATgrCAAC.GTTGycATGGGrACAC
letter-probability matrix: alength= 4 w= 16 nsites= 109
0.04	0.25	0.66	0.05
0.0495	0.10891	0.17821	0.66336
0.099	0.0099	0.88118	0.0099
0.01	0.05	0.01	0.93
0.01	0.54	0.01	0.44
0.08	0.54	0.17	0.21
0.01	0.89	0.01	0.09
0.01	0.89	0.01	0.09
0.91	0.06	0.01	0.02
0.04	0.06	0.01	0.89
0.22772	0.20792	0.40594	0.15841
0.42	0.01	0.54	0.03
0.10891	0.71287	0.0099	0.16831
0.81	0.01	0.17	0.01
0.61386	0.18811	0.13861	0.0594
0.11881	0.61386	0.20792	0.0594

MOTIF CSDE1_1_C4.TggCcATGGGAAcA.TgTTCCCATgGccA
letter-probability matrix: alength= 4 w= 14 nsites= 67
0.03	0.12	0.22	0.63
0.0202	0.0707	0.59595	0.31313
0.32	0.06	0.44	0.18
0.02	0.93	0.01	0.04
0.08	0.48	0.29	0.15
0.96	0.02	0.01	0.01
0.0099	0.0198	0.0198	0.95049
0.12	0.01	0.86	0.01
0.02	0.01	0.96	0.01
0.15	0.26	0.55	0.04
0.74	0.01	0.24	0.01
0.97	0.01	0.01	0.01
0.32	0.51	0.13	0.04
0.68316	0.20792	0.0396	0.0693

MOTIF CSDE1_1_C5.gsTTGCCATGc.gCATGGCAAsc
letter-probability matrix: alength= 4 w= 11 nsites= 33
0.23762	0.12871	0.41584	0.21782
0.0099	0.49504	0.43564	0.0594
0.01	0.07	0.01	0.91
0.01	0.16	0.01	0.82
0.2	0.06	0.57	0.17
0.01	0.79	0.01	0.19
0.01	0.75	0.01	0.23
0.92	0.02	0.05	0.01
0.09	0.03	0.15	0.73
0.12871	0.0099	0.83168	0.0297
0.04	0.54	0.41	0.01

MOTIF CSDE1_2_C1.ccGTGACGTCACAs.sTGTGACGTCACgg
letter-probability matrix: alength= 4 w= 14 nsites= 306
0.11	0.47	0.18	0.24
0.09	0.39	0.27	0.25
0.21782	0.20792	0.51485	0.0594
0.03	0.05	0.02	0.9
0.0101	0.0101	0.94949	0.0303
0.92079	0.0099	0.0495	0.0198
0.01	0.93	0.01	0.05
0.05	0.04	0.89	0.02
0.01	0.05	0.01	0.93
0.01	0.97	0.01	0.01
0.96	0.01	0.02	0.01
0.02	0.6	0.15	0.23
0.46	0.21	0.23	0.1
0.15	0.35	0.35	0.15

MOTIF CSDE1_2_C2.cgGTtGCCATGGCAACcgG.CcgGTTGCCATGGCaACcg
letter-probability matrix: alength= 4 w= 19 nsites= 754
0.0594	0.46534	0.24752	0.22772
0.1	0.25	0.4	0.25
0.05	0.03	0.9	0.02
0.02	0.09	0.03	0.86
0.0404	0.40404	0.0303	0.52525
0.19	0.06	0.53	0.22
0.0101	0.87878	0.0202	0.0909
0.0101	0.86868	0.0101	0.11111
0.73737	0.15151	0.0202	0.0909
0.03	0.06	0.03	0.88
0.17	0.02	0.79	0.02
0.11	0.02	0.85	0.02
0.12871	0.66336	0.0198	0.18811
0.73737	0.0101	0.23232	0.0202
0.91	0.01	0.07	0.01
0.0101	0.95959	0.0101	0.0202
0.23	0.4	0.28	0.09
0.27	0.17	0.53	0.03
0.13	0.25	0.54	0.08

MOTIF CSDE1_2_C3.GtGTcCCCATGgCAACc.gGTTGcCATGGGgACaC
letter-probability matrix: alength= 4 w= 17 nsites= 55
0.0202	0.22222	0.69696	0.0606
0.0707	0.20202	0.28282	0.44444
0.03	0.01	0.95	0.01
0.02	0.07	0.08	0.83
0.01	0.59	0.01	0.39
0.0606	0.55555	0.21212	0.17171
0.01	0.92	0.01	0.06
0.01	0.9	0.01	0.08
0.92	0.02	0.01	0.05
0.02	0.02	0.04	0.92
0.15151	0.22222	0.45454	0.17171
0.41	0.01	0.55	0.03
0.24	0.65	0.01	0.1
0.7	0.01	0.27	0.02
0.89898	0.0404	0.0404	0.0202
0.15	0.64	0.19	0.02
0.15841	0.47524	0.26732	0.099

MOTIF CSDE1_2_C5.CCGGAAGTGGc.gCCACTTCCGG
letter-probability matrix: alength= 4 w= 11 nsites= 264
0.0404	0.66666	0.25252	0.0404
0.23	0.73	0.03	0.01
0.01	0.01	0.96	0.02
0.01	0.01	0.97	0.01
0.89	0.03	0.07	0.01
0.96	0.01	0.02	0.01
0.07	0.02	0.9	0.01
0.0909	0.29292	0.0202	0.59595
0.0505	0.19191	0.65656	0.10101
0.24	0.22	0.51	0.03
0.08	0.5	0.3	0.12

MOTIF CSDE1_4_C1.CCGCCATCTTGGg.cCCAAGATGGCGG
letter-probability matrix: alength= 4 w= 13 nsites= 105
0.13	0.6	0.09	0.18
0.23	0.54	0.11	0.12
0.0594	0.0396	0.80198	0.099
0.0101	0.96969	0.0101	0.0101
0.01	0.97	0.01	0.01
0.94	0.02	0.01	0.03
0.0198	0.0198	0.0198	0.94059
0.02	0.55	0.18	0.25
0.01	0.03	0.01	0.95
0.01	0.01	0.05	0.93
0.14	0.05	0.59	0.22
0.21	0.17	0.48	0.14
0.26	0.24	0.39	0.11

MOTIF CSDE1_6_C1.gG_GTtgCCATGGCAAC_GG.CC_GTTGCCATGGcaAC_Cc
letter-probability matrix: alength= 4 w= 20 nsites= 572
0.0808	0.25252	0.41414	0.25252
0.04	0.25	0.54	0.17
0.11	0.22	0.3	0.37
0.0707	0.0101	0.90909	0.0101
0.0198	0.0495	0.0297	0.90099
0.05	0.4	0.02	0.53
0.2	0.15	0.42	0.23
0.01	0.84	0.03	0.12
0.01	0.84	0.01	0.14
0.78787	0.10101	0.0101	0.10101
0.0202	0.0202	0.0202	0.93939
0.19	0.02	0.77	0.02
0.14	0.02	0.82	0.02
0.13	0.68	0.03	0.16
0.78217	0.0099	0.17821	0.0297
0.94949	0.0101	0.0303	0.0101
0.02	0.94	0.02	0.02
0.26732	0.34653	0.26732	0.11881
0.24752	0.15841	0.54455	0.0495
0.17	0.12	0.65	0.06

MOTIF CSDE1_6_C2.g_GTGACGTCACcg.cgGTGACGTCAC_c
letter-probability matrix: alength= 4 w= 14 nsites= 153
0.13	0.28	0.45	0.14
0.0693	0.32673	0.25742	0.34653
0.17171	0.16161	0.64646	0.0202
0.01	0.01	0.01	0.97
0.01	0.01	0.97	0.01
0.95049	0.0099	0.0198	0.0198
0.01	0.94	0.02	0.03
0.05	0.12	0.82	0.01
0.02	0.01	0.01	0.96
0.01	0.97	0.01	0.01
0.93069	0.0198	0.0297	0.0198
0.05	0.63	0.12	0.2
0.18181	0.43434	0.26262	0.12121
0.25	0.27	0.43	0.05

MOTIF CSDE1_6_C3.TggCCATGGgaAcA.TgTtcCCATGGccA
letter-probability matrix: alength= 4 w= 14 nsites= 55
0.08	0.23	0.14	0.55
0.0099	0.0693	0.54455	0.37623
0.24752	0.10891	0.45544	0.18811
0.01	0.74	0.01	0.24
0.0297	0.53465	0.23762	0.19801
0.91	0.01	0.01	0.07
0.01	0.01	0.06	0.92
0.15841	0.0099	0.82178	0.0099
0.01	0.01	0.97	0.01
0.11881	0.32673	0.54455	0.0099
0.59	0.01	0.39	0.01
0.97	0.01	0.01	0.01
0.33663	0.54455	0.10891	0.0099
0.60396	0.19801	0.12871	0.0693

MOTIF CSDE1_6_C5.GTGTTGcyrkGGCAAC.GTTGCCmyrgCAACAC
letter-probability matrix: alength= 4 w= 16 nsites= 90
0.0495	0.22772	0.54455	0.17821
0.099	0.18811	0.23762	0.47524
0.03	0.01	0.95	0.01
0.01	0.08	0.01	0.9
0.01	0.23	0.01	0.75
0.12871	0.0891	0.61386	0.16831
0.28	0.51	0.01	0.2
0.01	0.44	0.04	0.51
0.46	0.04	0.48	0.02
0.13	0.08	0.44	0.35
0.09	0.01	0.89	0.01
0.18	0.01	0.8	0.01
0.18811	0.49504	0.12871	0.18811
0.67	0.01	0.31	0.01
0.55445	0.23762	0.17821	0.0297
0.03	0.74	0.22	0.01

MOTIF CSRNP2_1_C1.cc_CCGGAAGtGgc.gcCaCTTCCGG_gg
letter-probability matrix: alength= 4 w= 14 nsites= 149
0.11	0.48	0.28	0.13
0.22772	0.43564	0.21782	0.11881
0.19	0.33	0.38	0.1
0.06	0.66	0.26	0.02
0.15	0.79	0.05	0.01
0.02	0.01	0.96	0.01
0.01	0.01	0.97	0.01
0.66	0.08	0.25	0.01
0.89	0.05	0.05	0.01
0.02	0.02	0.95	0.01
0.11	0.35	0.08	0.46
0.03	0.03	0.85	0.09
0.23762	0.21782	0.45544	0.0891
0.11881	0.41584	0.21782	0.24752

MOTIF CSRNP2_1_C2.GCGCasGCGCc.gGCGCstGCGC
letter-probability matrix: alength= 4 w= 11 nsites= 192
0.099	0.15841	0.60396	0.13861
0.09	0.89	0.01	0.01
0.01	0.01	0.97	0.01
0.01	0.81	0.17	0.01
0.47	0.35	0.1	0.08
0.10891	0.43564	0.34653	0.10891
0.04	0.19	0.76	0.01
0.01	0.92	0.02	0.05
0.0099	0.0396	0.85148	0.099
0.0099	0.85148	0.10891	0.0297
0.25742	0.48514	0.21782	0.0396

MOTIF CSRNP2_1_C3.CGCGCmgGCGCcs.sgGCGCckGCGCG
letter-probability matrix: alength= 4 w= 13 nsites= 106
0.05	0.58	0.25	0.12
0.02	0.25	0.72	0.01
0.01	0.96	0.01	0.02
0.02	0.01	0.96	0.01
0.01	0.74	0.24	0.01
0.38613	0.48514	0.11881	0.0099
0.25742	0.23762	0.33663	0.16831
0.0101	0.22222	0.58585	0.18181
0.0693	0.72277	0.19801	0.0099
0.0198	0.12871	0.83168	0.0198
0.0099	0.83168	0.14851	0.0099
0.24	0.39	0.28	0.09
0.12	0.38	0.47	0.03

MOTIF CSRNP2_2_C2.CAGCACC_CGGACAGCt.aGCTGTCCG_GGTGCTG
letter-probability matrix: alength= 4 w= 17 nsites= 105
0.04	0.64	0.26	0.06
0.61386	0.30693	0.0198	0.0594
0.09	0.02	0.87	0.02
0.01	0.93	0.05	0.01
0.86138	0.0099	0.0396	0.0891
0.02	0.95	0.02	0.01
0.03	0.93	0.01	0.03
0.42	0.21	0.33	0.04
0.05	0.54	0.15	0.26
0.0198	0.099	0.86138	0.0198
0.04	0.01	0.91	0.04
0.97	0.01	0.01	0.01
0.01	0.94	0.04	0.01
0.95049	0.0297	0.0099	0.0099
0.01	0.01	0.77	0.21
0.08	0.83	0.07	0.02
0.01	0.08	0.36	0.55

MOTIF CSRNP2_2_C4.TgTCcgtGGTGsTGAAa.tTTCAsCACCacgGAcA
letter-probability matrix: alength= 4 w= 17 nsites= 62
0.12871	0.0594	0.0099	0.80198
0.04	0.16	0.46	0.34
0.02	0.01	0.3	0.67
0.0594	0.89108	0.0396	0.0099
0.01	0.62	0.35	0.02
0.19	0.29	0.41	0.11
0.24242	0.16161	0.15151	0.44444
0.02	0.01	0.96	0.01
0.02	0.02	0.94	0.02
0.01	0.01	0.01	0.97
0.0099	0.0297	0.87128	0.0891
0.0099	0.49504	0.44554	0.0495
0.01	0.01	0.01	0.97
0.01	0.01	0.95	0.03
0.81	0.08	0.1	0.01
0.7	0.16	0.01	0.13
0.49504	0.12871	0.28712	0.0891

MOTIF CSRNP2_2_C5.CtGTCCcCGGTGCTgr.ycAGCACCGgGGACaG
letter-probability matrix: alength= 4 w= 16 nsites= 57
0.01	0.65	0.1	0.24
0.03	0.34	0.01	0.62
0.01	0.01	0.97	0.01
0.01	0.01	0.18	0.8
0.0099	0.80198	0.15841	0.0297
0.01	0.97	0.01	0.01
0.11881	0.51485	0.33663	0.0297
0.0101	0.57575	0.16161	0.25252
0.16	0.12	0.6	0.12
0.06	0.17	0.63	0.14
0.0099	0.0891	0.0297	0.87128
0.0099	0.0396	0.84158	0.10891
0.01	0.94	0.01	0.04
0.01	0.01	0.01	0.97
0.37	0.04	0.58	0.01
0.38	0.13	0.48	0.01

MOTIF CSRNP3_1_C1.tAATTwAATTw.wAATTwAATTa
letter-probability matrix: alength= 4 w= 11 nsites= 120
0.4	0.07	0.01	0.52
0.67676	0.0101	0.19191	0.12121
0.97	0.01	0.01	0.01
0.01	0.16	0.03	0.8
0.18811	0.20792	0.11881	0.48514
0.42574	0.10891	0.11881	0.34653
0.61	0.09	0.2	0.1
0.79	0.09	0.1	0.02
0.01	0.01	0.01	0.97
0.1	0.18	0.01	0.71
0.41	0.01	0.07	0.51

MOTIF CSRNP3_1_C2.TAATttaATTtgaw.wtcaAATtaaATTA
letter-probability matrix: alength= 4 w= 14 nsites= 168
0.01	0.03	0.03	0.93
0.93	0.01	0.01	0.05
0.97	0.01	0.01	0.01
0.0101	0.0202	0.0303	0.93939
0.15	0.26	0.09	0.5
0.26	0.15	0.1	0.49
0.49	0.28	0.14	0.09
0.82	0.08	0.03	0.07
0.01	0.01	0.01	0.97
0.0202	0.0404	0.0101	0.92929
0.32	0.01	0.11	0.56
0.24752	0.099	0.42574	0.22772
0.37373	0.18181	0.20202	0.24242
0.36	0.01	0.18	0.45

MOTIF CSRNP3_1_C3.aTAATwwAATTt.aAATTwwATTAt
letter-probability matrix: alength= 4 w= 12 nsites= 95
0.47	0.19	0.01	0.33
0.26	0.01	0.07	0.66
0.66666	0.0202	0.18181	0.13131
0.96	0.01	0.02	0.01
0.01	0.06	0.07	0.86
0.37	0.17	0.01	0.45
0.40594	0.0594	0.0198	0.51485
0.53465	0.15841	0.22772	0.0792
0.69	0.14	0.08	0.09
0.02	0.01	0.01	0.96
0.13	0.03	0.06	0.78
0.35	0.02	0.12	0.51

MOTIF CSRNP3_1_C5.TwTAATwaAATTa.tAATTtwATTAwA
letter-probability matrix: alength= 4 w= 13 nsites= 37
0.25	0.06	0.15	0.54
0.43434	0.11111	0.0909	0.36363
0.15	0.11	0.02	0.72
0.75	0.01	0.12	0.12
0.82	0.01	0.01	0.16
0.0099	0.14851	0.0495	0.79207
0.34343	0.15151	0.14141	0.36363
0.45544	0.14851	0.11881	0.27722
0.6	0.15	0.24	0.01
0.95049	0.0099	0.0198	0.0198
0.09	0.01	0.01	0.89
0.13	0.07	0.01	0.79
0.55555	0.10101	0.0101	0.33333

MOTIF CSRNP3_2_C1.aTwtAATTaAATTatA.TatAATTtAATTawAt
letter-probability matrix: alength= 4 w= 16 nsites= 143
0.51	0.11	0.04	0.34
0.17821	0.15841	0.13861	0.52475
0.38	0.12	0.11	0.39
0.34	0.01	0.04	0.61
0.77	0.01	0.16	0.06
0.97	0.01	0.01	0.01
0.06	0.04	0.01	0.89
0.12	0.22	0.09	0.57
0.46464	0.0808	0.10101	0.35353
0.67	0.06	0.23	0.04
0.89	0.01	0.06	0.04
0.02	0.01	0.01	0.96
0.15151	0.12121	0.0101	0.71717
0.54	0.03	0.04	0.39
0.3	0.06	0.2	0.44
0.56	0.01	0.18	0.25

MOTIF CSRNP3_2_C2.TGA_TCATtt.aaATGA_TCA
letter-probability matrix: alength= 4 w= 10 nsites= 102
0.0198	0.0099	0.0099	0.96039
0.01	0.02	0.81	0.16
0.91	0.02	0.01	0.06
0.19	0.35	0.32	0.14
0.02	0.01	0.01	0.96
0.16	0.73	0.02	0.09
0.97	0.01	0.01	0.01
0.01	0.15	0.21	0.63
0.0505	0.30303	0.23232	0.41414
0.24752	0.26732	0.0495	0.43564

MOTIF CTBP1_7_C1.tCwGGT_tACCAGaaG.CttCTGGTa_ACCwGa
letter-probability matrix: alength= 4 w= 16 nsites= 335
0.22	0.2	0.23	0.35
0.10891	0.51485	0.18811	0.18811
0.36633	0.0396	0.15841	0.43564
0.0707	0.0101	0.88888	0.0303
0.01	0.02	0.96	0.01
0.02	0.02	0.09	0.87
0.34343	0.30303	0.0202	0.33333
0.13131	0.0505	0.31313	0.50505
0.92079	0.0297	0.0198	0.0297
0.01	0.97	0.01	0.01
0.01	0.97	0.01	0.01
0.89	0.02	0.01	0.08
0.0303	0.0303	0.91919	0.0202
0.39	0.28	0.11	0.22
0.5	0.06	0.08	0.36
0.2	0.07	0.72	0.01

MOTIF CTBP1_7_C2.g_GCt_CTGGTGaACC.GGTtCACCAG_aGC_c
letter-probability matrix: alength= 4 w= 16 nsites= 154
0.32	0.12	0.46	0.1
0.37	0.02	0.32	0.29
0.23762	0.15841	0.56435	0.0396
0.03	0.86	0.03	0.08
0.36	0.01	0.02	0.61
0.26	0.27	0.12	0.35
0.01	0.56	0.23	0.2
0.02	0.01	0.01	0.96
0.01	0.01	0.97	0.01
0.01	0.01	0.97	0.01
0.01	0.01	0.01	0.97
0.21782	0.21782	0.55445	0.0099
0.42	0.14	0.23	0.21
0.75	0.15	0.03	0.07
0.0099	0.95049	0.0297	0.0099
0.06	0.68	0.03	0.23

MOTIF CTBP1_7_C3.tgGTCTACCAGCc.gGCTGGTAGACca
letter-probability matrix: alength= 4 w= 13 nsites= 50
0.29	0.09	0.22	0.4
0.13	0.25	0.46	0.16
0.0202	0.0707	0.79797	0.11111
0.0101	0.0909	0.0505	0.84848
0.25	0.64	0.01	0.1
0.21	0.03	0.02	0.74
0.9	0.02	0.01	0.07
0.01	0.97	0.01	0.01
0.01	0.97	0.01	0.01
0.89108	0.0198	0.0099	0.0792
0.07	0.18	0.73	0.02
0.17	0.56	0.06	0.21
0.27	0.45	0.01	0.27

MOTIF CTBP1_7_C4.gGCTGGTCwACC.GGTwGACCAGCc
letter-probability matrix: alength= 4 w= 12 nsites= 24
0.27272	0.0606	0.50505	0.16161
0.1	0.11	0.6	0.19
0.01	0.97	0.01	0.01
0.03	0.01	0.01	0.95
0.01	0.01	0.97	0.01
0.02	0.04	0.91	0.03
0.02	0.03	0.01	0.94
0.23	0.74	0.01	0.02
0.47474	0.0404	0.0101	0.47474
0.76	0.21	0.02	0.01
0.24	0.59	0.06	0.11
0.23	0.49	0.11	0.17

MOTIF CTBP1_8_C1.tCtGGT_TACCAGa.tCTGGTA_ACCaGa
letter-probability matrix: alength= 4 w= 14 nsites= 250
0.3	0.15	0.12	0.43
0.14141	0.56565	0.12121	0.17171
0.34653	0.0396	0.15841	0.45544
0.0909	0.0101	0.83838	0.0606
0.02	0.02	0.95	0.01
0.02	0.01	0.09	0.88
0.35353	0.34343	0.0202	0.28282
0.15	0.04	0.25	0.56
0.92	0.03	0.02	0.03
0.0101	0.96969	0.0101	0.0101
0.02	0.96	0.01	0.01
0.89898	0.0101	0.0101	0.0808
0.03	0.03	0.91	0.03
0.42	0.25	0.09	0.24

MOTIF CTBP1_8_C2.aGCt_cTGGTGaACC_t.a_GGTtCACCAg_aGCt
letter-probability matrix: alength= 4 w= 17 nsites= 158
0.42	0.01	0.3	0.27
0.25	0.14	0.59	0.02
0.01	0.92	0.02	0.05
0.37	0.01	0.02	0.6
0.29	0.3	0.08	0.33
0.02	0.47	0.26	0.25
0.01	0.01	0.01	0.97
0.01	0.01	0.97	0.01
0.01	0.01	0.97	0.01
0.01	0.01	0.01	0.97
0.13	0.21	0.64	0.02
0.41	0.16	0.22	0.21
0.84	0.09	0.01	0.06
0.01	0.96	0.02	0.01
0.07	0.7	0.02	0.21
0.2	0.37	0.03	0.4
0.06	0.32	0.18	0.44

MOTIF CTBP1_8_C4.gTCTACCAGCc.gGCTGGTAGAc
letter-probability matrix: alength= 4 w= 11 nsites= 31
0.1	0.1	0.48	0.32
0.0297	0.0495	0.11881	0.80198
0.2	0.67	0.01	0.12
0.14851	0.0594	0.0099	0.78217
0.97	0.01	0.01	0.01
0.01	0.94	0.04	0.01
0.01	0.97	0.01	0.01
0.96	0.01	0.01	0.02
0.0099	0.099	0.88118	0.0099
0.13861	0.62376	0.099	0.13861
0.22	0.47	0.03	0.28

MOTIF CTBP2_4_C1.T_ggaTGAsTCA_cs.sg_TGAsTCAtcc_A
letter-probability matrix: alength= 4 w= 15 nsites= 177
0.0891	0.20792	0.10891	0.59405
0.39393	0.0101	0.27272	0.32323
0.25	0.25	0.47	0.03
0.27	0.21	0.39	0.13
0.44	0.32	0.2	0.04
0.0099	0.0099	0.0198	0.96039
0.0101	0.0101	0.88888	0.0909
0.93	0.01	0.01	0.05
0.0707	0.42424	0.42424	0.0808
0.01	0.02	0.01	0.96
0.06	0.91	0.02	0.01
0.97	0.01	0.01	0.01
0.05	0.32	0.28	0.35
0.24752	0.46534	0.0297	0.25742
0.16	0.4	0.4	0.04

MOTIF CTBP2_4_C2.tyTGTGGTTt.aAACCACAra
letter-probability matrix: alength= 4 w= 10 nsites= 110
0.21	0.21	0.19	0.39
0.08	0.38	0.15	0.39
0.0495	0.0099	0.0594	0.88118
0.01	0.01	0.96	0.02
0.0606	0.0404	0.0101	0.88888
0.01	0.01	0.91	0.07
0.0495	0.0198	0.91089	0.0198
0.01	0.21	0.1	0.68
0.0808	0.17171	0.14141	0.60606
0.28	0.09	0.21	0.42

MOTIF CTBP2_4_C3.TGAsTCAT_AT.AT_ATGAsTCA
letter-probability matrix: alength= 4 w= 11 nsites= 151
0.11	0.05	0.15	0.69
0.02	0.01	0.91	0.06
0.97	0.01	0.01	0.01
0.05	0.42	0.51	0.02
0.02	0.01	0.02	0.95
0.02	0.92	0.05	0.01
0.97	0.01	0.01	0.01
0.01	0.11	0.21	0.67
0.06	0.3	0.31	0.33
0.69306	0.14851	0.11881	0.0396
0.04	0.24	0.22	0.5

MOTIF CTBP2_4_C4.aTGATTCA_c.g_TGAATCAt
letter-probability matrix: alength= 4 w= 10 nsites= 111
0.58	0.36	0.04	0.02
0.0198	0.0099	0.0198	0.95049
0.01	0.02	0.77	0.2
0.56	0.18	0.21	0.05
0.02	0.18	0.2	0.6
0.02	0.01	0.01	0.96
0.12	0.85	0.01	0.02
0.95049	0.0099	0.0099	0.0297
0.01	0.28	0.34	0.37
0.12	0.43	0.23	0.22

MOTIF CTBP2_5_C1.TGAsTCA_cg.cg_TGAsTCA
letter-probability matrix: alength= 4 w= 10 nsites= 175
0.0101	0.0101	0.0101	0.96969
0.01	0.01	0.89	0.09
0.94	0.02	0.01	0.03
0.0909	0.42424	0.41414	0.0707
0.0404	0.0101	0.0101	0.93939
0.0594	0.90099	0.0297	0.0099
0.96	0.01	0.01	0.02
0.0707	0.31313	0.32323	0.29292
0.15	0.39	0.22	0.24
0.18	0.29	0.41	0.12

MOTIF CTBP2_6_C2.gggTGAsTCA_c.g_TGAsTCAccc
letter-probability matrix: alength= 4 w= 12 nsites= 93
0.11	0.3	0.47	0.12
0.23	0.27	0.42	0.08
0.29	0.29	0.41	0.01
0.01	0.01	0.01	0.97
0.0101	0.0101	0.96969	0.0101
0.95	0.01	0.03	0.01
0.03	0.51	0.43	0.03
0.01	0.02	0.01	0.96
0.0198	0.95049	0.0198	0.0099
0.96	0.02	0.01	0.01
0.05	0.38	0.31	0.26
0.09	0.49	0.27	0.15

MOTIF CTBP2_7_C1.ga__TGAsTCA_Ca.tG_TGAsTCA__tc
letter-probability matrix: alength= 4 w= 14 nsites= 384
0.27	0.2	0.41	0.12
0.41	0.12	0.31	0.16
0.30303	0.24242	0.36363	0.0909
0.39	0.26	0.31	0.04
0.0101	0.0101	0.0101	0.96969
0.01	0.01	0.92	0.06
0.92	0.01	0.01	0.06
0.08	0.41	0.43	0.08
0.0198	0.0198	0.0198	0.94059
0.06	0.91	0.02	0.01
0.97	0.01	0.01	0.01
0.04	0.29	0.31	0.36
0.20792	0.47524	0.13861	0.17821
0.51515	0.26262	0.0101	0.21212

MOTIF CTBP2_7_C3.TGTGGTTT.AAACCACA
letter-probability matrix: alength= 4 w= 8 nsites= 371
0.0693	0.0099	0.10891	0.81188
0.01	0.03	0.95	0.01
0.0891	0.0495	0.0495	0.81188
0.02	0.01	0.9	0.07
0.01	0.02	0.96	0.01
0.01	0.16	0.08	0.75
0.03	0.17	0.11	0.69
0.21	0.07	0.16	0.56

MOTIF CTBP2_7_C5.TaGsaTGAgTCA.TGAcTCAtsCtA
letter-probability matrix: alength= 4 w= 12 nsites= 189
0.05	0.25	0.06	0.64
0.43	0.01	0.28	0.28
0.21	0.14	0.54	0.11
0.15841	0.45544	0.35643	0.0297
0.49	0.25	0.25	0.01
0.01	0.01	0.01	0.97
0.01	0.01	0.92	0.06
0.96	0.01	0.01	0.02
0.01	0.32	0.52	0.15
0.01	0.01	0.01	0.97
0.0495	0.89108	0.0495	0.0099
0.65346	0.15841	0.0594	0.12871

MOTIF CTCF_1_C1.gsCasCAGgGGGCGC_s.s_GCGCCCcCTGstGsc
letter-probability matrix: alength= 4 w= 17 nsites= 2946
0.26	0.13	0.47	0.14
0.05	0.47	0.42	0.06
0.03	0.91	0.04	0.02
0.53	0.06	0.32	0.09
0.02	0.51	0.45	0.02
0.06	0.75	0.09	0.1
0.94	0.01	0.01	0.04
0.01	0.01	0.97	0.01
0.37	0.02	0.6	0.01
0.04	0.12	0.59	0.25
0.04	0.02	0.93	0.01
0.01	0.04	0.93	0.02
0.03	0.93	0.01	0.03
0.22	0.01	0.76	0.01
0.04	0.72	0.2	0.04
0.0594	0.40594	0.21782	0.31683
0.02	0.42	0.54	0.02

MOTIF CTCF_1_C2.sCCCcCTGGTGs.sCACCAGgGGGs
letter-probability matrix: alength= 4 w= 12 nsites= 435
0.06	0.46	0.43	0.05
0.04	0.91	0.03	0.02
0.01	0.96	0.01	0.02
0.15	0.61	0.23	0.01
0.0099	0.59405	0.0099	0.38613
0.01	0.97	0.01	0.01
0.05	0.01	0.01	0.93
0.21	0.05	0.63	0.11
0.01	0.2	0.63	0.16
0.08	0.2	0.01	0.71
0.01	0.01	0.97	0.01
0.04	0.49	0.42	0.05

MOTIF CTCF_1_C3.scAGgGsGCGCgs.scGCGCsCcCTgs
letter-probability matrix: alength= 4 w= 13 nsites= 145
0.04	0.44	0.44	0.08
0.21212	0.42424	0.26262	0.10101
0.89	0.01	0.09	0.01
0.01	0.01	0.97	0.01
0.37	0.01	0.61	0.01
0.04	0.01	0.71	0.24
0.01	0.54	0.44	0.01
0.01	0.02	0.96	0.01
0.06	0.89	0.01	0.04
0.04	0.01	0.92	0.03
0.06	0.88	0.02	0.04
0.08	0.26	0.48	0.18
0.07	0.4	0.45	0.08

MOTIF CTCF_1_C4.CccGCCg_cTGsTgG.CcAsCAg_cGGCggG
letter-probability matrix: alength= 4 w= 15 nsites= 248
0.2	0.51	0.21	0.08
0.0101	0.60606	0.36363	0.0202
0.0198	0.60396	0.0099	0.36633
0.0404	0.0404	0.81818	0.10101
0.01	0.96	0.02	0.01
0.01	0.97	0.01	0.01
0.14	0.3	0.55	0.01
0.19	0.32	0.33	0.16
0.03	0.49	0.35	0.13
0.06	0.01	0.01	0.92
0.04	0.05	0.84	0.07
0.0099	0.51485	0.46534	0.0099
0.0891	0.28712	0.0198	0.60396
0.02	0.41	0.55	0.02
0.0693	0.21782	0.47524	0.23762

MOTIF CTCF_1_C5.CasCAGcssGCGCtG.CaGCGCssgCTGstG
letter-probability matrix: alength= 4 w= 15 nsites= 120
0.01	0.67	0.24	0.08
0.48	0.07	0.34	0.11
0.01	0.49	0.49	0.01
0.0594	0.81188	0.0396	0.0891
0.88118	0.0099	0.0099	0.099
0.01	0.01	0.97	0.01
0.12	0.53	0.34	0.01
0.12871	0.40594	0.34653	0.11881
0.01	0.37	0.46	0.16
0.01	0.08	0.89	0.02
0.0693	0.90099	0.0099	0.0198
0.06	0.01	0.92	0.01
0.0303	0.81818	0.14141	0.0101
0.09	0.33	0.09	0.49
0.0792	0.16831	0.72277	0.0297

MOTIF CTCF_2_C1.rccGCCcyCTgGTGG_c.g_CCACcAGrgGGCggy
letter-probability matrix: alength= 4 w= 17 nsites= 1624
0.34	0.15	0.42	0.09
0.05	0.5	0.38	0.07
0.0202	0.55555	0.0101	0.41414
0.08	0.05	0.8	0.07
0.0495	0.87128	0.0495	0.0297
0.02	0.94	0.01	0.03
0.35	0.6	0.03	0.02
0.01	0.51	0.01	0.47
0.01	0.96	0.01	0.02
0.04	0.04	0.01	0.91
0.29	0.07	0.51	0.13
0.02	0.26	0.68	0.04
0.03	0.03	0.02	0.92
0.01	0.01	0.97	0.01
0.04	0.08	0.81	0.07
0.07	0.32	0.41	0.2
0.15	0.45	0.27	0.13

MOTIF CTCF_2_C2.GCCaCCwGGTGGC.GCCACCwGGtGGC
letter-probability matrix: alength= 4 w= 13 nsites= 154
0.23762	0.0099	0.65346	0.099
0.0404	0.92929	0.0101	0.0202
0.01	0.97	0.01	0.01
0.58585	0.39393	0.0101	0.0101
0.0396	0.66336	0.0396	0.25742
0.17821	0.61386	0.0297	0.17821
0.42	0.03	0.14	0.41
0.19	0.02	0.71	0.08
0.17171	0.13131	0.68686	0.0101
0.01	0.04	0.28	0.67
0.01	0.01	0.97	0.01
0.05	0.02	0.86	0.07
0.23	0.56	0.06	0.15

MOTIF CTCF_2_C4.GcCmwCcgGwkGgC.GcCmwCcgGwkGgC
letter-probability matrix: alength= 4 w= 14 nsites= 49
0.15841	0.11881	0.53465	0.18811
0.15841	0.47524	0.24752	0.11881
0.10891	0.87128	0.0099	0.0099
0.47524	0.50495	0.0099	0.0099
0.4	0.19	0.03	0.38
0.01	0.9	0.08	0.01
0.07	0.56	0.01	0.36
0.36	0.01	0.56	0.07
0.01	0.08	0.9	0.01
0.38	0.03	0.19	0.4
0.0099	0.0099	0.50495	0.47524
0.0099	0.0099	0.87128	0.10891
0.11881	0.24752	0.47524	0.15841
0.18811	0.54455	0.12871	0.13861

MOTIF CTCF_2_C5.GcCCaCtAGtkGGC.GCCmaCTaGtGGgC
letter-probability matrix: alength= 4 w= 14 nsites= 127
0.15841	0.0693	0.64356	0.12871
0.22	0.44	0.26	0.08
0.0693	0.87128	0.0099	0.0495
0.01	0.97	0.01	0.01
0.42424	0.28282	0.0303	0.26262
0.01	0.81	0.17	0.01
0.19	0.34	0.01	0.46
0.89	0.01	0.01	0.09
0.01	0.01	0.97	0.01
0.29	0.05	0.25	0.41
0.0198	0.0099	0.49504	0.47524
0.01	0.01	0.97	0.01
0.18811	0.21782	0.46534	0.12871
0.15841	0.60396	0.0792	0.15841

MOTIF CTCF_3_C1.CCccCTGgTGs.sCAcCAGggGG
letter-probability matrix: alength= 4 w= 11 nsites= 95
0.07	0.9	0.02	0.01
0.099	0.66336	0.0099	0.22772
0.19	0.46	0.32	0.03
0.01	0.56	0.12	0.31
0.07	0.91	0.01	0.01
0.2	0.01	0.01	0.78
0.11881	0.0099	0.83168	0.0396
0.24752	0.23762	0.42574	0.0891
0.01	0.01	0.01	0.97
0.01	0.01	0.97	0.01
0.04	0.42	0.45	0.09

MOTIF CTCF_3_C5.scCACCcrCTGG_C.G_CCAGygGGTGgs
letter-probability matrix: alength= 4 w= 14 nsites= 106
0.13	0.36	0.34	0.17
0.25	0.35	0.21	0.19
0.01	0.97	0.01	0.01
0.71	0.01	0.27	0.01
0.01	0.97	0.01	0.01
0.05	0.9	0.01	0.04
0.12	0.44	0.14	0.3
0.41	0.07	0.35	0.17
0.02	0.68	0.29	0.01
0.02	0.01	0.01	0.96
0.01	0.01	0.97	0.01
0.08	0.01	0.61	0.3
0.01	0.4	0.38	0.21
0.19801	0.58415	0.12871	0.0891

MOTIF CTCF_4_C1.gCGCCCCCTgctGG.CCagcAGGGGGCGc
letter-probability matrix: alength= 4 w= 14 nsites= 1240
0.02	0.35	0.56	0.07
0.01	0.84	0.01	0.14
0.01	0.01	0.88	0.1
0.01	0.92	0.02	0.05
0.03	0.88	0.03	0.06
0.22	0.53	0.14	0.11
0.0101	0.69696	0.0101	0.28282
0.01	0.96	0.01	0.02
0.16	0.02	0.01	0.81
0.0404	0.34343	0.52525	0.0909
0.05	0.58	0.31	0.06
0.01	0.34	0.06	0.59
0.16	0.06	0.77	0.01
0.099	0.22772	0.56435	0.10891

MOTIF CTCF_4_C2.sCCcCCTGgTGsg.csCAcCAGGgGGs
letter-probability matrix: alength= 4 w= 13 nsites= 178
0.08	0.45	0.39	0.08
0.03	0.93	0.02	0.02
0.01	0.92	0.03	0.04
0.1	0.56	0.33	0.01
0.01	0.64	0.06	0.29
0.0101	0.96969	0.0101	0.0101
0.06	0.01	0.01	0.92
0.20202	0.0707	0.66666	0.0606
0.0198	0.29702	0.55445	0.12871
0.16831	0.13861	0.0099	0.68316
0.01	0.01	0.97	0.01
0.03	0.45	0.47	0.05
0.26262	0.26262	0.38383	0.0909

MOTIF CTCF_4_C3.s_AGGGsGCGCgs.scGCGCsCCCT_s
letter-probability matrix: alength= 4 w= 13 nsites= 333
0.0707	0.36363	0.44444	0.12121
0.28	0.37	0.31	0.04
0.9	0.01	0.01	0.08
0.01	0.01	0.97	0.01
0.24	0.01	0.74	0.01
0.11	0.01	0.65	0.23
0.02	0.51	0.46	0.01
0.02	0.02	0.95	0.01
0.1	0.87	0.01	0.02
0.02	0.01	0.96	0.01
0.02	0.91	0.04	0.03
0.10891	0.31683	0.47524	0.099
0.11111	0.42424	0.43434	0.0303

MOTIF CTCF_4_C4.CasCAGGssGCGC_G.C_GCGCssCCTGstG
letter-probability matrix: alength= 4 w= 15 nsites= 273
0.0099	0.65346	0.17821	0.15841
0.41	0.16	0.31	0.12
0.0202	0.44444	0.51515	0.0202
0.05	0.69	0.24	0.02
0.73	0.01	0.02	0.24
0.01	0.01	0.97	0.01
0.17171	0.11111	0.70707	0.0101
0.07	0.36	0.39	0.18
0.02	0.41	0.52	0.05
0.03	0.24	0.7	0.03
0.13861	0.82178	0.0099	0.0297
0.06	0.01	0.92	0.01
0.02	0.91	0.06	0.01
0.18	0.35	0.05	0.42
0.03	0.3	0.61	0.06

MOTIF CTCF_4_C5.c_GrGGGCGC_g.c_GCGCCCyC_g
letter-probability matrix: alength= 4 w= 12 nsites= 314
0.08	0.44	0.31	0.17
0.36	0.24	0.29	0.11
0.01	0.18	0.8	0.01
0.44554	0.0099	0.50495	0.0396
0.0693	0.0099	0.80198	0.11881
0.11881	0.0891	0.78217	0.0099
0.15151	0.17171	0.66666	0.0101
0.14851	0.83168	0.0099	0.0099
0.10891	0.0099	0.87128	0.0099
0.11	0.65	0.19	0.05
0.12871	0.32673	0.21782	0.32673
0.26262	0.26262	0.40404	0.0707

MOTIF CTCF_5_C1.sCcCCT_GTGGgg.ccCCAC_AGGgGs
letter-probability matrix: alength= 4 w= 13 nsites= 147
0.0606	0.37373	0.38383	0.18181
0.12	0.69	0.15	0.04
0.31	0.55	0.01	0.13
0.01	0.68	0.01	0.3
0.01	0.97	0.01	0.01
0.06	0.23	0.01	0.7
0.34	0.09	0.39	0.18
0.01	0.24	0.74	0.01
0.24	0.02	0.02	0.72
0.01	0.01	0.97	0.01
0.02	0.01	0.92	0.05
0.1	0.3	0.41	0.19
0.13	0.32	0.43	0.12

MOTIF CTCF_5_C2.cCCccCTGgTGsg.csCAcCAGggGGg
letter-probability matrix: alength= 4 w= 13 nsites= 73
0.12	0.45	0.33	0.1
0.02	0.71	0.13	0.14
0.12	0.82	0.01	0.05
0.15	0.52	0.31	0.02
0.01	0.5	0.17	0.32
0.01	0.96	0.02	0.01
0.19	0.01	0.01	0.79
0.23	0.06	0.64	0.07
0.02	0.33	0.47	0.18
0.25	0.03	0.02	0.7
0.0099	0.0099	0.96039	0.0198
0.08	0.47	0.4	0.05
0.3	0.19	0.41	0.1

MOTIF CTCF_5_C4.Cc_CcgG_gG.Cc_CcgG_gG
letter-probability matrix: alength= 4 w= 10 nsites= 27
0.16	0.81	0.01	0.02
0.39	0.56	0.01	0.04
0.30303	0.32323	0.0808	0.29292
0.01	0.78	0.2	0.01
0.15	0.53	0.01	0.31
0.31	0.01	0.53	0.15
0.01	0.2	0.78	0.01
0.29292	0.0808	0.32323	0.30303
0.04	0.01	0.56	0.39
0.02	0.01	0.81	0.16

MOTIF CTCF_5_C5.GCCACCwGGTGGC.GCCACCwGGTGGC
letter-probability matrix: alength= 4 w= 13 nsites= 80
0.21212	0.0404	0.54545	0.20202
0.19191	0.68686	0.11111	0.0101
0.01	0.97	0.01	0.01
0.55	0.22	0.01	0.22
0.0099	0.56435	0.15841	0.26732
0.16	0.71	0.01	0.12
0.38	0.12	0.12	0.38
0.12	0.01	0.71	0.16
0.26732	0.15841	0.56435	0.0099
0.22	0.01	0.22	0.55
0.01	0.01	0.97	0.01
0.0101	0.11111	0.68686	0.19191
0.20202	0.54545	0.0404	0.21212

MOTIF CTCF_7_C1.tGCCmcCwGGTGGCag.ctGCCACCwGgkGGCa
letter-probability matrix: alength= 4 w= 16 nsites= 58
0.07	0.21	0.28	0.44
0.1	0.01	0.66	0.23
0.09	0.88	0.01	0.02
0.01	0.97	0.01	0.01
0.51485	0.45544	0.0099	0.0198
0.0202	0.60606	0.0505	0.32323
0.18	0.66	0.02	0.14
0.37	0.03	0.13	0.47
0.28282	0.0101	0.63636	0.0707
0.18	0.14	0.67	0.01
0.0202	0.0101	0.23232	0.73737
0.01	0.01	0.97	0.01
0.05	0.02	0.84	0.09
0.12	0.58	0.06	0.24
0.39393	0.30303	0.28282	0.0202
0.22222	0.31313	0.42424	0.0404

MOTIF CTCF_7_C2.g_CCACcAg_kGGCAgc.gcTGCCm_cTgGTGG_c
letter-probability matrix: alength= 4 w= 17 nsites= 64
0.3	0.12	0.42	0.16
0.24	0.31	0.36	0.09
0.04	0.84	0.01	0.11
0.01	0.97	0.01	0.01
0.87	0.06	0.01	0.06
0.0099	0.83168	0.14851	0.0099
0.18	0.46	0.01	0.35
0.48	0.18	0.1	0.24
0.03	0.37	0.59	0.01
0.26	0.03	0.36	0.35
0.0505	0.0101	0.44444	0.49494
0.01	0.01	0.97	0.01
0.01	0.04	0.85	0.1
0.03	0.95	0.01	0.01
0.57	0.1	0.23	0.1
0.14	0.26	0.47	0.13
0.12	0.38	0.21	0.29

MOTIF CTCF_7_C3.CTGCCacCtrGTGGc.gCCACyaGgtGGCAG
letter-probability matrix: alength= 4 w= 15 nsites= 71
0.0891	0.81188	0.0099	0.0891
0.12	0.07	0.26	0.55
0.01	0.03	0.93	0.03
0.01	0.96	0.02	0.01
0.01	0.97	0.01	0.01
0.57	0.41	0.01	0.01
0.13	0.44	0.11	0.32
0.27	0.58	0.07	0.08
0.0495	0.0396	0.32673	0.58415
0.43434	0.0101	0.43434	0.12121
0.02	0.24	0.73	0.01
0.17	0.01	0.02	0.8
0.01	0.01	0.97	0.01
0.0198	0.0198	0.90099	0.0594
0.16	0.46	0.03	0.35

MOTIF CTCF_7_C4.G_CayCTaGTGG_CA.TG_CCACtAGrtG_C
letter-probability matrix: alength= 4 w= 15 nsites= 135
0.0495	0.0792	0.77227	0.099
0.23	0.38	0.38	0.01
0.01	0.91	0.01	0.07
0.59	0.38	0.01	0.02
0.0404	0.44444	0.0202	0.49494
0.02	0.96	0.01	0.01
0.07	0.17	0.01	0.75
0.50505	0.0404	0.33333	0.12121
0.0101	0.15151	0.82828	0.0101
0.099	0.0099	0.0099	0.88118
0.01	0.01	0.97	0.01
0.0099	0.0099	0.96039	0.0198
0.10891	0.31683	0.20792	0.36633
0.0909	0.58585	0.21212	0.11111
0.97	0.01	0.01	0.01

MOTIF CTCF_7_C5.GcCCACTaGgtGgC.GcCacCtAGTGGgC
letter-probability matrix: alength= 4 w= 14 nsites= 21
0.099	0.0693	0.55445	0.27722
0.31	0.43	0.25	0.01
0.01	0.97	0.01	0.01
0.01	0.97	0.01	0.01
0.78	0.2	0.01	0.01
0.01	0.66	0.3	0.03
0.24	0.24	0.02	0.5
0.49	0.07	0.3	0.14
0.25	0.01	0.62	0.12
0.3	0.11	0.58	0.01
0.02	0.01	0.38	0.59
0.01	0.01	0.97	0.01
0.07	0.28	0.47	0.18
0.14141	0.49494	0.17171	0.19191

MOTIF CTCF_8_C1.gCCmyCTaGTGGG.CCCACtAGrkGGc
letter-probability matrix: alength= 4 w= 13 nsites= 302
0.1	0.26	0.46	0.18
0.18	0.63	0.1	0.09
0.0198	0.94059	0.0198	0.0198
0.43434	0.51515	0.0202	0.0303
0.01	0.52	0.02	0.45
0.0101	0.96969	0.0101	0.0101
0.09	0.09	0.01	0.81
0.45	0.05	0.31	0.19
0.02	0.26	0.7	0.02
0.13131	0.0101	0.0303	0.82828
0.01	0.01	0.97	0.01
0.01	0.01	0.93	0.05
0.11	0.16	0.49	0.24

MOTIF CTCF_8_C2.sCCCyCTggTGg.cCAccAGrGGGs
letter-probability matrix: alength= 4 w= 12 nsites= 48
0.12	0.36	0.41	0.11
0.05	0.85	0.04	0.06
0.02	0.94	0.01	0.03
0.19	0.58	0.22	0.01
0.0099	0.52475	0.0594	0.40594
0.01	0.97	0.01	0.01
0.06	0.01	0.01	0.92
0.26732	0.099	0.51485	0.11881
0.0198	0.26732	0.46534	0.24752
0.10101	0.0101	0.0101	0.87878
0.01	0.01	0.96	0.02
0.15	0.33	0.45	0.07

MOTIF CTCF_8_C3.tGCCACc_GGTGGcr.ygCCACC_gGTGGCa
letter-probability matrix: alength= 4 w= 15 nsites= 91
0.17	0.2	0.27	0.36
0.27	0.05	0.54	0.14
0.15	0.78	0.06	0.01
0.01	0.97	0.01	0.01
0.74	0.14	0.01	0.11
0.05	0.61	0.11	0.23
0.18811	0.52475	0.0099	0.27722
0.37	0.02	0.19	0.42
0.2	0.05	0.68	0.07
0.16	0.23	0.6	0.01
0.0404	0.0101	0.19191	0.75757
0.01	0.01	0.97	0.01
0.01	0.02	0.86	0.11
0.31313	0.42424	0.0202	0.24242
0.38	0.17	0.34	0.11

MOTIF CTCF_8_C5.s_CCmcCAGrgkGC_c.g_GCmcyCTGgkGG_s
letter-probability matrix: alength= 4 w= 16 nsites= 141
0.11	0.36	0.46	0.07
0.11111	0.26262	0.34343	0.28282
0.04	0.71	0.23	0.02
0.01	0.96	0.01	0.02
0.45454	0.48484	0.0505	0.0101
0.19	0.51	0.29	0.01
0.15	0.55	0.1	0.2
0.9	0.01	0.01	0.08
0.01	0.01	0.97	0.01
0.44	0.01	0.54	0.01
0.0101	0.28282	0.47474	0.23232
0.0303	0.0505	0.51515	0.40404
0.03	0.01	0.92	0.04
0.25742	0.70297	0.0099	0.0297
0.28	0.26	0.3	0.16
0.11	0.43	0.3	0.16

MOTIF CTCF_9_C1.gCCmyCT_GTGGg.cCCAC_AGrkGGc
letter-probability matrix: alength= 4 w= 13 nsites= 246
0.13	0.09	0.51	0.27
0.13861	0.50495	0.24752	0.10891
0.02	0.93	0.02	0.03
0.41	0.53	0.01	0.05
0.03	0.51	0.02	0.44
0.0101	0.96969	0.0101	0.0101
0.0808	0.0606	0.0101	0.84848
0.36633	0.0396	0.38613	0.20792
0.02	0.3	0.67	0.01
0.2	0.02	0.07	0.71
0.01	0.01	0.97	0.01
0.0101	0.0202	0.92929	0.0404
0.12	0.26	0.44	0.18

MOTIF CTCF_9_C2.sCCCyCTgGTGs.sCACcAGrGGGs
letter-probability matrix: alength= 4 w= 12 nsites= 94
0.03	0.45	0.41	0.11
0.0198	0.91089	0.0198	0.0495
0.02	0.93	0.01	0.04
0.19	0.59	0.2	0.02
0.01	0.52	0.01	0.46
0.02	0.95	0.02	0.01
0.0594	0.0198	0.0099	0.91089
0.29	0.07	0.49	0.15
0.0198	0.20792	0.53465	0.23762
0.15841	0.0198	0.0099	0.81188
0.01	0.02	0.95	0.02
0.17	0.38	0.42	0.03

MOTIF CTCF_9_C3.tkCCACC_GgtGGCa.tGCCacC_GGTGGma
letter-probability matrix: alength= 4 w= 15 nsites= 78
0.09	0.28	0.21	0.42
0.18	0.02	0.42	0.38
0.14	0.77	0.01	0.08
0.01	0.97	0.01	0.01
0.64	0.25	0.01	0.1
0.0099	0.55445	0.20792	0.22772
0.02	0.74	0.01	0.23
0.41414	0.20202	0.0202	0.36363
0.17171	0.0101	0.60606	0.21212
0.29	0.14	0.53	0.04
0.10891	0.0099	0.33663	0.54455
0.01	0.01	0.97	0.01
0.0404	0.0101	0.69696	0.25252
0.23232	0.48484	0.0707	0.21212
0.41	0.28	0.18	0.13

MOTIF CTCF_9_C4.cCm_CcgG_kGg.cCm_CcgG_kGg
letter-probability matrix: alength= 4 w= 12 nsites= 18
0.25	0.41	0.22	0.12
0.20792	0.74257	0.0099	0.0396
0.46534	0.51485	0.0099	0.0099
0.4	0.23	0.06	0.31
0.01	0.76	0.18	0.05
0.18	0.52	0.01	0.29
0.29	0.01	0.52	0.18
0.05	0.18	0.76	0.01
0.31	0.06	0.23	0.4
0.0099	0.0099	0.51485	0.46534
0.0396	0.0099	0.74257	0.20792
0.11881	0.22772	0.40594	0.24752

MOTIF CTCF_9_C5.CTGCCmyCTGGTGG.CCACCAGrkGGCAG
letter-probability matrix: alength= 4 w= 14 nsites= 215
0.099	0.61386	0.19801	0.0891
0.0693	0.0693	0.0099	0.85148
0.01	0.03	0.95	0.01
0.0693	0.69306	0.19801	0.0396
0.1	0.63	0.05	0.22
0.44	0.48	0.06	0.02
0.0099	0.52475	0.0099	0.45544
0.02	0.83	0.02	0.13
0.10891	0.0297	0.0099	0.85148
0.13	0.02	0.78	0.07
0.01	0.21	0.67	0.11
0.09	0.01	0.01	0.89
0.01	0.07	0.77	0.15
0.09	0.19	0.67	0.05

MOTIF CTCF_10_C1.caGCGCCCcCTGsTGG.CCAsCAGgGGGCGCtg
letter-probability matrix: alength= 4 w= 16 nsites= 2455
0.0909	0.46464	0.28282	0.16161
0.47	0.12	0.34	0.07
0.05	0.18	0.73	0.04
0.01	0.77	0.01	0.21
0.04	0.01	0.86	0.09
0.01	0.94	0.03	0.02
0.01	0.92	0.02	0.05
0.29	0.61	0.04	0.06
0.01	0.59	0.01	0.39
0.01	0.97	0.01	0.01
0.05	0.03	0.01	0.91
0.16	0.11	0.66	0.07
0.02	0.48	0.46	0.04
0.09	0.22	0.06	0.63
0.26262	0.0202	0.70707	0.0101
0.0606	0.26262	0.59595	0.0808

MOTIF CTCF_10_C2.sCCCcCTGGTGs.sCACCAGgGGGs
letter-probability matrix: alength= 4 w= 12 nsites= 228
0.09	0.42	0.41	0.08
0.05	0.88	0.03	0.04
0.01	0.96	0.01	0.02
0.18	0.6	0.2	0.02
0.01	0.55	0.02	0.42
0.01	0.96	0.02	0.01
0.0396	0.0198	0.0099	0.93069
0.24	0.06	0.59	0.11
0.01	0.17	0.61	0.21
0.11	0.11	0.01	0.77
0.01	0.01	0.97	0.01
0.0594	0.45544	0.39603	0.0891

MOTIF CTCF_10_C4.CCCCAc_AGggGG.CCccCT_gTGGGG
letter-probability matrix: alength= 4 w= 13 nsites= 121
0.11881	0.53465	0.26732	0.0792
0.16	0.55	0.24	0.05
0.0396	0.93069	0.0198	0.0099
0.01	0.97	0.01	0.01
0.89898	0.0101	0.0606	0.0303
0.01	0.61	0.37	0.01
0.22222	0.28282	0.26262	0.23232
0.93	0.01	0.01	0.05
0.01	0.01	0.97	0.01
0.4	0.01	0.58	0.01
0.02	0.01	0.57	0.4
0.0594	0.23762	0.60396	0.099
0.12	0.24	0.53	0.11

MOTIF CTCF_10_C5.CryGCC_tCTgG_G.C_CcAGa_GGCryG
letter-probability matrix: alength= 4 w= 14 nsites= 63
0.16161	0.57575	0.20202	0.0606
0.38383	0.14141	0.39393	0.0808
0.01	0.49	0.01	0.49
0.08	0.06	0.82	0.04
0.03	0.84	0.11	0.02
0.0099	0.96039	0.0099	0.0198
0.34343	0.30303	0.32323	0.0303
0.01	0.3	0.3	0.39
0.01	0.97	0.01	0.01
0.0891	0.0297	0.0099	0.87128
0.31	0.01	0.59	0.09
0.01	0.31	0.67	0.01
0.05	0.35	0.22	0.38
0.0202	0.21212	0.58585	0.18181

MOTIF CTCF_11_C1.CsgCCAcCAGgGGGCGCcs.sgGCGCCCcCTGgTGGcsG
letter-probability matrix: alength= 4 w= 19 nsites= 2641
0.03	0.68	0.04	0.25
0.09	0.42	0.42	0.07
0.18	0.33	0.45	0.04
0.03	0.75	0.19	0.03
0.01	0.97	0.01	0.01
0.76	0.02	0.16	0.06
0.05	0.55	0.39	0.01
0.0808	0.61616	0.12121	0.18181
0.92929	0.0101	0.0202	0.0404
0.01	0.01	0.97	0.01
0.4	0.01	0.58	0.01
0.02	0.07	0.68	0.23
0.03	0.04	0.91	0.02
0.03	0.03	0.92	0.02
0.11881	0.81188	0.0297	0.0396
0.22	0.02	0.75	0.01
0.04	0.65	0.28	0.03
0.0792	0.38613	0.23762	0.29702
0.07	0.41	0.47	0.05

MOTIF CTCF_11_C3.GcCc_CCGG_gGgC.GcCc_CCGG_gGgC
letter-probability matrix: alength= 4 w= 14 nsites= 151
0.0891	0.10891	0.60396	0.19801
0.12	0.51	0.32	0.05
0.05	0.91	0.01	0.03
0.37	0.61	0.01	0.01
0.31	0.25	0.08	0.36
0.0099	0.87128	0.10891	0.0099
0.04	0.65	0.01	0.3
0.3	0.01	0.65	0.04
0.0099	0.10891	0.87128	0.0099
0.36	0.08	0.25	0.31
0.01	0.01	0.61	0.37
0.03	0.01	0.91	0.05
0.05	0.32	0.51	0.12
0.19801	0.60396	0.10891	0.0891

MOTIF CTCF_11_C4.gcGCcCcCTGGgGG_c.g_CCcCCAGgGgGCgc
letter-probability matrix: alength= 4 w= 16 nsites= 436
0.07	0.32	0.52	0.09
0.1	0.36	0.27	0.27
0.04	0.01	0.88	0.07
0.01	0.97	0.01	0.01
0.38383	0.53535	0.0707	0.0101
0.09	0.64	0.26	0.01
0.01	0.64	0.01	0.34
0.01	0.97	0.01	0.01
0.1	0.01	0.01	0.88
0.2	0.08	0.67	0.05
0.0099	0.26732	0.60396	0.11881
0.04	0.06	0.54	0.36
0.01	0.01	0.97	0.01
0.0099	0.0495	0.89108	0.0495
0.27	0.29	0.34	0.1
0.09	0.55	0.32	0.04

MOTIF CTCF_11_C5.C_GcCCaCTgG_GGsC.GsCC_CcAGtGGgC_G
letter-probability matrix: alength= 4 w= 16 nsites= 359
0.0099	0.74257	0.21782	0.0297
0.27272	0.36363	0.0707	0.29292
0.05	0.04	0.79	0.12
0.11	0.56	0.3	0.03
0.01	0.97	0.01	0.01
0.22	0.72	0.01	0.05
0.34	0.26	0.15	0.25
0.01	0.97	0.01	0.01
0.01	0.01	0.01	0.97
0.33	0.01	0.64	0.02
0.01	0.25	0.73	0.01
0.22	0.09	0.32	0.37
0.0101	0.0101	0.96969	0.0101
0.01	0.01	0.97	0.01
0.0396	0.37623	0.48514	0.099
0.14851	0.73267	0.0693	0.0495

MOTIF CTCF_12_C1.caGCGCCCcCTGgTGG_G.C_CCAcCAGgGGGCGCtg
letter-probability matrix: alength= 4 w= 18 nsites= 1072
0.08	0.46	0.31	0.15
0.42	0.16	0.3	0.12
0.0707	0.0909	0.77777	0.0606
0.02	0.86	0.01	0.11
0.01	0.01	0.87	0.11
0.0198	0.92079	0.0297	0.0297
0.02	0.89	0.04	0.05
0.21	0.72	0.02	0.05
0.01	0.65	0.01	0.33
0.0101	0.96969	0.0101	0.0101
0.04	0.03	0.01	0.92
0.15	0.23	0.5	0.12
0.0198	0.38613	0.53465	0.0594
0.11111	0.14141	0.0202	0.72727
0.0101	0.0101	0.96969	0.0101
0.02	0.05	0.86	0.07
0.06	0.34	0.42	0.18
0.08	0.25	0.54	0.13

MOTIF CTCF_12_C2.GcCC_CcgG_GGgC.GcCC_CcgG_GGgC
letter-probability matrix: alength= 4 w= 14 nsites= 167
0.11881	0.099	0.62376	0.15841
0.18	0.48	0.25	0.09
0.02	0.96	0.01	0.01
0.31	0.66	0.01	0.02
0.34653	0.26732	0.0594	0.32673
0.0099	0.86138	0.11881	0.0099
0.07	0.53	0.01	0.39
0.39	0.01	0.53	0.07
0.0099	0.11881	0.86138	0.0099
0.32673	0.0594	0.26732	0.34653
0.02	0.01	0.66	0.31
0.01	0.01	0.96	0.02
0.09	0.25	0.48	0.18
0.15841	0.62376	0.099	0.11881

MOTIF CTCF_12_C3.gcCCcCCAGgGgGC_C.G_GCcCcCTGGgGGgc
letter-probability matrix: alength= 4 w= 16 nsites= 291
0.08	0.3	0.51	0.11
0.0792	0.41584	0.28712	0.21782
0.0303	0.90909	0.0101	0.0505
0.01	0.97	0.01	0.01
0.30303	0.58585	0.0909	0.0202
0.17	0.61	0.21	0.01
0.09	0.62	0.06	0.23
0.86138	0.0099	0.0198	0.10891
0.01	0.01	0.97	0.01
0.33	0.01	0.65	0.01
0.0101	0.23232	0.64646	0.11111
0.05	0.1	0.49	0.36
0.02	0.01	0.95	0.02
0.1	0.85	0.01	0.04
0.23	0.34	0.33	0.1
0.10101	0.55555	0.25252	0.0909

MOTIF CTCF_12_C5.CasCAGgssGCGCtG.CaGCGCsscCTGstG
letter-probability matrix: alength= 4 w= 15 nsites= 93
0.0198	0.67326	0.20792	0.099
0.51	0.1	0.26	0.13
0.03	0.49	0.47	0.01
0.07	0.77	0.07	0.09
0.9	0.01	0.01	0.08
0.01	0.01	0.97	0.01
0.14	0.35	0.49	0.02
0.099	0.41584	0.34653	0.13861
0.01	0.42	0.45	0.12
0.0101	0.16161	0.81818	0.0101
0.08	0.87	0.01	0.04
0.06	0.01	0.92	0.01
0.02	0.9	0.07	0.01
0.14	0.32	0.04	0.5
0.05	0.23	0.67	0.05

MOTIF CTCF_13_C1.gsCAsCAGgGGGCGCyg.crGCGCCCcCTGsTGsc
letter-probability matrix: alength= 4 w= 17 nsites= 1213
0.24752	0.10891	0.46534	0.17821
0.08	0.49	0.38	0.05
0.01	0.83	0.11	0.05
0.56435	0.0495	0.23762	0.14851
0.04	0.44	0.48	0.04
0.09	0.61	0.18	0.12
0.91	0.02	0.03	0.04
0.01	0.01	0.97	0.01
0.34343	0.0101	0.63636	0.0101
0.0808	0.0303	0.66666	0.22222
0.0303	0.0303	0.92929	0.0101
0.0202	0.0303	0.93939	0.0101
0.08	0.9	0.01	0.01
0.1	0.01	0.88	0.01
0.0594	0.79207	0.10891	0.0396
0.0891	0.34653	0.15841	0.40594
0.13131	0.28282	0.49494	0.0909

MOTIF CTCF_13_C2.sCCCCCTGGTGsg.csCACCAGGGGGs
letter-probability matrix: alength= 4 w= 13 nsites= 259
0.05	0.46	0.44	0.05
0.05	0.89	0.04	0.02
0.01	0.96	0.01	0.02
0.11881	0.60396	0.26732	0.0099
0.01	0.66	0.01	0.32
0.01	0.97	0.01	0.01
0.07	0.01	0.01	0.91
0.19	0.03	0.69	0.09
0.01	0.27	0.57	0.15
0.06	0.2	0.01	0.73
0.01	0.01	0.94	0.04
0.04	0.47	0.45	0.04
0.25742	0.26732	0.37623	0.099

MOTIF CTCF_13_C3.CgsCAG__GGCGCg.cGCGCC__CTGscG
letter-probability matrix: alength= 4 w= 14 nsites= 99
0.2	0.57	0.21	0.02
0.29	0.15	0.45	0.11
0.0198	0.48514	0.48514	0.0099
0.0808	0.78787	0.0404	0.0909
0.93	0.01	0.01	0.05
0.01	0.01	0.97	0.01
0.24	0.35	0.36	0.05
0.02	0.39	0.37	0.22
0.0202	0.0101	0.95959	0.0101
0.02	0.08	0.89	0.01
0.0505	0.88888	0.0303	0.0303
0.24	0.01	0.73	0.02
0.1	0.59	0.04	0.27
0.0303	0.26262	0.49494	0.21212

MOTIF CTCF_13_C4.GcCC_CCGG_GGgC.GcCC_CCGG_GGgC
letter-probability matrix: alength= 4 w= 14 nsites= 242
0.0891	0.11881	0.61386	0.17821
0.13861	0.50495	0.28712	0.0693
0.03	0.95	0.01	0.01
0.32	0.65	0.01	0.02
0.35	0.27	0.1	0.28
0.01	0.92	0.06	0.01
0.05	0.64	0.01	0.3
0.3	0.01	0.64	0.05
0.01	0.06	0.92	0.01
0.28	0.1	0.27	0.35
0.02	0.01	0.65	0.32
0.01	0.01	0.95	0.03
0.09	0.28	0.5	0.13
0.17	0.61	0.13	0.09

MOTIF CTCF_13_C5.CasCAGcssGCGCtG.CaGCGCssgCTGstG
letter-probability matrix: alength= 4 w= 15 nsites= 115
0.0505	0.67676	0.21212	0.0606
0.48	0.08	0.3	0.14
0.01	0.46	0.52	0.01
0.02	0.89	0.04	0.05
0.89108	0.0099	0.0099	0.0891
0.01	0.01	0.97	0.01
0.16	0.49	0.32	0.03
0.13	0.37	0.43	0.07
0.0099	0.37623	0.47524	0.13861
0.01	0.1	0.88	0.01
0.0707	0.90909	0.0101	0.0101
0.05	0.01	0.93	0.01
0.02	0.85	0.12	0.01
0.11	0.3	0.07	0.52
0.1	0.19	0.7	0.01

MOTIF CTCF_14_C1.s_gCGCCCcCTGgTGsc.gsCAcCAGgGGGCGc_s
letter-probability matrix: alength= 4 w= 17 nsites= 1655
0.06	0.41	0.4	0.13
0.31	0.2	0.4	0.09
0.05	0.35	0.57	0.03
0.01	0.75	0.01	0.23
0.02	0.02	0.85	0.11
0.02	0.94	0.02	0.02
0.0101	0.92929	0.0202	0.0404
0.18	0.69	0.08	0.05
0.01	0.64	0.01	0.34
0.01	0.97	0.01	0.01
0.06	0.02	0.01	0.91
0.14	0.1	0.69	0.07
0.02	0.4	0.52	0.06
0.13131	0.16161	0.0202	0.68686
0.02	0.01	0.96	0.01
0.0594	0.42574	0.45544	0.0594
0.21	0.38	0.26	0.15

MOTIF CTCF_14_C2.GgCCcCCAGGGgGCgC.GcGCcCCCTGGgGGcC
letter-probability matrix: alength= 4 w= 16 nsites= 314
0.0606	0.21212	0.63636	0.0909
0.08	0.3	0.4	0.22
0.03	0.92	0.03	0.02
0.01	0.96	0.02	0.01
0.3	0.57	0.1	0.03
0.14	0.63	0.22	0.01
0.05	0.79	0.04	0.12
0.86	0.01	0.01	0.12
0.01	0.01	0.97	0.01
0.31	0.01	0.67	0.01
0.0099	0.26732	0.66336	0.0594
0.0202	0.13131	0.49494	0.35353
0.0101	0.0101	0.96969	0.0101
0.0693	0.88118	0.0099	0.0396
0.28712	0.13861	0.51485	0.0594
0.06	0.67	0.18	0.09

MOTIF CTCF_14_C3.rcCAGGggGCGCtg.caGCGCccCCTGgy
letter-probability matrix: alength= 4 w= 14 nsites= 92
0.4	0.07	0.43	0.1
0.03	0.55	0.39	0.03
0.03	0.69	0.17	0.11
0.88	0.01	0.01	0.1
0.01	0.01	0.97	0.01
0.21	0.01	0.77	0.01
0.0404	0.28282	0.47474	0.20202
0.06	0.39	0.54	0.01
0.0693	0.28712	0.57425	0.0693
0.0202	0.94949	0.0101	0.0202
0.13	0.03	0.83	0.01
0.01	0.97	0.01	0.01
0.1	0.38	0.01	0.51
0.02	0.4	0.53	0.05

MOTIF CTCF_14_C4.GcCC_CCGG_GGgC.GcCC_CCGG_GGgC
letter-probability matrix: alength= 4 w= 14 nsites= 135
0.0891	0.11881	0.63366	0.15841
0.17	0.52	0.3	0.01
0.03	0.93	0.01	0.03
0.31	0.66	0.01	0.02
0.34343	0.32323	0.0606	0.27272
0.0099	0.87128	0.10891	0.0099
0.1	0.6	0.02	0.28
0.28	0.02	0.6	0.1
0.0099	0.10891	0.87128	0.0099
0.27272	0.0606	0.32323	0.34343
0.02	0.01	0.66	0.31
0.03	0.01	0.93	0.03
0.01	0.3	0.52	0.17
0.15841	0.63366	0.11881	0.0891

MOTIF CTCF_14_C5.CAGgGGGCGCtg.caGCGCCCcCTG
letter-probability matrix: alength= 4 w= 12 nsites= 178
0.09	0.52	0.21	0.18
0.57	0.13	0.18	0.12
0.11	0.01	0.87	0.01
0.34	0.01	0.64	0.01
0.14851	0.0099	0.60396	0.23762
0.0505	0.0101	0.92929	0.0101
0.09	0.03	0.86	0.02
0.0198	0.96039	0.0099	0.0099
0.01	0.01	0.97	0.01
0.03	0.95	0.01	0.01
0.1	0.29	0.05	0.56
0.12	0.27	0.46	0.15

MOTIF CTCF_15_C1.crGCGCCCcCTGsTGgC.GcCAsCAGgGGGCGCyg
letter-probability matrix: alength= 4 w= 17 nsites= 1990
0.0404	0.54545	0.30303	0.11111
0.4	0.11	0.4	0.09
0.0202	0.14141	0.80808	0.0303
0.0101	0.81818	0.0101	0.16161
0.02	0.01	0.89	0.08
0.02	0.92	0.04	0.02
0.01	0.91	0.04	0.04
0.23762	0.66336	0.0495	0.0495
0.01	0.59	0.01	0.39
0.01	0.97	0.01	0.01
0.03	0.02	0.01	0.94
0.13	0.1	0.7	0.07
0.0198	0.44554	0.49504	0.0396
0.11881	0.19801	0.0495	0.63366
0.0404	0.0505	0.89898	0.0101
0.06	0.34	0.53	0.07
0.11	0.49	0.16	0.24

MOTIF CTCF_15_C2.sCCCcCTGGTGsg.csCACCAGgGGGs
letter-probability matrix: alength= 4 w= 13 nsites= 127
0.0693	0.46534	0.38613	0.0792
0.0297	0.91089	0.0198	0.0396
0.01	0.96	0.01	0.02
0.15	0.61	0.23	0.01
0.01	0.58	0.01	0.4
0.01	0.97	0.01	0.01
0.06	0.01	0.01	0.92
0.23762	0.0594	0.58415	0.11881
0.0198	0.21782	0.59405	0.16831
0.07	0.17	0.01	0.75
0.01	0.01	0.97	0.01
0.05	0.48	0.41	0.06
0.22	0.27	0.38	0.13

MOTIF CTCF_15_C3.GCCmCCtGGtGGC.GCCaCCaGGkGGC
letter-probability matrix: alength= 4 w= 13 nsites= 447
0.13	0.01	0.79	0.07
0.08	0.9	0.01	0.01
0.01	0.97	0.01	0.01
0.49504	0.47524	0.0099	0.0198
0.03	0.69	0.06	0.22
0.22	0.61	0.01	0.16
0.33	0.03	0.2	0.44
0.17	0.02	0.76	0.05
0.14	0.1	0.75	0.01
0.02	0.04	0.33	0.61
0.01	0.01	0.97	0.01
0.01	0.01	0.93	0.05
0.2	0.64	0.07	0.09

MOTIF CTCF_15_C4.GcCm_CcgG_kGgC.GcCm_CcgG_kGgC
letter-probability matrix: alength= 4 w= 14 nsites= 121
0.0891	0.10891	0.62376	0.17821
0.13861	0.52475	0.26732	0.0693
0.0495	0.89108	0.0099	0.0495
0.42	0.54	0.01	0.03
0.33663	0.25742	0.0693	0.33663
0.0099	0.86138	0.11881	0.0099
0.09	0.59	0.01	0.31
0.31	0.01	0.59	0.09
0.0099	0.11881	0.86138	0.0099
0.33663	0.0693	0.25742	0.33663
0.03	0.01	0.54	0.42
0.0495	0.0099	0.89108	0.0495
0.0693	0.26732	0.52475	0.13861
0.17821	0.62376	0.10891	0.0891

MOTIF CTCF_15_C5.g_GCmCcCTGGgGG_C.G_CCcCCAGgGkGC_c
letter-probability matrix: alength= 4 w= 16 nsites= 230
0.09	0.29	0.52	0.1
0.10891	0.35643	0.29702	0.23762
0.03	0.01	0.9	0.06
0.03	0.95	0.01	0.01
0.37373	0.48484	0.10101	0.0404
0.10891	0.60396	0.27722	0.0099
0.01	0.63	0.01	0.35
0.01	0.97	0.01	0.01
0.1	0.02	0.01	0.87
0.2	0.1	0.61	0.09
0.01	0.22	0.61	0.16
0.0202	0.0606	0.59595	0.32323
0.0099	0.0198	0.96039	0.0099
0.02	0.02	0.89	0.07
0.26	0.28	0.36	0.1
0.11	0.56	0.27	0.06

MOTIF CTCF_16_C1.ggCCACtAGrkGGCAGy.rCTGCCmyCTaGTGGcc
letter-probability matrix: alength= 4 w= 17 nsites= 1004
0.18	0.26	0.34	0.22
0.28	0.24	0.38	0.1
0.07	0.86	0.04	0.03
0.01	0.97	0.01	0.01
0.89108	0.0198	0.0198	0.0693
0.03	0.74	0.21	0.02
0.2	0.33	0.04	0.43
0.89	0.01	0.05	0.05
0.02	0.01	0.96	0.01
0.48	0.02	0.49	0.01
0.02	0.03	0.48	0.47
0.02	0.01	0.95	0.02
0.02	0.05	0.84	0.09
0.09	0.64	0.16	0.11
0.65	0.02	0.31	0.02
0.0396	0.17821	0.71287	0.0693
0.15	0.38	0.04	0.43

MOTIF CTCF_16_C2.ccGCCAcCtGGTGGC.GCCACCaGgTGGCgg
letter-probability matrix: alength= 4 w= 15 nsites= 340
0.04	0.44	0.2	0.32
0.0909	0.42424	0.17171	0.31313
0.22	0.01	0.65	0.12
0.09	0.88	0.01	0.02
0.01	0.97	0.01	0.01
0.67	0.3	0.01	0.02
0.0505	0.56565	0.0404	0.34343
0.19	0.65	0.02	0.14
0.32	0.02	0.1	0.56
0.27	0.02	0.6	0.11
0.12871	0.13861	0.72277	0.0099
0.04	0.01	0.15	0.8
0.01	0.01	0.97	0.01
0.0202	0.0202	0.85858	0.10101
0.24242	0.58585	0.0404	0.13131

MOTIF CTCF_16_C4.GCCmwCyrGwkGGC.GCCmwCyrGwkGGC
letter-probability matrix: alength= 4 w= 14 nsites= 79
0.15841	0.11881	0.50495	0.21782
0.22222	0.46464	0.18181	0.13131
0.11881	0.82178	0.0099	0.0495
0.50495	0.46534	0.0099	0.0198
0.38	0.19	0.05	0.38
0.0099	0.88118	0.099	0.0099
0.13861	0.42574	0.0099	0.42574
0.42574	0.0099	0.42574	0.13861
0.0099	0.099	0.88118	0.0099
0.38	0.05	0.19	0.38
0.0198	0.0099	0.46534	0.50495
0.0495	0.0099	0.82178	0.11881
0.13131	0.18181	0.46464	0.22222
0.21782	0.50495	0.11881	0.15841

MOTIF CTCF_16_C5.CaTGCCATCTaGtG.CaCtAGATGGCAtG
letter-probability matrix: alength= 4 w= 14 nsites= 40
0.24752	0.53465	0.15841	0.0594
0.44	0.26	0.19	0.11
0.01	0.32	0.01	0.66
0.01	0.01	0.92	0.06
0.13861	0.70297	0.12871	0.0297
0.01	0.97	0.01	0.01
0.56435	0.24752	0.17821	0.0099
0.0202	0.16161	0.21212	0.60606
0.01	0.97	0.01	0.01
0.0396	0.099	0.0099	0.85148
0.5	0.01	0.29	0.2
0.0099	0.13861	0.84158	0.0099
0.09	0.16	0.32	0.43
0.0303	0.14141	0.59595	0.23232

MOTIF CTCF_17_C1.sCAcCAGgGGGCGCy.rGCGCCCcCTGgTGs
letter-probability matrix: alength= 4 w= 15 nsites= 1799
0.07	0.45	0.42	0.06
0.01	0.96	0.01	0.02
0.71717	0.0101	0.16161	0.11111
0.0891	0.54455	0.34653	0.0198
0.09	0.68	0.09	0.14
0.92	0.01	0.02	0.05
0.01	0.01	0.97	0.01
0.4	0.01	0.58	0.01
0.03	0.07	0.66	0.24
0.04	0.02	0.93	0.01
0.02	0.02	0.94	0.02
0.11	0.84	0.03	0.02
0.22	0.01	0.75	0.02
0.05	0.7	0.2	0.05
0.05	0.38	0.18	0.39

MOTIF CTCF_17_C2.c_GCCaCCaGGkGGC_g.c_GCCmCCtGGtGGC_g
letter-probability matrix: alength= 4 w= 17 nsites= 435
0.01	0.47	0.28	0.24
0.05	0.36	0.24	0.35
0.18811	0.0396	0.55445	0.21782
0.08	0.89	0.01	0.02
0.01	0.97	0.01	0.01
0.57	0.36	0.05	0.02
0.01	0.73	0.12	0.14
0.0495	0.77227	0.0297	0.14851
0.45	0.18	0.04	0.33
0.15	0.02	0.66	0.17
0.2	0.05	0.73	0.02
0.03	0.01	0.5	0.46
0.01	0.01	0.97	0.01
0.02	0.01	0.89	0.08
0.1	0.72	0.01	0.17
0.33	0.31	0.26	0.1
0.24752	0.29702	0.43564	0.0198

MOTIF CTCF_17_C3.GcCcyCTagTGGGs.sCCCActAGrgGgC
letter-probability matrix: alength= 4 w= 14 nsites= 290
0.099	0.0891	0.65346	0.15841
0.13	0.48	0.31	0.08
0.04	0.89	0.05	0.02
0.34	0.64	0.01	0.01
0.01	0.53	0.01	0.45
0.01	0.97	0.01	0.01
0.11	0.07	0.02	0.8
0.38383	0.13131	0.27272	0.21212
0.0099	0.34653	0.62376	0.0198
0.0707	0.0303	0.0101	0.88888
0.01	0.01	0.97	0.01
0.0101	0.0202	0.94949	0.0202
0.0495	0.25742	0.57425	0.11881
0.0891	0.38613	0.38613	0.13861

MOTIF CTCF_17_C4.GCCm_CcgG_kGGC.GCCm_CcgG_kGGC
letter-probability matrix: alength= 4 w= 14 nsites= 98
0.099	0.10891	0.60396	0.18811
0.16	0.5	0.25	0.09
0.04	0.94	0.01	0.01
0.44	0.54	0.01	0.01
0.34	0.18	0.08	0.4
0.0099	0.84158	0.13861	0.0099
0.1	0.59	0.01	0.3
0.3	0.01	0.59	0.1
0.0099	0.13861	0.84158	0.0099
0.4	0.08	0.18	0.34
0.01	0.01	0.54	0.44
0.01	0.01	0.94	0.04
0.0891	0.24752	0.50495	0.15841
0.18811	0.61386	0.099	0.099

MOTIF CTCF_18_C1.GcCAsCAGgGGGCGCcs.sgGCGCCCcCTGsTGgC
letter-probability matrix: alength= 4 w= 17 nsites= 2184
0.23	0.14	0.5	0.13
0.0707	0.52525	0.35353	0.0505
0.0101	0.92929	0.0202	0.0404
0.57	0.05	0.26	0.12
0.0404	0.48484	0.45454	0.0202
0.07	0.68	0.13	0.12
0.94	0.01	0.02	0.03
0.01	0.01	0.97	0.01
0.37	0.01	0.61	0.01
0.06	0.05	0.67	0.22
0.05	0.04	0.89	0.02
0.02	0.02	0.95	0.01
0.0707	0.90909	0.0101	0.0101
0.15151	0.0101	0.82828	0.0101
0.04	0.7	0.23	0.03
0.0594	0.42574	0.22772	0.28712
0.0606	0.43434	0.38383	0.12121

MOTIF CTCF_18_C2.sCCCcCTGGTGs.sCACCAGgGGGs
letter-probability matrix: alength= 4 w= 12 nsites= 111
0.07	0.45	0.41	0.07
0.06	0.9	0.03	0.01
0.0099	0.91089	0.0099	0.0693
0.13861	0.58415	0.26732	0.0099
0.01	0.59	0.03	0.37
0.01	0.95	0.02	0.02
0.06	0.02	0.01	0.91
0.20792	0.0693	0.61386	0.10891
0.01	0.28	0.56	0.15
0.11	0.22	0.01	0.66
0.01	0.01	0.97	0.01
0.06	0.47	0.41	0.06

MOTIF CTCF_18_C4.g_GCcCcCTGGgGG_c.g_CCcCCAGgGgGC_c
letter-probability matrix: alength= 4 w= 16 nsites= 236
0.0594	0.31683	0.55445	0.0693
0.07	0.4	0.31	0.22
0.01	0.01	0.94	0.04
0.01	0.97	0.01	0.01
0.37	0.5	0.1	0.03
0.09	0.64	0.26	0.01
0.0099	0.62376	0.0099	0.35643
0.01	0.97	0.01	0.01
0.09	0.02	0.01	0.88
0.21	0.05	0.68	0.06
0.0101	0.23232	0.64646	0.11111
0.01	0.11	0.56	0.32
0.01	0.01	0.97	0.01
0.02	0.05	0.89	0.04
0.23	0.31	0.39	0.07
0.08	0.57	0.31	0.04

MOTIF CTCF_18_C5.CrsCAGGssGCGCtG.CaGCGCssCCTGsyG
letter-probability matrix: alength= 4 w= 15 nsites= 219
0.02	0.64	0.24	0.1
0.43	0.12	0.34	0.11
0.02	0.49	0.48	0.01
0.04	0.8	0.14	0.02
0.93	0.01	0.01	0.05
0.01	0.01	0.97	0.01
0.18	0.23	0.57	0.02
0.0792	0.45544	0.35643	0.10891
0.0101	0.43434	0.48484	0.0707
0.03	0.13	0.8	0.04
0.07	0.87	0.01	0.05
0.07	0.01	0.91	0.01
0.02	0.93	0.04	0.01
0.09	0.34	0.05	0.52
0.05	0.24	0.69	0.02

MOTIF CTCF_19_C1.ssCCAcCAGgGGGCGCyg.crGCGCCCcCTGgTGGss
letter-probability matrix: alength= 4 w= 18 nsites= 2379
0.1	0.4	0.43	0.07
0.15	0.44	0.34	0.07
0.03	0.9	0.05	0.02
0.01	0.97	0.01	0.01
0.69	0.02	0.19	0.1
0.02	0.57	0.4	0.01
0.0891	0.65346	0.10891	0.14851
0.92	0.01	0.03	0.04
0.01	0.01	0.97	0.01
0.41	0.01	0.57	0.01
0.0396	0.0297	0.68316	0.24752
0.0396	0.0396	0.90099	0.0198
0.0198	0.0693	0.89108	0.0198
0.10101	0.85858	0.0101	0.0303
0.12871	0.0198	0.83168	0.0198
0.02	0.86	0.09	0.03
0.09	0.36	0.15	0.4
0.13131	0.31313	0.48484	0.0707

MOTIF CTCF_19_C2.sCCCcCTGGTGsg.csCACCAGgGGGs
letter-probability matrix: alength= 4 w= 13 nsites= 187
0.0808	0.42424	0.42424	0.0707
0.04	0.88	0.04	0.04
0.01	0.95	0.01	0.03
0.14	0.63	0.22	0.01
0.0099	0.55445	0.0198	0.41584
0.01	0.95	0.02	0.02
0.0808	0.0101	0.0101	0.89898
0.21212	0.0707	0.59595	0.12121
0.01	0.2	0.62	0.17
0.12121	0.16161	0.0101	0.70707
0.01	0.01	0.97	0.01
0.07	0.43	0.43	0.07
0.27272	0.25252	0.36363	0.11111

MOTIF CTCF_19_C3.GcCc_CCGG_gGgC.GcCc_CCGG_gGgC
letter-probability matrix: alength= 4 w= 14 nsites= 217
0.0792	0.10891	0.65346	0.15841
0.14	0.51	0.28	0.07
0.06	0.89	0.01	0.04
0.38	0.6	0.01	0.01
0.31313	0.28282	0.0404	0.36363
0.0099	0.88118	0.099	0.0099
0.08	0.66	0.01	0.25
0.25	0.01	0.66	0.08
0.0099	0.099	0.88118	0.0099
0.36363	0.0404	0.28282	0.31313
0.01	0.01	0.6	0.38
0.04	0.01	0.89	0.06
0.0693	0.28712	0.50495	0.13861
0.15841	0.65346	0.10891	0.0792

MOTIF CTCF_19_C4.GCCmCCtGGtGGCg.cGCCaCCaGGkGGC
letter-probability matrix: alength= 4 w= 14 nsites= 555
0.15841	0.0099	0.73267	0.099
0.07	0.91	0.01	0.01
0.01	0.97	0.01	0.01
0.46464	0.45454	0.0202	0.0606
0.02	0.73	0.05	0.2
0.19191	0.64646	0.0101	0.15151
0.32	0.02	0.2	0.46
0.15841	0.0099	0.77227	0.0594
0.16	0.15	0.68	0.01
0.0202	0.0505	0.35353	0.57575
0.01	0.01	0.97	0.01
0.01	0.01	0.93	0.05
0.2	0.62	0.06	0.12
0.29292	0.26262	0.41414	0.0303

MOTIF CTCF_19_C5.CaGCGCcsgCTGstG.CasCAGcsgGCGCtG
letter-probability matrix: alength= 4 w= 15 nsites= 201
0.04	0.66	0.19	0.11
0.48	0.08	0.35	0.09
0.0099	0.13861	0.83168	0.0198
0.01	0.89	0.01	0.09
0.02	0.01	0.85	0.12
0.01	0.93	0.05	0.01
0.16161	0.49494	0.33333	0.0101
0.1	0.35	0.4	0.15
0.01	0.35	0.49	0.15
0.01	0.97	0.01	0.01
0.09	0.01	0.01	0.89
0.05	0.05	0.85	0.05
0.0099	0.48514	0.49504	0.0099
0.12	0.3	0.08	0.5
0.08	0.22	0.68	0.02

MOTIF CTCF_20_C1.crGCGCCCcCTGgTGgc.gcCAcCAGgGGGCGCyg
letter-probability matrix: alength= 4 w= 17 nsites= 2364
0.04	0.52	0.38	0.06
0.39	0.16	0.38	0.07
0.02	0.17	0.79	0.02
0.02	0.8	0.01	0.17
0.03	0.01	0.87	0.09
0.01	0.91	0.06	0.02
0.02	0.88	0.06	0.04
0.23	0.67	0.06	0.04
0.01	0.6	0.01	0.38
0.01	0.97	0.01	0.01
0.0404	0.0202	0.0101	0.92929
0.09	0.09	0.77	0.05
0.02	0.39	0.56	0.03
0.11	0.21	0.05	0.63
0.03	0.02	0.94	0.01
0.04	0.36	0.56	0.04
0.06	0.54	0.11	0.29

MOTIF CTCF_20_C2.sCCCcCTGGTGs.sCACCAGgGGGs
letter-probability matrix: alength= 4 w= 12 nsites= 295
0.08	0.43	0.42	0.07
0.0404	0.86868	0.0505	0.0404
0.01	0.96	0.01	0.02
0.14	0.62	0.23	0.01
0.01	0.58	0.01	0.4
0.01	0.96	0.02	0.01
0.08	0.01	0.01	0.9
0.18181	0.0606	0.63636	0.12121
0.0099	0.19801	0.62376	0.16831
0.14	0.15	0.01	0.7
0.01	0.01	0.97	0.01
0.06	0.44	0.43	0.07

MOTIF CTCF_20_C3.CCrsCAG_cGGCgCG.CGcGCCg_CTGsyGG
letter-probability matrix: alength= 4 w= 15 nsites= 165
0.23	0.51	0.22	0.04
0.0707	0.60606	0.30303	0.0202
0.39	0.05	0.49	0.07
0.01	0.54	0.44	0.01
0.06	0.74	0.01	0.19
0.86	0.01	0.01	0.12
0.02	0.1	0.87	0.01
0.22	0.39	0.37	0.02
0.01	0.47	0.32	0.2
0.01	0.01	0.97	0.01
0.01	0.02	0.96	0.01
0.09	0.53	0.19	0.19
0.37	0.01	0.61	0.01
0.03	0.65	0.2	0.12
0.06	0.21	0.54	0.19

MOTIF CTCF_20_C4.GcCc_CCGG_gGgC.GcCc_CCGG_gGgC
letter-probability matrix: alength= 4 w= 14 nsites= 238
0.0891	0.14851	0.63366	0.12871
0.17	0.47	0.29	0.07
0.06	0.91	0.01	0.02
0.35	0.63	0.01	0.01
0.30303	0.28282	0.0707	0.34343
0.0099	0.86138	0.11881	0.0099
0.09	0.64	0.01	0.26
0.26	0.01	0.64	0.09
0.0099	0.11881	0.86138	0.0099
0.34343	0.0707	0.28282	0.30303
0.01	0.01	0.63	0.35
0.02	0.01	0.91	0.06
0.0693	0.29702	0.46534	0.16831
0.12871	0.62376	0.14851	0.099

MOTIF CTCF_20_C5.CaGCGCcsgCTGstG.CasCAGcsgGCGCtG
letter-probability matrix: alength= 4 w= 15 nsites= 180
0.0404	0.69696	0.19191	0.0707
0.5	0.09	0.33	0.08
0.0101	0.11111	0.86868	0.0101
0.01	0.9	0.01	0.08
0.02	0.01	0.91	0.06
0.02	0.89	0.08	0.01
0.14	0.49	0.36	0.01
0.0891	0.37623	0.40594	0.12871
0.0099	0.33663	0.51485	0.13861
0.01	0.97	0.01	0.01
0.1	0.01	0.01	0.88
0.04	0.08	0.86	0.02
0.0099	0.49504	0.48514	0.0099
0.12	0.34	0.07	0.47
0.0606	0.26262	0.66666	0.0101

MOTIF CTCF_21_C1.caGCGCCccCTGcTGg.cCAgCAGggGGCGCtg
letter-probability matrix: alength= 4 w= 16 nsites= 1378
0.0891	0.47524	0.27722	0.15841
0.43434	0.13131	0.32323	0.11111
0.03	0.15	0.77	0.05
0.0101	0.75757	0.0101	0.22222
0.02	0.01	0.78	0.19
0.0101	0.96969	0.0101	0.0101
0.01	0.93	0.02	0.04
0.31	0.6	0.03	0.06
0.0099	0.55445	0.0099	0.42574
0.01	0.97	0.01	0.01
0.03	0.03	0.01	0.93
0.17	0.15	0.59	0.09
0.0202	0.53535	0.39393	0.0505
0.11	0.24	0.05	0.6
0.27	0.01	0.71	0.01
0.08	0.27	0.53	0.12

MOTIF CTCF_21_C2.sCCCyCTGGTGscGg.cCgsCACCAGrGGGs
letter-probability matrix: alength= 4 w= 15 nsites= 462
0.06	0.44	0.43	0.07
0.04	0.91	0.02	0.03
0.01	0.95	0.01	0.03
0.19	0.66	0.13	0.02
0.01	0.53	0.01	0.45
0.01	0.97	0.01	0.01
0.03	0.02	0.01	0.94
0.25	0.06	0.61	0.08
0.01	0.22	0.59	0.18
0.11881	0.0693	0.0099	0.80198
0.01	0.01	0.97	0.01
0.06	0.43	0.46	0.05
0.11	0.58	0.01	0.3
0.08	0.27	0.59	0.06
0.31	0.07	0.61	0.01

MOTIF CTCF_21_C3.GcCccCTrgTGGgC.GcCCAcyAGggGgC
letter-probability matrix: alength= 4 w= 14 nsites= 530
0.12	0.08	0.66	0.14
0.14	0.46	0.33	0.07
0.0198	0.95049	0.0198	0.0099
0.41584	0.55445	0.0099	0.0198
0.02	0.56	0.02	0.4
0.01	0.96	0.01	0.02
0.05	0.06	0.02	0.87
0.45454	0.0303	0.35353	0.16161
0.01	0.35	0.63	0.01
0.09	0.03	0.07	0.81
0.01	0.01	0.97	0.01
0.0099	0.0198	0.94059	0.0297
0.0495	0.30693	0.49504	0.14851
0.1	0.59	0.2	0.11

MOTIF CTCF_21_C4.GCCaCCwGGkGGC_g.c_GCCmCCwGGtGGC
letter-probability matrix: alength= 4 w= 15 nsites= 559
0.21	0.04	0.59	0.16
0.0495	0.91089	0.0198	0.0198
0.01	0.97	0.01	0.01
0.59405	0.36633	0.0099	0.0297
0.0099	0.68316	0.15841	0.14851
0.0303	0.80808	0.0202	0.14141
0.45	0.11	0.02	0.42
0.13861	0.0099	0.74257	0.10891
0.2	0.07	0.71	0.02
0.02	0.01	0.46	0.51
0.01	0.01	0.97	0.01
0.0101	0.0101	0.90909	0.0707
0.07	0.69	0.01	0.23
0.34	0.35	0.24	0.07
0.31	0.26	0.41	0.02

MOTIF CTCFL_1_C1.cascGCCccCTgGTGGgC.GcCCACcAGggGGCgstg
letter-probability matrix: alength= 4 w= 18 nsites= 1436
0.07	0.44	0.26	0.23
0.52475	0.0297	0.32673	0.11881
0.06	0.48	0.41	0.05
0.02	0.61	0.01	0.36
0.0396	0.0495	0.76237	0.14851
0.0404	0.89898	0.0404	0.0202
0.0198	0.93069	0.0198	0.0297
0.33	0.62	0.02	0.03
0.01	0.56	0.01	0.42
0.01	0.96	0.01	0.02
0.05	0.03	0.01	0.91
0.33	0.04	0.51	0.12
0.01	0.29	0.67	0.03
0.1	0.03	0.04	0.83
0.01	0.01	0.97	0.01
0.03	0.09	0.81	0.07
0.0693	0.27722	0.46534	0.18811
0.16	0.48	0.24	0.12

MOTIF CTCFL_1_C2.GCCmCCwGGtGGC.GCCaCCwGGkGGC
letter-probability matrix: alength= 4 w= 13 nsites= 261
0.21	0.02	0.69	0.08
0.09	0.89	0.01	0.01
0.01	0.97	0.01	0.01
0.46	0.5	0.01	0.03
0.02	0.67	0.07	0.24
0.13	0.68	0.01	0.18
0.45	0.01	0.05	0.49
0.21	0.01	0.73	0.05
0.15	0.16	0.68	0.01
0.04	0.01	0.37	0.58
0.01	0.01	0.97	0.01
0.01	0.01	0.91	0.07
0.18811	0.53465	0.0792	0.19801

MOTIF CTCFL_1_C3.GCCACcas_gGGCaC.GtGCCc_stgGTGGC
letter-probability matrix: alength= 4 w= 15 nsites= 137
0.16	0.1	0.58	0.16
0.04	0.94	0.01	0.01
0.01	0.97	0.01	0.01
0.91919	0.0404	0.0101	0.0303
0.01	0.68	0.28	0.03
0.29702	0.48514	0.0198	0.19801
0.41	0.29	0.04	0.26
0.01	0.49	0.48	0.02
0.22	0.02	0.34	0.42
0.18	0.02	0.5	0.3
0.01	0.01	0.97	0.01
0.02	0.01	0.93	0.04
0.0297	0.89108	0.0198	0.0594
0.55	0.09	0.31	0.05
0.0891	0.55445	0.11881	0.23762

MOTIF CTCFL_1_C4.GCCc_CcgG_gGGC.GCCc_CcgG_gGGC
letter-probability matrix: alength= 4 w= 14 nsites= 88
0.11881	0.14851	0.51485	0.21782
0.21782	0.48514	0.20792	0.0891
0.06	0.92	0.01	0.01
0.39	0.59	0.01	0.01
0.39393	0.25252	0.0303	0.32323
0.0099	0.87128	0.10891	0.0099
0.11	0.5	0.01	0.38
0.38	0.01	0.5	0.11
0.0099	0.10891	0.87128	0.0099
0.32323	0.0303	0.25252	0.39393
0.01	0.01	0.59	0.39
0.01	0.01	0.92	0.06
0.0891	0.20792	0.48514	0.21782
0.22	0.52	0.14	0.12

MOTIF CTCFL_1_C5.gtCCcCCAGgGkGCac.gtGCmCcCTGGgGGac
letter-probability matrix: alength= 4 w= 16 nsites= 116
0.08	0.28	0.51	0.13
0.15	0.25	0.24	0.36
0.06	0.85	0.07	0.02
0.01	0.97	0.01	0.01
0.38383	0.52525	0.0303	0.0606
0.16831	0.60396	0.20792	0.0198
0.09	0.59	0.03	0.29
0.9	0.01	0.01	0.08
0.02	0.01	0.96	0.01
0.38	0.01	0.6	0.01
0.0101	0.23232	0.59595	0.16161
0.02	0.03	0.48	0.47
0.0101	0.0101	0.93939	0.0404
0.099	0.85148	0.0099	0.0396
0.38	0.21	0.29	0.12
0.17	0.45	0.25	0.13

MOTIF CTCFL_2_C1.gsCC_cCAGGGGGCGCcs.sgGCGCCCCCTGg_GGsc
letter-probability matrix: alength= 4 w= 18 nsites= 1839
0.0909	0.29292	0.56565	0.0505
0.08	0.42	0.34	0.16
0.0297	0.81188	0.13861	0.0198
0.01	0.96	0.02	0.01
0.33663	0.24752	0.29702	0.11881
0.0594	0.53465	0.37623	0.0297
0.07	0.7	0.1	0.13
0.92	0.02	0.02	0.04
0.01	0.01	0.97	0.01
0.24	0.01	0.74	0.01
0.06	0.13	0.68	0.13
0.03	0.07	0.88	0.02
0.01	0.02	0.95	0.02
0.04	0.94	0.01	0.01
0.0693	0.0198	0.89108	0.0198
0.03	0.82	0.08	0.07
0.04	0.44	0.25	0.27
0.0792	0.37623	0.48514	0.0594

MOTIF CTCFL_2_C2.GcCCcCCGGgGGgC.GcCCcCCGGgGGgC
letter-probability matrix: alength= 4 w= 14 nsites= 287
0.0396	0.13861	0.74257	0.0792
0.07	0.58	0.3	0.05
0.05	0.93	0.01	0.01
0.18	0.78	0.01	0.03
0.16831	0.46534	0.12871	0.23762
0.01	0.75	0.23	0.01
0.05	0.76	0.01	0.18
0.18	0.01	0.76	0.05
0.01	0.23	0.75	0.01
0.23762	0.12871	0.46534	0.16831
0.03	0.01	0.78	0.18
0.01	0.01	0.93	0.05
0.05	0.3	0.58	0.07
0.0792	0.74257	0.13861	0.0396

MOTIF CTCFL_2_C3.csCCCCCTGGtGsg.csCaCCAGGGGGsg
letter-probability matrix: alength= 4 w= 14 nsites= 604
0.09	0.49	0.26	0.16
0.01	0.43	0.53	0.03
0.02	0.92	0.05	0.01
0.01	0.96	0.01	0.02
0.1	0.63	0.25	0.02
0.0101	0.73737	0.0303	0.22222
0.01	0.97	0.01	0.01
0.09	0.02	0.01	0.88
0.16	0.07	0.7	0.07
0.02	0.23	0.65	0.1
0.2	0.32	0.01	0.47
0.01	0.01	0.97	0.01
0.0297	0.49504	0.46534	0.0099
0.14	0.31	0.46	0.09

MOTIF CTCFL_2_C4.CcGCCCcCTGgGGGgC.GcCCCcCAGgGGGCgG
letter-probability matrix: alength= 4 w= 16 nsites= 232
0.07	0.66	0.26	0.01
0.18	0.44	0.13	0.25
0.04	0.05	0.89	0.02
0.0792	0.64356	0.25742	0.0198
0.01	0.97	0.01	0.01
0.05	0.9	0.01	0.04
0.19	0.42	0.27	0.12
0.01	0.97	0.01	0.01
0.01	0.01	0.01	0.97
0.21	0.03	0.7	0.06
0.0099	0.36633	0.61386	0.0099
0.11	0.22	0.46	0.21
0.0101	0.0101	0.96969	0.0101
0.01	0.01	0.97	0.01
0.02	0.36	0.59	0.03
0.0693	0.74257	0.16831	0.0198

MOTIF CTCFL_2_C5.sGCCGCCAGGGGGCGCCs.sGGCGCCCCCTGGCGGCs
letter-probability matrix: alength= 4 w= 18 nsites= 936
0.07	0.36	0.45	0.12
0.22772	0.18811	0.46534	0.11881
0.04	0.93	0.02	0.01
0.01	0.97	0.01	0.01
0.16161	0.0303	0.66666	0.14141
0.04	0.78	0.17	0.01
0.02	0.92	0.02	0.04
0.89	0.09	0.01	0.01
0.01	0.01	0.97	0.01
0.22	0.1	0.67	0.01
0.09	0.05	0.71	0.15
0.06	0.06	0.87	0.01
0.01	0.23	0.75	0.01
0.1	0.66	0.01	0.23
0.0495	0.0099	0.89108	0.0495
0.02	0.9	0.01	0.07
0.11881	0.51485	0.13861	0.22772
0.12	0.41	0.37	0.1

MOTIF CTCFL_3_C1.gcCCrcCAGGGGGCGCcg.cgGCGCCCCCTGgyGGgc
letter-probability matrix: alength= 4 w= 18 nsites= 2824
0.10101	0.32323	0.48484	0.0909
0.099	0.43564	0.31683	0.14851
0.02	0.89	0.07	0.02
0.01	0.97	0.01	0.01
0.4	0.08	0.38	0.14
0.0594	0.59405	0.32673	0.0198
0.0909	0.68686	0.0707	0.15151
0.92	0.02	0.02	0.04
0.01	0.01	0.97	0.01
0.23	0.01	0.75	0.01
0.0404	0.0909	0.71717	0.15151
0.02	0.05	0.91	0.02
0.01	0.03	0.94	0.02
0.0707	0.90909	0.0101	0.0101
0.0693	0.0297	0.88118	0.0198
0.03	0.81	0.08	0.08
0.06	0.44	0.21	0.29
0.1	0.36	0.48	0.06

MOTIF CTCFL_3_C2.GCCCCCCGGGGGGC.GCCCCCCGGGGGGC
letter-probability matrix: alength= 4 w= 14 nsites= 132
0.0594	0.14851	0.67326	0.11881
0.09	0.59	0.24	0.08
0.02	0.96	0.01	0.01
0.19	0.79	0.01	0.01
0.17	0.5	0.11	0.22
0.01	0.76	0.22	0.01
0.09	0.66	0.01	0.24
0.24	0.01	0.66	0.09
0.01	0.22	0.76	0.01
0.22	0.11	0.5	0.17
0.01	0.01	0.79	0.19
0.01	0.01	0.96	0.02
0.0792	0.23762	0.59405	0.0891
0.11881	0.67326	0.14851	0.0594

MOTIF CTCFL_3_C3.CCGCCCsCTgggG.CcccAGsGGGCGG
letter-probability matrix: alength= 4 w= 13 nsites= 327
0.02	0.67	0.3	0.01
0.17	0.44	0.2	0.19
0.01	0.01	0.93	0.05
0.02	0.95	0.02	0.01
0.01	0.96	0.02	0.01
0.11111	0.82828	0.0303	0.0303
0.09	0.43	0.39	0.09
0.01	0.97	0.01	0.01
0.01	0.02	0.01	0.96
0.3	0.04	0.59	0.07
0.01	0.36	0.62	0.01
0.18	0.2	0.39	0.23
0.01	0.27	0.7	0.02

MOTIF CTCFL_3_C4.CGsCAGssGGCGCg.cGCGCCssCTGsCG
letter-probability matrix: alength= 4 w= 14 nsites= 305
0.11	0.62	0.26	0.01
0.24752	0.0792	0.61386	0.0594
0.03	0.51	0.45	0.01
0.0693	0.66336	0.0594	0.20792
0.77227	0.0099	0.0396	0.17821
0.01	0.05	0.93	0.01
0.12	0.41	0.46	0.01
0.0099	0.43564	0.43564	0.11881
0.02	0.01	0.96	0.01
0.01	0.06	0.92	0.01
0.01	0.69	0.26	0.04
0.17	0.01	0.81	0.01
0.0792	0.61386	0.10891	0.19801
0.01	0.3	0.58	0.11

MOTIF CTNNB1_1_C1.AsCCTTTGATGTGG_aa.tt_CCACATCAAAGGsT
letter-probability matrix: alength= 4 w= 17 nsites= 455
0.48	0.11	0.19	0.22
0.07	0.42	0.39	0.12
0.08	0.52	0.23	0.17
0.03	0.81	0.07	0.09
0.02	0.03	0.01	0.94
0.0099	0.0594	0.0495	0.88118
0.02	0.01	0.01	0.96
0.0202	0.20202	0.75757	0.0202
0.89	0.02	0.01	0.08
0.25	0.01	0.01	0.73
0.0202	0.24242	0.71717	0.0202
0.05	0.03	0.02	0.9
0.0404	0.0606	0.77777	0.12121
0.07	0.06	0.79	0.08
0.08	0.25	0.35	0.32
0.47	0.11	0.16	0.26
0.45	0.11	0.28	0.16

MOTIF CTNNB1_1_C2.TtaCCACATCAAA.TTTGATGTGGtaA
letter-probability matrix: alength= 4 w= 13 nsites= 195
0.15841	0.14851	0.11881	0.57425
0.33	0.05	0.13	0.49
0.47	0.13	0.26	0.14
0.02	0.95	0.01	0.02
0.03	0.95	0.01	0.01
0.97	0.01	0.01	0.01
0.01	0.96	0.02	0.01
0.89108	0.0099	0.0099	0.0891
0.14	0.01	0.1	0.75
0.0099	0.81188	0.15841	0.0198
0.73	0.13	0.01	0.13
0.45	0.16	0.17	0.22
0.53	0.14	0.11	0.22

MOTIF CTNNB1_1_C3.CcCTTtaATsTg.cAsATtaAAGgG
letter-probability matrix: alength= 4 w= 12 nsites= 88
0.13131	0.51515	0.22222	0.13131
0.08	0.45	0.24	0.23
0.02	0.83	0.01	0.14
0.01	0.02	0.01	0.96
0.0099	0.0792	0.0792	0.83168
0.03	0.36	0.12	0.49
0.53535	0.12121	0.30303	0.0404
0.95	0.01	0.02	0.02
0.15151	0.0101	0.0101	0.82828
0.0198	0.51485	0.45544	0.0099
0.07	0.05	0.01	0.87
0.11881	0.27722	0.50495	0.099

MOTIF CTNNB1_1_C5.TGAsTCA.TGAsTCA
letter-probability matrix: alength= 4 w= 7 nsites= 92
0.01	0.01	0.01	0.97
0.01	0.06	0.9	0.03
0.93	0.05	0.01	0.01
0.05	0.49	0.44	0.02
0.08	0.01	0.01	0.9
0.03	0.95	0.01	0.01
0.94	0.01	0.01	0.04

MOTIF CTNNB1_2_C1.cAgATCAAAGgCt.aGcCTTTGATcTg
letter-probability matrix: alength= 4 w= 13 nsites= 72
0.26	0.4	0.2	0.14
0.66	0.02	0.17	0.15
0.04	0.31	0.6	0.05
0.67	0.02	0.01	0.3
0.05	0.02	0.01	0.92
0.02	0.75	0.2	0.03
0.96	0.01	0.01	0.02
0.96969	0.0101	0.0101	0.0101
0.95	0.01	0.02	0.02
0.0808	0.0303	0.86868	0.0202
0.14141	0.23232	0.38383	0.24242
0.2	0.44	0.14	0.22
0.22	0.27	0.08	0.43

MOTIF CTNNB1_2_C2.ccCAAsATGGCtGCC.GGCaGCCATsTTGgg
letter-probability matrix: alength= 4 w= 15 nsites= 62
0.2	0.45	0.08	0.27
0.11	0.5	0.28	0.11
0.22772	0.58415	0.0693	0.11881
0.96	0.02	0.01	0.01
0.94	0.01	0.03	0.02
0.10101	0.39393	0.44444	0.0606
0.91919	0.0505	0.0101	0.0202
0.01	0.01	0.01	0.97
0.01	0.01	0.97	0.01
0.01	0.01	0.97	0.01
0.02	0.94	0.02	0.02
0.10891	0.0891	0.32673	0.47524
0.07	0.21	0.62	0.1
0.03	0.95	0.01	0.01
0.0198	0.64356	0.20792	0.12871

MOTIF CTNNB1_3_C1.cAsaTCAAAGgCt.aGcCTTTGAtsTg
letter-probability matrix: alength= 4 w= 13 nsites= 89
0.19801	0.45544	0.24752	0.099
0.65346	0.0198	0.17821	0.14851
0.02	0.44	0.51	0.03
0.56	0.02	0.01	0.41
0.08	0.02	0.01	0.89
0.05	0.77	0.14	0.04
0.96969	0.0101	0.0101	0.0101
0.94	0.03	0.02	0.01
0.94	0.01	0.03	0.02
0.15	0.04	0.79	0.02
0.28	0.19	0.39	0.14
0.14	0.5	0.25	0.11
0.21782	0.27722	0.0396	0.46534

MOTIF CTNNB1_3_C2.cGCcGCCATcTTGgG.CcCAAgATGGCgGCg
letter-probability matrix: alength= 4 w= 15 nsites= 53
0.12	0.55	0.3	0.03
0.07	0.02	0.89	0.02
0.03	0.7	0.17	0.1
0.32	0.44	0.21	0.03
0.03	0.03	0.93	0.01
0.01	0.97	0.01	0.01
0.01	0.97	0.01	0.01
0.95	0.01	0.01	0.03
0.0101	0.0101	0.0202	0.95959
0.04	0.51	0.28	0.17
0.0198	0.0198	0.0198	0.94059
0.0101	0.0101	0.0202	0.95959
0.09	0.05	0.65	0.21
0.21	0.25	0.49	0.05
0.22	0.11	0.49	0.18

MOTIF CTNNB1_4_C5.CcGCCAGaTTGGg.cCCAAtCTGGCgG
letter-probability matrix: alength= 4 w= 13 nsites= 20
0.10101	0.55555	0.22222	0.12121
0.12121	0.42424	0.21212	0.24242
0	0	1	0
0	1	0	0
0	1	0	0
0.82828	0.17171	0	0
0.24242	0	0.51515	0.24242
0.44444	0.32323	0.13131	0.10101
0	0	0	1
0	0	0	1
0.10204	0	0.71428	0.18367
0.0102	0.19387	0.70408	0.09183
0.18556	0.27835	0.47422	0.06185

MOTIF CUX1_1_C1.aaatTATTGATtwa.twaATCAATAattt
letter-probability matrix: alength= 4 w= 14 nsites= 137
0.43434	0.0101	0.30303	0.25252
0.48	0.1	0.16	0.26
0.41	0.05	0.28	0.26
0.28	0.14	0.21	0.37
0.08	0.2	0.09	0.63
0.96	0.01	0.01	0.02
0.02	0.02	0.01	0.95
0.02	0.08	0.01	0.89
0.01	0.01	0.96	0.02
0.96	0.02	0.01	0.01
0.02	0.04	0.01	0.93
0.03	0.35	0.03	0.59
0.47	0.08	0.08	0.37
0.41	0.2	0.1	0.29

MOTIF CUX1_1_C5.taATcAATa.tATTgATta
letter-probability matrix: alength= 4 w= 9 nsites= 94
0.28282	0.0101	0.27272	0.43434
0.50495	0.0792	0.35643	0.0594
0.84158	0.0396	0.10891	0.0099
0.01	0.01	0.06	0.92
0.01	0.6	0.38	0.01
0.95	0.02	0.02	0.01
0.89108	0.0297	0.0396	0.0396
0.0099	0.13861	0.0099	0.84158
0.52475	0.099	0.26732	0.10891

MOTIF CUX1_2_C1.GrGAA_TGAAACy.rGTTTCA_TTCyC
letter-probability matrix: alength= 4 w= 13 nsites= 199
0.12871	0.18811	0.50495	0.17821
0.37623	0.0297	0.40594	0.18811
0.27272	0.0303	0.57575	0.12121
0.90909	0.0202	0.0404	0.0303
0.79	0.02	0.02	0.17
0.25	0.32	0.39	0.04
0.23232	0.0101	0.0202	0.73737
0.04	0.02	0.93	0.01
0.97	0.01	0.01	0.01
0.83	0.02	0.14	0.01
0.94	0.02	0.03	0.01
0.10101	0.64646	0.12121	0.13131
0.15	0.37	0.02	0.46

MOTIF CUX1_2_C2.TTCAsTTCcAa.tTgGAAsTGAA
letter-probability matrix: alength= 4 w= 11 nsites= 94
0.13	0.21	0.08	0.58
0.0101	0.12121	0.0202	0.84848
0.01	0.91	0.02	0.06
0.96	0.01	0.01	0.02
0.05	0.42	0.37	0.16
0.13	0.01	0.01	0.85
0.0101	0.0101	0.0404	0.93939
0.01	0.69	0.02	0.28
0.22	0.48	0.02	0.28
0.50505	0.17171	0.0808	0.24242
0.51	0.26	0.09	0.14

MOTIF CUX1_2_C3.cTCCC_tGGGac.gtCCCa_GGGAg
letter-probability matrix: alength= 4 w= 12 nsites= 63
0.01	0.52	0.16	0.31
0.0495	0.16831	0.10891	0.67326
0.01	0.92	0.06	0.01
0.03	0.68	0.01	0.28
0.01	0.97	0.01	0.01
0.27272	0.29292	0.13131	0.30303
0.27	0.03	0.24	0.46
0.01	0.01	0.97	0.01
0.26	0.01	0.69	0.04
0.01	0.01	0.9	0.08
0.38	0.27	0.25	0.1
0.25	0.45	0.11	0.19

MOTIF CUX1_2_C4.trATCAAT.ATTGATya
letter-probability matrix: alength= 4 w= 8 nsites= 157
0.27	0.18	0.11	0.44
0.41	0.13	0.33	0.13
0.97	0.01	0.01	0.01
0.099	0.0099	0.0495	0.84158
0.12871	0.85148	0.0099	0.0099
0.88118	0.0099	0.0099	0.099
0.80198	0.0297	0.0396	0.12871
0.01	0.01	0.01	0.97

MOTIF CUX1_2_C5.rrTTTCaTTTcc.ggAAAtGAAAyy
letter-probability matrix: alength= 4 w= 12 nsites= 279
0.38	0.15	0.37	0.1
0.36	0.11	0.38	0.15
0.01	0.01	0.03	0.95
0.0099	0.12871	0.0099	0.85148
0.01	0.08	0.01	0.9
0.01	0.97	0.01	0.01
0.43	0.19	0.32	0.06
0.099	0.15841	0.16831	0.57425
0.05	0.04	0.01	0.9
0.01	0.01	0.01	0.97
0.01	0.61	0.01	0.37
0.12	0.57	0.01	0.3

MOTIF CUX1_3_C1.gaTGAsTCA_CAt.aTG_TGAsTCAtc
letter-probability matrix: alength= 4 w= 13 nsites= 123
0.16	0.27	0.43	0.14
0.41	0.27	0.26	0.06
0.02	0.01	0.01	0.96
0.02	0.06	0.86	0.06
0.96969	0.0101	0.0101	0.0101
0.04	0.47	0.45	0.04
0.01	0.01	0.02	0.96
0.03	0.93	0.02	0.02
0.96	0.01	0.01	0.02
0.0495	0.33663	0.30693	0.30693
0.1	0.67	0.22	0.01
0.69	0.14	0.03	0.14
0.13	0.22	0.28	0.37

MOTIF CUX1_3_C2.TaATCAATAaT_w.w_AtTATTGATtA
letter-probability matrix: alength= 4 w= 13 nsites= 123
0.25742	0.10891	0.0792	0.55445
0.51515	0.0303	0.27272	0.18181
0.94949	0.0101	0.0202	0.0202
0.0101	0.0101	0.0101	0.96969
0.02	0.94	0.01	0.03
0.94949	0.0101	0.0202	0.0202
0.94	0.01	0.03	0.02
0.01	0.01	0.01	0.97
0.62376	0.11881	0.16831	0.0891
0.53	0.09	0.09	0.29
0.23	0.22	0.06	0.49
0.38613	0.22772	0.0198	0.36633
0.36	0.08	0.11	0.45

MOTIF CUX1_4_C1.TtawTAATCAATAAttaA.TtaaTTATTGATTAwtaA
letter-probability matrix: alength= 4 w= 18 nsites= 1961
0.25252	0.16161	0.0707	0.51515
0.28	0.16	0.12	0.44
0.55	0.07	0.06	0.32
0.43	0.09	0.13	0.35
0.25	0.07	0.04	0.64
0.64646	0.0101	0.16161	0.18181
0.95	0.01	0.02	0.02
0.0101	0.0101	0.0101	0.96969
0.03	0.91	0.01	0.05
0.94	0.01	0.03	0.02
0.95959	0.0101	0.0101	0.0202
0.01	0.01	0.01	0.97
0.71	0.07	0.07	0.15
0.62376	0.0792	0.0495	0.24752
0.34653	0.11881	0.0396	0.49504
0.32673	0.17821	0.0396	0.45544
0.56	0.05	0.03	0.36
0.61	0.13	0.18	0.08

MOTIF CUX1_4_C4.ATTgATtATTGAT.ATCAATaATcAAT
letter-probability matrix: alength= 4 w= 13 nsites= 94
0.78217	0.0099	0.0396	0.16831
0.0099	0.15841	0.0396	0.79207
0.15841	0.0099	0.0495	0.78217
0.30693	0.0396	0.52475	0.12871
0.77227	0.0099	0.0792	0.13861
0.01	0.01	0.03	0.95
0.35	0.01	0.06	0.58
0.82178	0.0297	0.0099	0.13861
0.26	0.06	0.01	0.67
0.13861	0.0099	0.13861	0.71287
0.22772	0.0891	0.45544	0.22772
0.79207	0.0099	0.12871	0.0693
0.14851	0.0693	0.0099	0.77227

MOTIF CUX1_4_C5.aTTgATtAtTgATt.aATcAaTaATcAAt
letter-probability matrix: alength= 4 w= 14 nsites= 220
0.55	0.03	0.01	0.41
0.27	0.01	0.08	0.64
0.11881	0.0099	0.0198	0.85148
0.31	0.03	0.47	0.19
0.76237	0.0891	0.0198	0.12871
0.04	0.01	0.01	0.94
0.34	0.03	0.01	0.62
0.62	0.08	0.01	0.29
0.34	0.01	0.09	0.56
0.08	0.01	0.01	0.9
0.21782	0.0594	0.44554	0.27722
0.91	0.05	0.03	0.01
0.0297	0.0495	0.0792	0.84158
0.29702	0.0792	0.0792	0.54455

MOTIF CUX1_5_C1.wwatTATTGATTattA.TaatAATCAATAatww
letter-probability matrix: alength= 4 w= 16 nsites= 960
0.48	0.02	0.12	0.38
0.42	0.04	0.16	0.38
0.49	0.05	0.14	0.32
0.31313	0.0505	0.0808	0.55555
0.19191	0.10101	0.0606	0.64646
0.96	0.01	0.01	0.02
0.0202	0.0101	0.0101	0.95959
0.03	0.02	0.01	0.94
0.06	0.01	0.9	0.03
0.96969	0.0101	0.0101	0.0101
0.0297	0.0198	0.0099	0.94059
0.18	0.17	0.02	0.63
0.58	0.05	0.04	0.33
0.33	0.11	0.11	0.45
0.34343	0.0404	0.0606	0.55555
0.53	0.01	0.24	0.22

MOTIF CUX1_5_C2.aaTGAsTCAt_t.a_aTGAsTCAtt
letter-probability matrix: alength= 4 w= 12 nsites= 67
0.41	0.02	0.3	0.27
0.45	0.26	0.24	0.05
0.02	0.01	0.01	0.96
0.0101	0.0606	0.79797	0.13131
0.94059	0.0099	0.0198	0.0297
0.07	0.43	0.4	0.1
0.0101	0.0101	0.0101	0.96969
0.06	0.9	0.02	0.02
0.97	0.01	0.01	0.01
0.12	0.27	0.21	0.4
0.24	0.32	0.12	0.32
0.27	0.23	0.1	0.4

MOTIF CUX1_5_C3.TawtTAwTGATTA.TAATCAwTAawtA
letter-probability matrix: alength= 4 w= 13 nsites= 136
0.12871	0.0495	0.0891	0.73267
0.5	0.02	0.31	0.17
0.49	0.05	0.08	0.38
0.4	0.01	0.06	0.53
0.22	0.01	0.04	0.73
0.82	0.01	0.16	0.01
0.43	0.01	0.01	0.55
0.09	0.01	0.01	0.89
0.0891	0.14851	0.74257	0.0198
0.97	0.01	0.01	0.01
0.0099	0.10891	0.0099	0.87128
0.15	0.24	0.01	0.6
0.61	0.1	0.02	0.27

MOTIF CUX1_5_C4.ATTATT_ATTaAT.ATtAAT_AATAAT
letter-probability matrix: alength= 4 w= 13 nsites= 683
0.64	0.08	0.01	0.27
0.21782	0.0099	0.0792	0.69306
0.16831	0.10891	0.19801	0.52475
0.80198	0.0099	0.0495	0.13861
0.24	0.01	0.04	0.71
0.01	0.06	0.01	0.92
0.29702	0.20792	0.22772	0.26732
0.93	0.01	0.05	0.01
0.02	0.07	0.01	0.9
0.01	0.01	0.01	0.97
0.46	0.02	0.25	0.27
0.62	0.12	0.01	0.25
0.23	0.08	0.01	0.68

MOTIF CUX1_6_C1.t_AtTATTGATTAwta.tawTAATCAATAaT_a
letter-probability matrix: alength= 4 w= 16 nsites= 343
0.30303	0.0303	0.13131	0.53535
0.35	0.02	0.3	0.33
0.63	0.04	0.15	0.18
0.33	0.03	0.06	0.58
0.16	0.03	0.02	0.79
0.96	0.01	0.02	0.01
0.02	0.01	0.01	0.96
0.03	0.01	0.01	0.95
0.03	0.02	0.92	0.03
0.97	0.01	0.01	0.01
0.01	0.02	0.01	0.96
0.18	0.17	0.02	0.63
0.7	0.03	0.06	0.21
0.36	0.13	0.07	0.44
0.33	0.1	0.04	0.53
0.49	0.07	0.34	0.1

MOTIF CUX1_6_C2.aGATAAggg.cccTTATCt
letter-probability matrix: alength= 4 w= 9 nsites= 116
0.6	0.01	0.01	0.38
0.02	0.01	0.96	0.01
0.97	0.01	0.01	0.01
0.06	0.01	0.02	0.91
0.91	0.03	0.02	0.04
0.93	0.01	0.04	0.02
0.35	0.04	0.55	0.06
0.32	0.23	0.42	0.03
0.25	0.25	0.41	0.09

MOTIF CUX1_6_C3.TAATCAATAaTa.tAtTATTGATTA
letter-probability matrix: alength= 4 w= 12 nsites= 91
0.22	0.13	0.13	0.52
0.52	0.04	0.25	0.19
0.9	0.04	0.01	0.05
0.01	0.04	0.03	0.92
0.11881	0.72277	0.0099	0.14851
0.93	0.01	0.01	0.05
0.8	0.01	0.01	0.18
0.01	0.05	0.03	0.91
0.83168	0.0297	0.12871	0.0099
0.51485	0.10891	0.10891	0.26732
0.17171	0.13131	0.17171	0.52525
0.50495	0.0891	0.0891	0.31683

MOTIF CUX1_7_C1.AtTATTGATTAtt_A.T_aaTAATCAATAaT
letter-probability matrix: alength= 4 w= 15 nsites= 307
0.58	0.03	0.23	0.16
0.31683	0.0594	0.10891	0.51485
0.16	0.05	0.08	0.71
0.97	0.01	0.01	0.01
0.02	0.02	0.01	0.95
0.02	0.04	0.01	0.93
0.0297	0.0198	0.92079	0.0297
0.97	0.01	0.01	0.01
0.01	0.01	0.01	0.97
0.16831	0.14851	0.0198	0.66336
0.71287	0.0297	0.0594	0.19801
0.29292	0.18181	0.0808	0.44444
0.32323	0.0909	0.0303	0.55555
0.34	0.06	0.36	0.24
0.57425	0.0099	0.22772	0.18811

MOTIF CUX1_7_C2.AGATAAG.CTTATCT
letter-probability matrix: alength= 4 w= 7 nsites= 86
0.69	0.01	0.01	0.29
0.01	0.01	0.97	0.01
0.97	0.01	0.01	0.01
0.01	0.02	0.02	0.95
0.92	0.03	0.01	0.04
0.92	0.01	0.04	0.03
0.27722	0.0792	0.57425	0.0693

MOTIF CUX1_7_C3.ATCAATAATTw.wAATTATTGAT
letter-probability matrix: alength= 4 w= 11 nsites= 144
0.55	0.06	0.26	0.13
0.0297	0.0693	0.0099	0.89108
0.11881	0.86138	0.0099	0.0099
0.9	0.01	0.01	0.08
0.91	0.01	0.07	0.01
0.01	0.04	0.01	0.94
0.77227	0.0099	0.0693	0.14851
0.61	0.09	0.05	0.25
0.17821	0.12871	0.10891	0.58415
0.26	0.15	0.01	0.58
0.40594	0.14851	0.0099	0.43564

MOTIF CUX1_7_C4.gmTGAsTCAc.gTGAsTCAkc
letter-probability matrix: alength= 4 w= 10 nsites= 162
0.25742	0.25742	0.38613	0.099
0.35	0.45	0.17	0.03
0.02	0.01	0.01	0.96
0.01	0.02	0.93	0.04
0.86	0.01	0.03	0.1
0.02	0.44	0.51	0.03
0.08	0.04	0.06	0.82
0.07	0.89	0.01	0.03
0.97	0.01	0.01	0.01
0.02	0.44	0.25	0.29

MOTIF CXXC5_1_C2.c_sCCGGAAGtGgc.gcCaCTTCCGGs_g
letter-probability matrix: alength= 4 w= 14 nsites= 259
0.17	0.43	0.31	0.09
0.23	0.37	0.32	0.08
0.14141	0.37373	0.38383	0.10101
0.05	0.65	0.28	0.02
0.07	0.89	0.03	0.01
0.0198	0.0198	0.95049	0.0099
0.0099	0.0198	0.96039	0.0099
0.89108	0.0396	0.0495	0.0198
0.96	0.01	0.01	0.02
0.0693	0.0792	0.84158	0.0099
0.08	0.31	0.05	0.56
0.0707	0.20202	0.60606	0.12121
0.099	0.29702	0.58415	0.0198
0.07	0.44	0.31	0.18

MOTIF CXXC5_1_C3.gGTGACGTCACas.stGTGACGTCACc
letter-probability matrix: alength= 4 w= 13 nsites= 136
0.14141	0.30303	0.41414	0.14141
0.2	0.22	0.53	0.05
0.06	0.08	0.02	0.84
0.0101	0.0202	0.93939	0.0303
0.85858	0.0101	0.12121	0.0101
0.01	0.84	0.13	0.02
0.02	0.03	0.94	0.01
0.0198	0.13861	0.0099	0.83168
0.03	0.94	0.02	0.01
0.94	0.01	0.02	0.03
0.0505	0.53535	0.23232	0.18181
0.47474	0.11111	0.29292	0.12121
0.0693	0.38613	0.38613	0.15841

MOTIF CXXC5_1_C4.GcACTACAatTCCCAGt.aCTGGGAatTGTAGTgC
letter-probability matrix: alength= 4 w= 17 nsites= 161
0.20792	0.11881	0.46534	0.20792
0.26	0.43	0.3	0.01
0.79207	0.12871	0.0297	0.0495
0.01	0.96	0.01	0.02
0.01	0.01	0.02	0.96
0.97	0.01	0.01	0.01
0.02	0.96	0.01	0.01
0.83	0.03	0.12	0.02
0.51	0.1	0.13	0.26
0.1	0.29	0.12	0.49
0.0297	0.0396	0.0396	0.89108
0.01	0.97	0.01	0.01
0.01	0.97	0.01	0.01
0.01	0.97	0.01	0.01
0.72277	0.0099	0.23762	0.0297
0.06	0.08	0.62	0.24
0.2	0.26	0.17	0.37

MOTIF CXXC5_1_C5.gctgATTGGCtGcg.cgCaGCCAATcagc
letter-probability matrix: alength= 4 w= 14 nsites= 146
0.10101	0.15151	0.46464	0.28282
0.0303	0.57575	0.29292	0.10101
0.02	0.32	0.12	0.54
0.0202	0.30303	0.59595	0.0808
0.95	0.01	0.02	0.02
0.01	0.06	0.03	0.9
0.01	0.01	0.01	0.97
0.0101	0.0101	0.96969	0.0101
0.0198	0.0099	0.96039	0.0099
0.03	0.72	0.02	0.23
0.01	0.36	0.09	0.54
0.14851	0.21782	0.58415	0.0495
0.13	0.53	0.28	0.06
0.23762	0.19801	0.42574	0.13861

MOTIF CXXC5_2_C1.ssGtCACGTGACcs.sgGTCACGTGaCss
letter-probability matrix: alength= 4 w= 14 nsites= 232
0.10891	0.38613	0.38613	0.11881
0.0891	0.37623	0.39603	0.13861
0.13	0.26	0.58	0.03
0.02	0.29	0.21	0.48
0.01	0.94	0.04	0.01
0.94	0.02	0.03	0.01
0.0101	0.90909	0.0202	0.0606
0.03	0.06	0.9	0.01
0.01	0.01	0.01	0.97
0.01	0.07	0.91	0.01
0.70707	0.0707	0.20202	0.0202
0.0099	0.74257	0.14851	0.099
0.0909	0.47474	0.32323	0.11111
0.08	0.36	0.44	0.12

MOTIF CXXC5_2_C2.ccsCCGGAAGtGgc.gcCaCTTCCGGsgg
letter-probability matrix: alength= 4 w= 14 nsites= 234
0.22	0.4	0.29	0.09
0.19	0.39	0.28	0.14
0.16161	0.38383	0.36363	0.0909
0.0594	0.63366	0.28712	0.0198
0.07	0.86	0.06	0.01
0.02	0.01	0.96	0.01
0.01	0.02	0.96	0.01
0.91	0.05	0.03	0.01
0.96	0.01	0.01	0.02
0.0792	0.0693	0.84158	0.0099
0.09	0.33	0.05	0.53
0.08	0.23	0.56	0.13
0.0707	0.30303	0.56565	0.0606
0.0891	0.42574	0.30693	0.17821

MOTIF CXXC5_2_C3.sTGTGACGTCACsg.csGTGACGTCACAs
letter-probability matrix: alength= 4 w= 14 nsites= 148
0.16	0.36	0.41	0.07
0.11881	0.24752	0.099	0.53465
0.2	0.24	0.5	0.06
0.01	0.02	0.01	0.96
0.01	0.05	0.91	0.03
0.84	0.01	0.13	0.02
0.01	0.95	0.02	0.02
0.03	0.08	0.88	0.01
0.01	0.13	0.02	0.84
0.03	0.93	0.03	0.01
0.84	0.02	0.11	0.03
0.07	0.52	0.22	0.19
0.13131	0.39393	0.33333	0.14141
0.23	0.29	0.39	0.09

MOTIF CXXC5_2_C4.ACTACAAtTCCCAGT.ACTGGGAaTTGTAGT
letter-probability matrix: alength= 4 w= 15 nsites= 185
0.64	0.23	0.05	0.08
0.01	0.96	0.01	0.02
0.01	0.01	0.01	0.97
0.97	0.01	0.01	0.01
0.01	0.97	0.01	0.01
0.82	0.02	0.14	0.02
0.60606	0.0909	0.10101	0.20202
0.14	0.29	0.17	0.4
0.0404	0.0404	0.0101	0.90909
0.01	0.96	0.01	0.02
0.01	0.97	0.01	0.01
0.01	0.97	0.01	0.01
0.71	0.01	0.25	0.03
0.0202	0.0606	0.70707	0.21212
0.16	0.16	0.13	0.55

MOTIF CXXC5_2_C5.ctACTACaTGTCCCas.stGGGACAtGTAGTag
letter-probability matrix: alength= 4 w= 16 nsites= 33
0.28	0.39	0.3	0.03
0.20792	0.12871	0.23762	0.42574
0.97	0.01	0.01	0.01
0.01	0.97	0.01	0.01
0.01	0.01	0.01	0.97
0.93	0.01	0.01	0.05
0.15841	0.60396	0.21782	0.0198
0.49504	0.0693	0.099	0.33663
0.24752	0.0792	0.0396	0.63366
0.0198	0.18811	0.68316	0.10891
0.01	0.01	0.01	0.97
0.01	0.97	0.01	0.01
0.01	0.97	0.01	0.01
0.01	0.97	0.01	0.01
0.36	0.25	0.13	0.26
0.01	0.4	0.41	0.18

MOTIF DACH1_1_C2.TAATTAwTAATaw.wtATTAwTAATTA
letter-probability matrix: alength= 4 w= 13 nsites= 282
0.15	0.05	0.02	0.78
0.66336	0.0198	0.0891	0.22772
0.63636	0.0606	0.13131	0.17171
0.11111	0.0606	0.0303	0.79797
0.26262	0.0808	0.0404	0.61616
0.97	0.01	0.01	0.01
0.43564	0.0198	0.0198	0.52475
0.01	0.03	0.01	0.95
0.97	0.01	0.01	0.01
0.7	0.01	0.28	0.01
0.0297	0.0594	0.10891	0.80198
0.51515	0.0707	0.0404	0.37373
0.39603	0.0792	0.11881	0.40594

MOTIF DACH1_1_C3.aTTAATAwtTAATAw.wTATTAawTATTAAt
letter-probability matrix: alength= 4 w= 15 nsites= 418
0.50495	0.0792	0.0495	0.36633
0.15841	0.21782	0.0495	0.57425
0.0198	0.099	0.0099	0.87128
0.77227	0.0099	0.0594	0.15841
0.7	0.01	0.1	0.19
0.01	0.06	0.04	0.89
0.56	0.05	0.12	0.27
0.44554	0.0099	0.0792	0.46534
0.25	0.22	0.08	0.45
0.01	0.07	0.01	0.91
0.84158	0.0099	0.0891	0.0594
0.61	0.01	0.1	0.28
0.0099	0.0594	0.0693	0.86138
0.6	0.01	0.11	0.28
0.38	0.05	0.09	0.48

MOTIF DACH1_2_C2.wATTAwTAATTa.tAATTAwTAATw
letter-probability matrix: alength= 4 w= 12 nsites= 280
0.43	0.02	0.14	0.41
0.82828	0.12121	0.0303	0.0202
0.0101	0.26262	0.0101	0.71717
0.01	0.01	0.01	0.97
0.97	0.01	0.01	0.01
0.49	0.02	0.02	0.47
0.01	0.01	0.01	0.97
0.65656	0.0404	0.14141	0.16161
0.64	0.05	0.06	0.25
0.19	0.17	0.02	0.62
0.20792	0.0693	0.0495	0.67326
0.54	0.12	0.01	0.33

MOTIF DACH1_2_C3.aTTAATawtTAATAw.wTATTAawtATTAAt
letter-probability matrix: alength= 4 w= 15 nsites= 550
0.53465	0.099	0.0495	0.31683
0.23762	0.17821	0.0495	0.53465
0.0396	0.099	0.0099	0.85148
0.74257	0.0099	0.099	0.14851
0.7	0.01	0.09	0.2
0.0099	0.0396	0.0594	0.89108
0.51485	0.0693	0.14851	0.26732
0.47	0.03	0.07	0.43
0.24752	0.18811	0.10891	0.45544
0.01	0.07	0.01	0.91
0.85148	0.0099	0.0792	0.0594
0.64356	0.0099	0.10891	0.23762
0.0099	0.0693	0.0594	0.86138
0.56	0.01	0.15	0.28
0.41	0.07	0.09	0.43

MOTIF DACH1_2_C4.wwTAwTAaTAATww.wwATTAtTAwTAww
letter-probability matrix: alength= 4 w= 14 nsites= 359
0.46	0.01	0.08	0.45
0.42	0.11	0.02	0.45
0.24	0.13	0.01	0.62
0.77	0.01	0.2	0.02
0.38	0.13	0.01	0.48
0.02	0.01	0.01	0.96
0.83168	0.0099	0.14851	0.0099
0.53	0.02	0.07	0.38
0.01	0.01	0.02	0.96
0.64	0.01	0.05	0.3
0.75757	0.0606	0.0101	0.17171
0.16831	0.10891	0.0891	0.63366
0.45544	0.0297	0.099	0.41584
0.52	0.06	0.01	0.41

MOTIF DBP_2_C2.CrCTGTCC_GGGTGCtG.CaGCACCC_GGACAGyG
letter-probability matrix: alength= 4 w= 17 nsites= 34
0.15	0.68	0.08	0.09
0.52475	0.0099	0.44554	0.0198
0.02	0.83	0.14	0.01
0.01	0.01	0.01	0.97
0.01	0.04	0.92	0.03
0.01	0.01	0.15	0.83
0.0101	0.95959	0.0101	0.0202
0.22772	0.52475	0.18811	0.0594
0.22	0.32	0.28	0.18
0.12	0.14	0.51	0.23
0.03	0.01	0.93	0.03
0.01	0.01	0.97	0.01
0.03	0.02	0.01	0.94
0.01	0.11	0.84	0.04
0.0198	0.87128	0.0495	0.0594
0.03	0.41	0.02	0.54
0.14851	0.0099	0.74257	0.099

MOTIF DBP_2_C3.kCTGTCCc_GGTGCTGm.kCAGCACC_gGGACAGm
letter-probability matrix: alength= 4 w= 17 nsites= 100
0.06	0.09	0.43	0.42
0.02	0.92	0.04	0.02
0.01	0.01	0.01	0.97
0.01	0.17	0.77	0.05
0.0297	0.0099	0.15841	0.80198
0.01	0.91	0.01	0.07
0.03	0.91	0.03	0.03
0.2	0.47	0.28	0.05
0.26262	0.26262	0.16161	0.31313
0.07	0.2	0.56	0.17
0.05	0.04	0.9	0.01
0.05	0.01	0.01	0.93
0.0099	0.12871	0.79207	0.0693
0.01	0.96	0.01	0.02
0.099	0.0099	0.0099	0.88118
0.0891	0.0099	0.87128	0.0297
0.38	0.47	0.1	0.05

MOTIF DBP_2_C4.smGCACCryGGACAks.smTGTCCryGGTGCks
letter-probability matrix: alength= 4 w= 16 nsites= 41
0.0198	0.50495	0.40594	0.0693
0.51485	0.44554	0.0099	0.0297
0.03	0.01	0.95	0.01
0.0297	0.84158	0.11881	0.0099
0.94	0.01	0.01	0.04
0.01	0.92	0.04	0.03
0.0297	0.86138	0.0396	0.0693
0.39	0.12	0.43	0.06
0.17	0.35	0.12	0.36
0.0297	0.0495	0.87128	0.0495
0.04	0.01	0.94	0.01
0.81	0.17	0.01	0.01
0.05	0.9	0.04	0.01
0.97	0.01	0.01	0.01
0.0891	0.0099	0.48514	0.41584
0.07	0.47	0.43	0.03

MOTIF DBP_2_C5.TGTCCAGGGTGCTGAACA.TGTTCAGCACCCTGGACA
letter-probability matrix: alength= 4 w= 18 nsites= 24
0.13	0.08	0.26	0.53
0.1	0.22	0.51	0.17
0.04	0.07	0.06	0.83
0.03	0.91	0.01	0.05
0.01	0.97	0.01	0.01
0.67	0.06	0.23	0.04
0.09	0.15	0.62	0.14
0.0198	0.0396	0.91089	0.0297
0.01	0.01	0.97	0.01
0.01	0.01	0.01	0.97
0.01	0.09	0.87	0.03
0.25	0.52	0.21	0.02
0.02	0.28	0.03	0.67
0.0101	0.0101	0.96969	0.0101
0.97	0.01	0.01	0.01
0.77	0.19	0.03	0.01
0.11	0.59	0.25	0.05
0.50495	0.23762	0.18811	0.0693

MOTIF DBP_3_C2.cmGCACCr_GGACAks.smTGTCC_yGGTGCkg
letter-probability matrix: alength= 4 w= 16 nsites= 62
0.0495	0.53465	0.40594	0.0099
0.52	0.45	0.01	0.02
0.0202	0.0101	0.90909	0.0606
0.1	0.86	0.03	0.01
0.96	0.01	0.02	0.01
0.01	0.88	0.1	0.01
0.01	0.94	0.01	0.04
0.46	0.08	0.44	0.02
0.21	0.38	0.02	0.39
0.02	0.01	0.96	0.01
0.04	0.02	0.93	0.01
0.94	0.03	0.02	0.01
0.0101	0.95959	0.0202	0.0101
0.89898	0.0808	0.0101	0.0101
0.02	0.01	0.52	0.45
0.08	0.41	0.48	0.03

MOTIF DBP_3_C3.Ca_CCGGAAG_GGC.GCC_CTTCCGG_tG
letter-probability matrix: alength= 4 w= 14 nsites= 31
0.21	0.51	0.21	0.07
0.47	0.11	0.29	0.13
0.2	0.37	0.37	0.06
0.0808	0.61616	0.28282	0.0202
0.1	0.78	0.1	0.02
0.01	0.02	0.96	0.01
0.01	0.01	0.97	0.01
0.89	0.04	0.06	0.01
0.97	0.01	0.01	0.01
0.05	0.05	0.89	0.01
0.12871	0.31683	0.16831	0.38613
0.12121	0.23232	0.48484	0.16161
0.03	0.15	0.76	0.06
0.0101	0.63636	0.20202	0.15151

MOTIF DBP_3_C4.kCTGTCCC_GGTGCTGm.kCAGCACC_GGGACAGm
letter-probability matrix: alength= 4 w= 17 nsites= 119
0.02	0.12	0.46	0.4
0.01	0.94	0.01	0.04
0.01	0.01	0.02	0.96
0.0396	0.0891	0.86138	0.0099
0.0594	0.0792	0.0495	0.81188
0.0099	0.87128	0.0792	0.0396
0.01	0.96	0.01	0.02
0.17	0.54	0.27	0.02
0.23232	0.25252	0.20202	0.31313
0.07	0.17	0.58	0.18
0.01	0.01	0.97	0.01
0.0396	0.0792	0.10891	0.77227
0.0099	0.0396	0.81188	0.13861
0.01	0.97	0.01	0.01
0.01	0.01	0.01	0.97
0.01	0.01	0.97	0.01
0.40594	0.47524	0.099	0.0198

MOTIF DBP_3_C5.cyGTCCcCGGTGCTrr.yyAGCACCGgGGACrg
letter-probability matrix: alength= 4 w= 16 nsites= 13
0.02	0.57	0.09	0.32
0.0297	0.45544	0.0099	0.50495
0.0495	0.099	0.83168	0.0198
0.0099	0.0792	0.099	0.81188
0.01	0.92	0.04	0.03
0.01	0.97	0.01	0.01
0.17	0.52	0.28	0.03
0.05	0.65	0.08	0.22
0.29	0.01	0.58	0.12
0.07	0.17	0.54	0.22
0.0099	0.10891	0.0396	0.84158
0.0099	0.0099	0.87128	0.10891
0.01	0.97	0.01	0.01
0.05	0.01	0.03	0.91
0.44	0.06	0.48	0.02
0.37	0.09	0.48	0.06

MOTIF DDIT3_2_C1.ssGtCACGTGACcg.cgGTCACGTGaCss
letter-probability matrix: alength= 4 w= 14 nsites= 139
0.09	0.43	0.43	0.05
0.11	0.42	0.36	0.11
0.14	0.26	0.58	0.02
0.0404	0.32323	0.15151	0.48484
0.0101	0.95959	0.0202	0.0101
0.97	0.01	0.01	0.01
0.01	0.84	0.05	0.1
0.06	0.06	0.87	0.01
0.01	0.01	0.01	0.97
0.01	0.02	0.96	0.01
0.76	0.01	0.22	0.01
0.0101	0.81818	0.10101	0.0707
0.11111	0.46464	0.32323	0.10101
0.08	0.36	0.49	0.07

MOTIF DDIT3_2_C2.c__CCGGAAGtGg.cCaCTTCCGG__g
letter-probability matrix: alength= 4 w= 13 nsites= 182
0.18	0.44	0.26	0.12
0.19	0.36	0.3	0.15
0.17	0.39	0.32	0.12
0.04	0.63	0.31	0.02
0.19	0.68	0.12	0.01
0.01	0.01	0.97	0.01
0.01	0.01	0.97	0.01
0.88	0.06	0.05	0.01
0.88	0.01	0.08	0.03
0.11881	0.099	0.77227	0.0099
0.11	0.29	0.13	0.47
0.13	0.16	0.58	0.13
0.07	0.29	0.56	0.08

MOTIF DDIT3_2_C3.gcTGATGCAA_C.G_TTGCATCAgc
letter-probability matrix: alength= 4 w= 12 nsites= 86
0.19801	0.23762	0.44554	0.11881
0.28	0.44	0.25	0.03
0.01	0.01	0.01	0.97
0.01	0.01	0.97	0.01
0.93	0.02	0.01	0.04
0.09	0.11	0.06	0.74
0.0099	0.0198	0.94059	0.0297
0.17	0.71	0.02	0.1
0.97	0.01	0.01	0.01
0.97	0.01	0.01	0.01
0.02	0.38	0.31	0.29
0.20792	0.46534	0.18811	0.13861

MOTIF DDIT3_2_C4.ggcTGAsTCAccc.gggTGAsTCAgcc
letter-probability matrix: alength= 4 w= 13 nsites= 127
0.12	0.3	0.4	0.18
0.1	0.31	0.48	0.11
0.15841	0.44554	0.32673	0.0693
0.01	0.01	0.01	0.97
0.01	0.02	0.94	0.03
0.86	0.11	0.01	0.02
0.02	0.44	0.51	0.03
0.01	0.03	0.01	0.95
0.02	0.96	0.01	0.01
0.95049	0.0198	0.0099	0.0198
0.02	0.49	0.29	0.2
0.16	0.46	0.27	0.11
0.0909	0.42424	0.31313	0.17171

MOTIF DDIT3_3_C1.gGcTGATGCAA_C.G_TTGCATCAgCc
letter-probability matrix: alength= 4 w= 13 nsites= 124
0.29	0.14	0.46	0.11
0.12	0.16	0.52	0.2
0.25	0.48	0.25	0.02
0.02	0.01	0.02	0.95
0.01	0.02	0.95	0.02
0.82	0.1	0.02	0.06
0.08	0.08	0.06	0.78
0.01	0.02	0.94	0.03
0.25252	0.67676	0.0101	0.0606
0.94949	0.0303	0.0101	0.0101
0.94059	0.0099	0.0297	0.0198
0.0693	0.37623	0.23762	0.31683
0.21782	0.44554	0.19801	0.13861

MOTIF DDIT3_3_C2.cGg_ggTGAsTCA_Cc.gG_TGAsTCAcc_cCg
letter-probability matrix: alength= 4 w= 16 nsites= 213
0.25742	0.45544	0.18811	0.099
0.18	0.03	0.62	0.17
0.16161	0.30303	0.44444	0.0909
0.21	0.31	0.39	0.09
0.16	0.3	0.44	0.1
0.22	0.33	0.43	0.02
0.01	0.01	0.01	0.97
0.01	0.02	0.95	0.02
0.95959	0.0101	0.0202	0.0101
0.02	0.51	0.44	0.03
0.0101	0.0101	0.0909	0.88888
0.02	0.96	0.01	0.01
0.96969	0.0101	0.0101	0.0101
0.0505	0.37373	0.37373	0.20202
0.10891	0.48514	0.22772	0.17821
0.14	0.46	0.27	0.13

MOTIF DDIT3_3_C4.gTGAgTCAtC_gC.Gc_GaTGAcTCAc
letter-probability matrix: alength= 4 w= 13 nsites= 1073
0.08	0.32	0.51	0.09
0.09	0.01	0.01	0.89
0.01	0.01	0.97	0.01
0.54455	0.22772	0.0792	0.14851
0.0495	0.34653	0.52475	0.0792
0.01	0.01	0.06	0.92
0.01	0.97	0.01	0.01
0.97	0.01	0.01	0.01
0.01	0.24	0.26	0.49
0.099	0.88118	0.0099	0.0099
0.34	0.37	0.09	0.2
0.08	0.29	0.39	0.24
0.12871	0.63366	0.0792	0.15841

MOTIF DDIT3_5_C1.TTGCATCAgc.gcTGATGCAA
letter-probability matrix: alength= 4 w= 10 nsites= 43
0.01	0.03	0.02	0.94
0.01	0.01	0.01	0.97
0.0891	0.0099	0.71287	0.18811
0.02	0.96	0.01	0.01
0.85	0.04	0.04	0.07
0.28282	0.0101	0.0101	0.69696
0.23	0.75	0.01	0.01
0.97	0.01	0.01	0.01
0.0707	0.25252	0.40404	0.27272
0.28	0.42	0.11	0.19

MOTIF DDIT3_5_C2.AcAAATATTtw.waAATATTTgT
letter-probability matrix: alength= 4 w= 11 nsites= 52
0.48514	0.20792	0.16831	0.13861
0.0792	0.50495	0.10891	0.30693
0.91	0.01	0.01	0.07
0.95	0.03	0.01	0.01
0.93	0.03	0.03	0.01
0.01	0.26	0.01	0.72
0.87	0.06	0.06	0.01
0.0693	0.0099	0.0495	0.87128
0.0693	0.0099	0.0495	0.87128
0.14	0.25	0.14	0.47
0.34	0.12	0.17	0.37

MOTIF DDIT3_5_C3.Aa_TTgwGCAA.TTGCwcAA_tT
letter-probability matrix: alength= 4 w= 11 nsites= 14
0.58585	0.17171	0.0202	0.22222
0.45	0.25	0.23	0.07
0.43	0.21	0.35	0.01
0.0202	0.0707	0.0101	0.89898
0.01	0.01	0.02	0.96
0.28	0.01	0.47	0.24
0.39	0.06	0.09	0.46
0.05	0.01	0.8	0.14
0.25	0.5	0.01	0.24
0.96	0.01	0.01	0.02
0.96	0.01	0.02	0.01

MOTIF DDIT3_7_C1.trargmTGATGCAAtAtk.maTaTTGCATCAkcytya
letter-probability matrix: alength= 4 w= 18 nsites= 226
0.21	0.08	0.29	0.42
0.4	0.14	0.36	0.1
0.43	0.06	0.23	0.28
0.43	0.04	0.38	0.15
0.21	0.1	0.39	0.3
0.47524	0.37623	0.11881	0.0297
0.0202	0.0101	0.0202	0.94949
0.0101	0.0101	0.94949	0.0303
0.90099	0.0396	0.0198	0.0396
0.02	0.02	0.02	0.94
0.0198	0.0198	0.94059	0.0198
0.26	0.6	0.01	0.13
0.95	0.03	0.01	0.01
0.95959	0.0101	0.0202	0.0101
0.0606	0.30303	0.14141	0.49494
0.53	0.2	0.12	0.15
0.13	0.19	0.28	0.4
0.16	0.13	0.34	0.37

MOTIF DDIT3_7_C2.aT_rTT_CATCAk.mTGATG_AAy_At
letter-probability matrix: alength= 4 w= 13 nsites= 269
0.45	0.21	0.27	0.07
0.03	0.19	0.06	0.72
0.22	0.07	0.31	0.4
0.43	0.14	0.42	0.01
0.0099	0.0198	0.0099	0.96039
0.0099	0.0099	0.0297	0.95049
0.22	0.31	0.31	0.16
0.01	0.97	0.01	0.01
0.96	0.01	0.01	0.02
0.04	0.01	0.02	0.93
0.02	0.95	0.02	0.01
0.66	0.09	0.12	0.13
0.07	0.14	0.38	0.41

MOTIF DDIT3_7_C3.t_wTGCAw_a.t_wTGCAw_a
letter-probability matrix: alength= 4 w= 10 nsites= 74
0.23	0.01	0.26	0.5
0.35	0.2	0.35	0.1
0.39603	0.0891	0.0099	0.50495
0.01	0.01	0.05	0.93
0.15151	0.0101	0.63636	0.20202
0.20202	0.63636	0.0101	0.15151
0.93	0.05	0.01	0.01
0.50495	0.0099	0.0891	0.39603
0.1	0.35	0.2	0.35
0.5	0.26	0.01	0.23

MOTIF DDIT3_8_C1.awr_mTGATGCAAtAA.TTaTTGCATCAk_ywt
letter-probability matrix: alength= 4 w= 16 nsites= 346
0.41584	0.20792	0.27722	0.099
0.38383	0.0101	0.16161	0.44444
0.42574	0.0891	0.34653	0.13861
0.21	0.1	0.35	0.34
0.46	0.36	0.15	0.03
0.02	0.01	0.02	0.95
0.0101	0.0101	0.93939	0.0404
0.91	0.03	0.02	0.04
0.02	0.02	0.03	0.93
0.02	0.02	0.94	0.02
0.27	0.57	0.01	0.15
0.95	0.03	0.01	0.01
0.96969	0.0101	0.0101	0.0101
0.05	0.29	0.15	0.51
0.52	0.21	0.15	0.12
0.47	0.18	0.16	0.19

MOTIF DDIT3_8_C2.aTtrTT_CATCA.TGATG_AAyaAt
letter-probability matrix: alength= 4 w= 12 nsites= 73
0.44554	0.17821	0.24752	0.12871
0.13861	0.19801	0.0891	0.57425
0.26	0.01	0.3	0.43
0.43564	0.14851	0.40594	0.0099
0.01	0.02	0.01	0.96
0.01	0.01	0.08	0.9
0.25252	0.32323	0.27272	0.15151
0.01	0.97	0.01	0.01
0.87128	0.0594	0.0099	0.0594
0.099	0.0099	0.14851	0.74257
0.0495	0.86138	0.0495	0.0396
0.61386	0.0891	0.15841	0.13861

MOTIF DDIT3_8_C3.trTTGCATCAk.mTGATGCAAya
letter-probability matrix: alength= 4 w= 11 nsites= 307
0.29	0.01	0.29	0.41
0.43	0.18	0.38	0.01
0.01	0.01	0.01	0.97
0.01	0.01	0.21	0.77
0.13861	0.0099	0.77227	0.0792
0.11881	0.82178	0.0099	0.0495
0.75247	0.13861	0.0099	0.099
0.0495	0.0594	0.0495	0.84158
0.0099	0.88118	0.0693	0.0396
0.9	0.01	0.01	0.08
0.08	0.14	0.37	0.41

MOTIF DDIT3_8_C4.T_ATT_CATCAk.mTGATG_AAT_A
letter-probability matrix: alength= 4 w= 12 nsites= 248
0.13861	0.099	0.11881	0.64356
0.18181	0.25252	0.26262	0.30303
0.85148	0.12871	0.0099	0.0099
0.01	0.04	0.01	0.94
0.01	0.01	0.03	0.95
0.17171	0.33333	0.31313	0.18181
0.01	0.93	0.01	0.05
0.91	0.07	0.01	0.01
0.01	0.06	0.01	0.92
0.01	0.94	0.01	0.04
0.66336	0.0594	0.13861	0.13861
0.13	0.08	0.36	0.43

MOTIF DDIT3_8_C5.t_tTGCAa_a.t_tTGCAa_a
letter-probability matrix: alength= 4 w= 10 nsites= 67
0.25252	0.0101	0.27272	0.46464
0.36	0.2	0.39	0.05
0.39603	0.0594	0.0099	0.53465
0.0099	0.0099	0.11881	0.86138
0.18181	0.0101	0.59595	0.21212
0.21212	0.59595	0.0101	0.18181
0.86138	0.11881	0.0099	0.0099
0.53465	0.0099	0.0594	0.39603
0.05	0.39	0.2	0.36
0.46464	0.27272	0.0101	0.25252

MOTIF DDIT3_9_C2.a__TGATGCAAt_AA.TT_aTTGCATCA__t
letter-probability matrix: alength= 4 w= 15 nsites= 359
0.52	0.11	0.28	0.09
0.28	0.08	0.34	0.3
0.42	0.34	0.23	0.01
0.08	0.01	0.03	0.88
0.03	0.06	0.82	0.09
0.72727	0.0606	0.0202	0.19191
0.0707	0.0202	0.0202	0.88888
0.01	0.01	0.96	0.02
0.21	0.67	0.01	0.11
0.97	0.01	0.01	0.01
0.97	0.01	0.01	0.01
0.0303	0.29292	0.12121	0.55555
0.41	0.32	0.09	0.18
0.51515	0.25252	0.0404	0.19191
0.6	0.12	0.01	0.27

MOTIF DDIT3_9_C3.g__TGAsTCA.TGAsTCA__c
letter-probability matrix: alength= 4 w= 10 nsites= 204
0.13861	0.22772	0.39603	0.23762
0.33663	0.0891	0.26732	0.30693
0.38613	0.22772	0.30693	0.0792
0.01	0.01	0.01	0.97
0.01	0.03	0.84	0.12
0.95	0.01	0.02	0.02
0.10101	0.41414	0.39393	0.0909
0.09	0.02	0.01	0.88
0.16	0.81	0.01	0.02
0.95	0.01	0.01	0.03

MOTIF DDIT3_9_C4.aTTGsATCA.TGATsCAAt
letter-probability matrix: alength= 4 w= 9 nsites= 137
0.5	0.14	0.29	0.07
0.15	0.02	0.01	0.82
0.01	0.01	0.01	0.97
0.14	0.01	0.66	0.19
0.0101	0.51515	0.46464	0.0101
0.74747	0.0909	0.12121	0.0404
0.2	0.01	0.04	0.75
0.05	0.83	0.09	0.03
0.94	0.01	0.01	0.04

MOTIF DDIT3_10_C1.aTTGCATCA__y.r__TGATGCAAt
letter-probability matrix: alength= 4 w= 12 nsites= 495
0.41	0.21	0.31	0.07
0.0297	0.0198	0.0198	0.93069
0.01	0.01	0.04	0.94
0.15	0.01	0.64	0.2
0.0404	0.93939	0.0101	0.0101
0.88	0.05	0.03	0.04
0.0303	0.0202	0.0404	0.90909
0.01	0.95	0.02	0.02
0.95049	0.0198	0.0099	0.0198
0.02	0.2	0.37	0.41
0.32	0.33	0.09	0.26
0.13	0.34	0.11	0.42

MOTIF DDIT3_10_C2.TGAsTCA_c.g_TGAsTCA
letter-probability matrix: alength= 4 w= 9 nsites= 150
0.03	0.01	0.01	0.95
0.0101	0.0202	0.92929	0.0404
0.94	0.01	0.01	0.04
0.09	0.42	0.4	0.09
0.01	0.02	0.04	0.93
0.1	0.87	0.02	0.01
0.96969	0.0101	0.0101	0.0101
0.0505	0.30303	0.28282	0.36363
0.29702	0.41584	0.0495	0.23762

MOTIF DDIT3_10_C4.a_aTTGsATCA.TGATsCAAt_t
letter-probability matrix: alength= 4 w= 11 nsites= 98
0.36363	0.11111	0.27272	0.25252
0.28	0.32	0.31	0.09
0.45	0.19	0.27	0.09
0.12871	0.0495	0.0495	0.77227
0.0099	0.0099	0.15841	0.82178
0.17821	0.0099	0.60396	0.20792
0.0099	0.50495	0.46534	0.0198
0.75247	0.10891	0.12871	0.0099
0.04	0.01	0.03	0.92
0.03	0.92	0.04	0.01
0.97	0.01	0.01	0.01

MOTIF DDIT3_10_C5.c_CcGGAAGTGGc.gCCACTTCCgG_g
letter-probability matrix: alength= 4 w= 13 nsites= 179
0.11	0.48	0.26	0.15
0.24	0.35	0.32	0.09
0.0707	0.69696	0.22222	0.0101
0.34	0.61	0.04	0.01
0.01	0.01	0.97	0.01
0.01	0.01	0.97	0.01
0.92	0.01	0.06	0.01
0.97	0.01	0.01	0.01
0.09	0.03	0.87	0.01
0.08	0.25	0.11	0.56
0.07	0.13	0.71	0.09
0.09	0.25	0.56	0.1
0.01	0.44	0.3	0.25

MOTIF DDIT3_11_C1.kgw_aTGAsTCA__t.a__TGAsTCAt_wcm
letter-probability matrix: alength= 4 w= 15 nsites= 527
0.13	0.01	0.43	0.43
0.29292	0.20202	0.43434	0.0707
0.43564	0.0297	0.0891	0.44554
0.32	0.16	0.34	0.18
0.43	0.24	0.29	0.04
0.01	0.01	0.01	0.97
0.01	0.02	0.86	0.11
0.94059	0.0198	0.0198	0.0198
0.0909	0.41414	0.38383	0.11111
0.0707	0.0101	0.0101	0.90909
0.11111	0.85858	0.0202	0.0101
0.95	0.02	0.01	0.02
0.08	0.3	0.28	0.34
0.28	0.29	0.07	0.36
0.05	0.26	0.19	0.5

MOTIF DDIT3_11_C2.atmTGATGCAAtA.TaTTGCATCAkat
letter-probability matrix: alength= 4 w= 13 nsites= 522
0.45	0.12	0.32	0.11
0.25742	0.0792	0.25742	0.40594
0.4	0.41	0.17	0.02
0.03	0.01	0.01	0.95
0.01	0.08	0.87	0.04
0.75	0.05	0.04	0.16
0.0594	0.0198	0.0495	0.87128
0.0101	0.0101	0.87878	0.10101
0.21	0.65	0.01	0.13
0.97	0.01	0.01	0.01
0.94	0.02	0.02	0.02
0.0495	0.29702	0.19801	0.45544
0.68316	0.16831	0.0495	0.099

MOTIF DDIT3_11_C3.aTTGsATCA.TGATsCAAt
letter-probability matrix: alength= 4 w= 9 nsites= 143
0.51	0.17	0.28	0.04
0.20792	0.0297	0.0792	0.68316
0.01	0.01	0.01	0.97
0.15841	0.0099	0.62376	0.20792
0.0099	0.48514	0.49504	0.0099
0.76237	0.0891	0.12871	0.0198
0.14851	0.0099	0.0396	0.80198
0.0495	0.85148	0.0891	0.0099
0.95	0.01	0.01	0.03

MOTIF DDIT3_11_C4.T_rTGAcTCa.tGAgTCAy_A
letter-probability matrix: alength= 4 w= 10 nsites= 269
0.12871	0.17821	0.0891	0.60396
0.37373	0.0303	0.26262	0.33333
0.38	0.17	0.44	0.01
0.01	0.01	0.01	0.97
0.01	0.24	0.74	0.01
0.97	0.01	0.01	0.01
0.06	0.51	0.34	0.09
0.01	0.01	0.01	0.97
0.13861	0.78217	0.0693	0.0099
0.48	0.14	0.29	0.09

MOTIF DDIT3_13_C1.Tg__aTGAsTCAttA.TaaTGAsTCAt__cA
letter-probability matrix: alength= 4 w= 15 nsites= 254
0.14	0.01	0.18	0.67
0.23762	0.21782	0.39603	0.14851
0.31	0.19	0.32	0.18
0.27722	0.099	0.30693	0.31683
0.41	0.24	0.3	0.05
0.01	0.01	0.01	0.97
0.01	0.03	0.89	0.07
0.94949	0.0202	0.0101	0.0202
0.12	0.41	0.37	0.1
0.0303	0.0101	0.0505	0.90909
0.11881	0.84158	0.0198	0.0198
0.96	0.01	0.01	0.02
0.06	0.24	0.3	0.4
0.24752	0.25742	0.10891	0.38613
0.64	0.18	0.13	0.05

MOTIF DDIT3_13_C2.TTgCATCA.TGATGcAA
letter-probability matrix: alength= 4 w= 8 nsites= 157
0.0495	0.0495	0.0099	0.89108
0.01	0.01	0.01	0.97
0.17	0.01	0.52	0.3
0.16	0.82	0.01	0.01
0.76237	0.0891	0.13861	0.0099
0.15	0.04	0.01	0.8
0.0297	0.77227	0.12871	0.0693
0.9	0.02	0.01	0.07

MOTIF DDIT3_13_C3.cCCGGAAGtGG.CCaCTTCCGGg
letter-probability matrix: alength= 4 w= 11 nsites= 302
0.28	0.41	0.24	0.07
0.02	0.68	0.28	0.02
0.26732	0.64356	0.0792	0.0099
0.01	0.01	0.97	0.01
0.01	0.01	0.97	0.01
0.97	0.01	0.01	0.01
0.78	0.01	0.01	0.2
0.02	0.02	0.95	0.01
0.05	0.33	0.02	0.6
0.0594	0.15841	0.61386	0.16831
0.15841	0.22772	0.57425	0.0396

MOTIF DDIT3_13_C4.TagTGAcTCA.TGAgTCActA
letter-probability matrix: alength= 4 w= 10 nsites= 153
0.10891	0.18811	0.099	0.60396
0.40594	0.0297	0.28712	0.27722
0.35643	0.13861	0.49504	0.0099
0.01	0.01	0.01	0.97
0.0099	0.15841	0.82178	0.0099
0.97	0.01	0.01	0.01
0.0891	0.52475	0.30693	0.0792
0.01	0.01	0.02	0.96
0.17	0.72	0.1	0.01
0.64356	0.0099	0.24752	0.099

MOTIF DDIT3_14_C1.TgT__TGAsTCA_cy.rg_TGAsTCA__AcA
letter-probability matrix: alength= 4 w= 15 nsites= 282
0.1	0.01	0.28	0.61
0.21782	0.22772	0.41584	0.13861
0.16	0.05	0.1	0.69
0.35	0.09	0.35	0.21
0.39	0.24	0.31	0.06
0.01	0.01	0.01	0.97
0.01	0.02	0.86	0.11
0.93069	0.0297	0.0198	0.0198
0.11881	0.38613	0.37623	0.11881
0.05	0.01	0.02	0.92
0.14	0.83	0.02	0.01
0.94	0.02	0.01	0.03
0.0606	0.26262	0.31313	0.36363
0.24242	0.39393	0.11111	0.25252
0.14	0.41	0.11	0.34

MOTIF DDIT3_14_C2.Ttg_aTGA_TCA.TGA_TCAt_caA
letter-probability matrix: alength= 4 w= 12 nsites= 314
0.2	0.14	0.11	0.55
0.33	0.01	0.21	0.45
0.16831	0.10891	0.47524	0.24752
0.29	0.31	0.22	0.18
0.48	0.21	0.3	0.01
0.06	0.01	0.01	0.92
0.0099	0.12871	0.76237	0.099
0.97	0.01	0.01	0.01
0.15151	0.23232	0.33333	0.28282
0.04	0.01	0.05	0.9
0.13861	0.74257	0.10891	0.0099
0.68316	0.0693	0.12871	0.11881

MOTIF DDIT3_14_C3.T_rTGAsTCA.TGAsTCAy_A
letter-probability matrix: alength= 4 w= 10 nsites= 103
0.10891	0.18811	0.10891	0.59405
0.37	0.01	0.31	0.31
0.38	0.17	0.44	0.01
0.01	0.01	0.01	0.97
0.01	0.19	0.79	0.01
0.97	0.01	0.01	0.01
0.0693	0.47524	0.36633	0.0891
0.01	0.01	0.01	0.97
0.17821	0.76237	0.0495	0.0099
0.59405	0.099	0.20792	0.099

MOTIF DDIT3_15_C1.T_aTGAsTCAt_A.T_aTGAsTCAt_A
letter-probability matrix: alength= 4 w= 13 nsites= 361
0.14	0.04	0.13	0.69
0.31683	0.0693	0.36633	0.24752
0.41414	0.24242	0.29292	0.0505
0.01	0.01	0.01	0.97
0.0101	0.0202	0.88888	0.0808
0.95	0.02	0.02	0.01
0.0909	0.41414	0.39393	0.10101
0.04	0.01	0.02	0.93
0.12121	0.85858	0.0101	0.0101
0.95959	0.0101	0.0101	0.0202
0.0594	0.22772	0.27722	0.43564
0.18811	0.30693	0.16831	0.33663
0.65	0.14	0.05	0.16

MOTIF DEAF1_1_C1.aGrACTACAA_TCCCAGT.ACTGGGA_TTGTAGTyCt
letter-probability matrix: alength= 4 w= 18 nsites= 519
0.43434	0.11111	0.22222	0.23232
0.24242	0.0202	0.71717	0.0202
0.41	0.05	0.52	0.02
0.86138	0.0693	0.0297	0.0396
0.0101	0.96969	0.0101	0.0101
0.0101	0.0303	0.0101	0.94949
0.95959	0.0202	0.0101	0.0101
0.02	0.96	0.01	0.01
0.82178	0.0297	0.12871	0.0198
0.58415	0.0693	0.11881	0.22772
0.17	0.31	0.14	0.38
0.05	0.06	0.04	0.85
0.01	0.95	0.01	0.03
0.01	0.97	0.01	0.01
0.01	0.97	0.01	0.01
0.75	0.01	0.22	0.02
0.05	0.08	0.66	0.21
0.19801	0.14851	0.12871	0.52475

MOTIF DEAF1_1_C2.tACTACATGTCCCa.tGGGACATGTAGTa
letter-probability matrix: alength= 4 w= 14 nsites= 101
0.25	0.07	0.22	0.46
0.97	0.01	0.01	0.01
0.01	0.97	0.01	0.01
0.01	0.01	0.01	0.97
0.91	0.07	0.01	0.01
0.17821	0.61386	0.19801	0.0099
0.6	0.02	0.09	0.29
0.29	0.07	0.04	0.6
0.0297	0.16831	0.63366	0.16831
0.01	0.01	0.01	0.97
0.01	0.97	0.01	0.01
0.01	0.97	0.01	0.01
0.01	0.97	0.01	0.01
0.43	0.24	0.11	0.22

MOTIF DEAF1_1_C3.CtgACTACwGTTCCCmG.CkGGGAACwGTAGTcaG
letter-probability matrix: alength= 4 w= 17 nsites= 100
0.17171	0.54545	0.19191	0.0909
0.16	0.09	0.28	0.47
0.35	0.01	0.63	0.01
0.97	0.01	0.01	0.01
0.01	0.97	0.01	0.01
0.01	0.02	0.01	0.96
0.84	0.06	0.09	0.01
0.14	0.57	0.04	0.25
0.42	0.04	0.05	0.49
0.24	0.02	0.64	0.1
0.0404	0.25252	0.0808	0.62626
0.01	0.01	0.01	0.97
0.01	0.96	0.01	0.02
0.01	0.97	0.01	0.01
0.01	0.94	0.01	0.04
0.41	0.38	0.1	0.11
0.11	0.22	0.53	0.14

MOTIF DEAF1_1_C4.aCTACA_ATCCCAGGt.aCCTGGGAT_TGTAGt
letter-probability matrix: alength= 4 w= 16 nsites= 165
0.49504	0.12871	0.0099	0.36633
0.02	0.63	0.16	0.19
0.02	0.1	0.02	0.86
0.96039	0.0099	0.0198	0.0099
0.01	0.97	0.01	0.01
0.9	0.01	0.08	0.01
0.43434	0.0303	0.35353	0.18181
0.53	0.22	0.07	0.18
0.17	0.09	0.22	0.52
0.04	0.9	0.01	0.05
0.01	0.97	0.01	0.01
0.01	0.97	0.01	0.01
0.82178	0.0099	0.15841	0.0099
0.10101	0.0707	0.74747	0.0808
0.2	0.17	0.62	0.01
0.36	0.01	0.12	0.51

MOTIF DEAF1_2_C1.AGrACTACAAtTCCCAGT.ACTGGGAaTTGTAGTyCT
letter-probability matrix: alength= 4 w= 18 nsites= 541
0.47474	0.0909	0.20202	0.23232
0.25	0.02	0.7	0.03
0.44	0.06	0.48	0.02
0.87	0.06	0.03	0.04
0.01	0.96	0.01	0.02
0.0101	0.0505	0.0101	0.92929
0.92	0.04	0.02	0.02
0.0101	0.96969	0.0101	0.0101
0.85	0.03	0.1	0.02
0.57	0.08	0.1	0.25
0.17171	0.30303	0.13131	0.39393
0.0404	0.0606	0.0404	0.85858
0.01	0.96	0.01	0.02
0.01	0.97	0.01	0.01
0.01	0.97	0.01	0.01
0.78	0.01	0.19	0.02
0.05	0.07	0.67	0.21
0.19191	0.14141	0.13131	0.53535

MOTIF DEAF1_2_C2.tACTACATGTCCCa.tGGGACATGTAGTa
letter-probability matrix: alength= 4 w= 14 nsites= 103
0.25	0.07	0.2	0.48
0.97	0.01	0.01	0.01
0.01	0.97	0.01	0.01
0.01	0.01	0.01	0.97
0.91	0.07	0.01	0.01
0.18811	0.58415	0.20792	0.0198
0.61	0.01	0.1	0.28
0.28	0.08	0.02	0.62
0.0297	0.15841	0.62376	0.18811
0.01	0.01	0.01	0.97
0.01	0.97	0.01	0.01
0.01	0.97	0.01	0.01
0.01	0.97	0.01	0.01
0.43	0.22	0.09	0.26

MOTIF DEAF1_2_C3.CtgACTACwGTTCCCmg.ckGGGAACwGTAGTcaG
letter-probability matrix: alength= 4 w= 17 nsites= 67
0.21782	0.49504	0.18811	0.099
0.17	0.08	0.27	0.48
0.38	0.01	0.6	0.01
0.97	0.01	0.01	0.01
0.01	0.97	0.01	0.01
0.01	0.01	0.01	0.97
0.8	0.08	0.1	0.02
0.16	0.54	0.06	0.24
0.41	0.05	0.05	0.49
0.25	0.02	0.61	0.12
0.0594	0.24752	0.0693	0.62376
0.01	0.02	0.01	0.96
0.0099	0.96039	0.0099	0.0198
0.01	0.97	0.01	0.01
0.0101	0.94949	0.0101	0.0303
0.41	0.35	0.09	0.15
0.1	0.2	0.42	0.28

MOTIF DEAF1_2_C4.aCTACA_ATCCCAGGt.aCCTGGGAT_TGTAGt
letter-probability matrix: alength= 4 w= 16 nsites= 146
0.51485	0.11881	0.0099	0.35643
0.0198	0.63366	0.15841	0.18811
0.02	0.11	0.02	0.85
0.96	0.01	0.02	0.01
0.01	0.97	0.01	0.01
0.92	0.01	0.06	0.01
0.39	0.09	0.32	0.2
0.52	0.2	0.08	0.2
0.19	0.1	0.2	0.51
0.04	0.86	0.02	0.08
0.01	0.97	0.01	0.01
0.01	0.97	0.01	0.01
0.85	0.01	0.12	0.02
0.1	0.07	0.75	0.08
0.20202	0.15151	0.63636	0.0101
0.37	0.01	0.11	0.51

MOTIF DEAF1_2_C5.asTACAwyTCCsw.wsGGArwTGTAst
letter-probability matrix: alength= 4 w= 13 nsites= 64
0.51485	0.12871	0.0099	0.34653
0.01	0.52	0.46	0.01
0.02	0.05	0.01	0.92
0.83	0.04	0.07	0.06
0.01	0.97	0.01	0.01
0.91919	0.0101	0.0505	0.0202
0.39	0.09	0.11	0.41
0.099	0.39603	0.0594	0.44554
0.02	0.01	0.01	0.96
0.0099	0.96039	0.0099	0.0198
0.01	0.97	0.01	0.01
0.01	0.52	0.46	0.01
0.42	0.01	0.1	0.47

MOTIF DEAF1_3_C1.ctGCCaCCwGGTGGCag.ctGCCACCwGGtGGCag
letter-probability matrix: alength= 4 w= 17 nsites= 631
0.05	0.4	0.25	0.3
0.1	0.2	0.3	0.4
0.20202	0.0101	0.67676	0.11111
0.12871	0.84158	0.0099	0.0198
0.01	0.97	0.01	0.01
0.55	0.42	0.01	0.02
0.0101	0.67676	0.0505	0.26262
0.14	0.67	0.01	0.18
0.42	0.02	0.06	0.5
0.18	0.02	0.75	0.05
0.14	0.16	0.69	0.01
0.02	0.01	0.1	0.87
0.01	0.01	0.97	0.01
0.02	0.01	0.88	0.09
0.2	0.55	0.04	0.21
0.41	0.2	0.31	0.08
0.3	0.24	0.42	0.04

MOTIF DEAF1_3_C2.rCyGCCmyCTgGTGG.CCACcAGrkGGCrGy
letter-probability matrix: alength= 4 w= 15 nsites= 1356
0.34	0.07	0.44	0.15
0.05	0.68	0.21	0.06
0.0101	0.43434	0.0202	0.53535
0.03	0.01	0.93	0.03
0.10101	0.76767	0.10101	0.0303
0.04	0.85	0.03	0.08
0.47	0.5	0.01	0.02
0.01	0.5	0.01	0.48
0.01	0.97	0.01	0.01
0.0495	0.0396	0.0099	0.90099
0.31	0.05	0.48	0.16
0.01	0.26	0.71	0.02
0.03	0.02	0.01	0.94
0.01	0.01	0.97	0.01
0.03	0.06	0.85	0.06

MOTIF DEAF1_3_C3.sCCCyCTgGTGs.sCACcAGrGGGs
letter-probability matrix: alength= 4 w= 12 nsites= 231
0.09	0.4	0.42	0.09
0.07	0.9	0.01	0.02
0.01	0.97	0.01	0.01
0.22	0.57	0.19	0.02
0.01	0.5	0.01	0.48
0.01	0.97	0.01	0.01
0.05	0.02	0.01	0.92
0.29	0.05	0.54	0.12
0.0101	0.15151	0.58585	0.25252
0.06	0.07	0.01	0.86
0.01	0.01	0.97	0.01
0.08	0.43	0.4	0.09

MOTIF DEAF1_3_C4.GcCCAC_aGGTGgC.GcCACCt_GTGGgC
letter-probability matrix: alength= 4 w= 14 nsites= 232
0.12	0.16	0.52	0.2
0.16	0.47	0.3	0.07
0.04	0.93	0.01	0.02
0.01	0.97	0.01	0.01
0.77	0.19	0.01	0.03
0.0099	0.70297	0.20792	0.0792
0.2	0.34	0.02	0.44
0.42424	0.0202	0.30303	0.25252
0.15841	0.0099	0.75247	0.0792
0.3	0.09	0.6	0.01
0.03	0.01	0.32	0.64
0.01	0.01	0.97	0.01
0.06	0.3	0.47	0.17
0.18811	0.52475	0.13861	0.14851

MOTIF DEAF1_4_C1.rCyGCCcyCTGGTGG_c.g_CCACCAGrgGGCrGy
letter-probability matrix: alength= 4 w= 17 nsites= 2053
0.44	0.06	0.39	0.11
0.05	0.62	0.29	0.04
0.0101	0.47474	0.0101	0.50505
0.07	0.05	0.81	0.07
0.07	0.85	0.05	0.03
0.02	0.92	0.02	0.04
0.35	0.58	0.05	0.02
0.01	0.54	0.01	0.44
0.01	0.97	0.01	0.01
0.06	0.03	0.01	0.9
0.26262	0.0606	0.53535	0.14141
0.0101	0.26262	0.68686	0.0404
0.04	0.04	0.01	0.91
0.01	0.01	0.97	0.01
0.04	0.14	0.75	0.07
0.1	0.33	0.32	0.25
0.16	0.39	0.28	0.17

MOTIF DEAF1_4_C2.ccGCCaCCwGGTGGC_g.c_GCCACCwGGtGGCgg
letter-probability matrix: alength= 4 w= 17 nsites= 308
0.01	0.46	0.23	0.3
0.05	0.46	0.21	0.28
0.23	0.01	0.65	0.11
0.1	0.88	0.01	0.01
0.01	0.97	0.01	0.01
0.57575	0.40404	0.0101	0.0101
0.04	0.65	0.06	0.25
0.15	0.68	0.02	0.15
0.42	0.03	0.1	0.45
0.17	0.02	0.75	0.06
0.16	0.16	0.67	0.01
0.01	0.03	0.28	0.68
0.01	0.01	0.97	0.01
0.02	0.02	0.86	0.1
0.24	0.55	0.06	0.15
0.39	0.23	0.32	0.06
0.3	0.23	0.46	0.01

MOTIF DEAF1_4_C4.GcCCAC_aGGtGgC.GcCaCCt_GTGGgC
letter-probability matrix: alength= 4 w= 14 nsites= 214
0.14141	0.14141	0.55555	0.16161
0.16	0.48	0.31	0.05
0.04	0.94	0.01	0.01
0.01	0.97	0.01	0.01
0.74257	0.20792	0.0198	0.0297
0.0099	0.69306	0.23762	0.0594
0.23	0.33	0.03	0.41
0.45	0.01	0.3	0.24
0.13861	0.0099	0.75247	0.099
0.26	0.09	0.64	0.01
0.01	0.01	0.33	0.65
0.01	0.01	0.97	0.01
0.06	0.29	0.5	0.15
0.16831	0.56435	0.12871	0.13861

MOTIF DEAF1_4_C5.GcCcaCTGGtGGgC.GcCCaCCAGtgGgC
letter-probability matrix: alength= 4 w= 14 nsites= 175
0.10891	0.0693	0.68316	0.13861
0.17821	0.47524	0.27722	0.0693
0.01	0.97	0.01	0.01
0.42	0.56	0.01	0.01
0.39	0.28	0.07	0.26
0.01	0.97	0.01	0.01
0.01	0.02	0.01	0.96
0.28712	0.0099	0.57425	0.12871
0.01	0.28	0.7	0.01
0.26262	0.0202	0.29292	0.42424
0.01	0.01	0.95	0.03
0.02	0.01	0.92	0.05
0.07	0.27	0.5	0.16
0.12	0.7	0.06	0.12

MOTIF DLX1_1_C1.cr_CCGGAAGt.aCTTCCGG_yg
letter-probability matrix: alength= 4 w= 11 nsites= 91
0.12	0.43	0.28	0.17
0.38383	0.10101	0.35353	0.16161
0.24	0.31	0.35	0.1
0.03	0.86	0.1	0.01
0.14	0.79	0.06	0.01
0.0297	0.0099	0.94059	0.0198
0.01	0.01	0.97	0.01
0.96	0.01	0.02	0.01
0.93	0.01	0.05	0.01
0.13	0.01	0.85	0.01
0.14	0.29	0.06	0.51

MOTIF DLX1_1_C2.GCGCatGCGCACg.cGTGCGCatGCGC
letter-probability matrix: alength= 4 w= 13 nsites= 126
0.15	0.22	0.56	0.07
0.07	0.8	0.05	0.08
0.0198	0.0198	0.94059	0.0198
0.0198	0.95049	0.0198	0.0099
0.59	0.37	0.01	0.03
0.0594	0.0099	0.33663	0.59405
0.01	0.01	0.97	0.01
0.01	0.97	0.01	0.01
0.01	0.01	0.95	0.03
0.01	0.97	0.01	0.01
0.89	0.03	0.05	0.03
0.15	0.55	0.18	0.12
0.13131	0.13131	0.48484	0.25252

MOTIF DLX1_1_C3.gCCGGAAGTGGc.gCCACTTCCGGc
letter-probability matrix: alength= 4 w= 12 nsites= 88
0.21	0.27	0.4	0.12
0.15151	0.50505	0.21212	0.13131
0.16	0.7	0.01	0.13
0.17	0.01	0.81	0.01
0.01	0.01	0.97	0.01
0.96	0.02	0.01	0.01
0.84158	0.0099	0.13861	0.0099
0.09	0.01	0.89	0.01
0.17	0.01	0.07	0.75
0.06	0.19	0.69	0.06
0.18811	0.22772	0.47524	0.10891
0.0707	0.41414	0.25252	0.26262

MOTIF DLX1_1_C4.scAGCCAATCAG_g.c_CTGATTGGCTgs
letter-probability matrix: alength= 4 w= 14 nsites= 49
0.0792	0.36633	0.37623	0.17821
0.0101	0.52525	0.30303	0.16161
0.84	0.02	0.12	0.02
0.19	0.01	0.77	0.03
0.01	0.97	0.01	0.01
0.07	0.91	0.01	0.01
0.97	0.01	0.01	0.01
0.96	0.01	0.01	0.02
0.04	0.01	0.02	0.93
0.03	0.65	0.31	0.01
0.86	0.04	0.08	0.02
0.19	0.2	0.51	0.1
0.28	0.38	0.3	0.04
0.11	0.26	0.41	0.22

MOTIF DLX6_1_C1.aa_TGTTTrC__a.t__GyAAACA_tt
letter-probability matrix: alength= 4 w= 13 nsites= 158
0.42574	0.20792	0.23762	0.12871
0.39	0.15	0.16	0.3
0.25	0.29	0.24	0.22
0.04	0.01	0.02	0.93
0.32	0.01	0.66	0.01
0.0404	0.0101	0.0101	0.93939
0.01	0.01	0.08	0.9
0.01	0.01	0.12	0.86
0.48	0.01	0.46	0.05
0.16	0.68	0.03	0.13
0.39	0.2	0.02	0.39
0.18	0.31	0.24	0.27
0.42	0.1	0.16	0.32

MOTIF DLX6_1_C2.c_GCGC_TGCGC.GCGCA_GCGC_g
letter-probability matrix: alength= 4 w= 12 nsites= 147
0.07	0.44	0.33	0.16
0.04	0.19	0.41	0.36
0.01	0.08	0.9	0.01
0.01	0.94	0.04	0.01
0.01	0.02	0.96	0.01
0.0303	0.72727	0.22222	0.0202
0.21212	0.30303	0.28282	0.20202
0.0101	0.0707	0.25252	0.66666
0.01	0.12	0.86	0.01
0.01	0.96	0.02	0.01
0.01	0.01	0.97	0.01
0.05	0.79	0.12	0.04

MOTIF DLX6_1_C4.cCCGGAAGTGgc.gcCACTTCCGGg
letter-probability matrix: alength= 4 w= 12 nsites= 145
0.22772	0.42574	0.22772	0.11881
0.01	0.65	0.31	0.03
0.31	0.65	0.02	0.02
0.01	0.01	0.97	0.01
0.01	0.01	0.97	0.01
0.97	0.01	0.01	0.01
0.97	0.01	0.01	0.01
0.02	0.01	0.96	0.01
0.0594	0.23762	0.11881	0.58415
0.0891	0.16831	0.71287	0.0297
0.19	0.25	0.49	0.07
0.0693	0.44554	0.27722	0.20792

MOTIF DLX6_1_C5.cTGAcCTTtG.CaAAGgTCAg
letter-probability matrix: alength= 4 w= 10 nsites= 73
0.03	0.5	0.27	0.2
0.03	0.01	0.01	0.95
0.15841	0.0495	0.75247	0.0396
0.63	0.13	0.17	0.07
0.33	0.5	0.01	0.16
0.0099	0.86138	0.0099	0.11881
0.0099	0.10891	0.0099	0.87128
0.0099	0.23762	0.0594	0.69306
0.01	0.15	0.31	0.53
0.21782	0.17821	0.50495	0.099

MOTIF DLX6_2_C1.w_aGyAAAcA_tT.Aa_TgTTTrCt_w
letter-probability matrix: alength= 4 w= 13 nsites= 46
0.34653	0.14851	0.099	0.40594
0.35	0.18	0.27	0.2
0.46	0.02	0.17	0.35
0.16161	0.0303	0.68686	0.12121
0.0404	0.44444	0.0101	0.50505
0.83	0.14	0.01	0.02
0.91	0.07	0.01	0.01
0.89	0.01	0.02	0.08
0.01	0.63	0.01	0.35
0.94	0.02	0.01	0.03
0.22772	0.21782	0.24752	0.30693
0.29	0.13	0.06	0.52
0.18	0.13	0.21	0.48

MOTIF DLX6_2_C2.aGyAAATATTTaA.TtAAATATTTrCt
letter-probability matrix: alength= 4 w= 13 nsites= 223
0.46	0.14	0.1	0.3
0.21	0.01	0.59	0.19
0.0396	0.42574	0.0198	0.51485
0.76	0.16	0.01	0.07
0.95	0.03	0.01	0.01
0.83838	0.0202	0.0101	0.13131
0.01	0.27	0.02	0.7
0.78217	0.0099	0.18811	0.0198
0.10891	0.0198	0.0495	0.82178
0.0297	0.0198	0.12871	0.82178
0.16	0.13	0.18	0.53
0.41584	0.16831	0.21782	0.19801
0.54455	0.22772	0.11881	0.10891

MOTIF DLX6_2_C3.yTGrACTTTG.CAAAGTyCAr
letter-probability matrix: alength= 4 w= 10 nsites= 211
0.12	0.41	0.15	0.32
0.22	0.01	0.04	0.73
0.16831	0.0099	0.61386	0.20792
0.34	0.13	0.42	0.11
0.77	0.17	0.01	0.05
0.1	0.88	0.01	0.01
0.03	0.15	0.01	0.81
0.0099	0.24752	0.0792	0.66336
0.05	0.02	0.06	0.87
0.14851	0.0594	0.70297	0.0891

MOTIF DLX6_2_C4.TGACCTTk.mAAGGTCA
letter-probability matrix: alength= 4 w= 8 nsites= 47
0.01	0.01	0.02	0.96
0.14	0.02	0.82	0.02
0.68	0.08	0.15	0.09
0.27	0.64	0.01	0.08
0.06	0.83	0.01	0.1
0.02	0.12	0.01	0.85
0.01	0.24	0.06	0.69
0.02	0.11	0.42	0.45

MOTIF DLX6_2_C5.g_TGAsTCA.TGAsTCA_c
letter-probability matrix: alength= 4 w= 9 nsites= 26
0.28	0.2	0.39	0.13
0.31313	0.25252	0.35353	0.0808
0.02	0.01	0.01	0.96
0.01	0.01	0.84	0.14
0.96	0.02	0.01	0.01
0.02	0.49	0.47	0.02
0.1	0.03	0.01	0.86
0.09	0.88	0.02	0.01
0.96039	0.0099	0.0099	0.0198

MOTIF DMAP1_1_C1.c_CCGGAAGtGGc.gCCaCTTCCGG_g
letter-probability matrix: alength= 4 w= 13 nsites= 397
0.2	0.4	0.29	0.11
0.22	0.31	0.38	0.09
0.03	0.7	0.25	0.02
0.13	0.81	0.05	0.01
0.01	0.01	0.97	0.01
0.01	0.01	0.97	0.01
0.92	0.03	0.04	0.01
0.96969	0.0101	0.0101	0.0101
0.11	0.05	0.83	0.01
0.09	0.3	0.11	0.5
0.1	0.2	0.55	0.15
0.0891	0.27722	0.58415	0.0495
0.07	0.43	0.3	0.2

MOTIF DMAP1_1_C2.sGCCGCCATCTTg_G.C_cAAGATGGCGGCs
letter-probability matrix: alength= 4 w= 15 nsites= 274
0.14851	0.41584	0.35643	0.0792
0.04	0.07	0.77	0.12
0.0594	0.75247	0.13861	0.0495
0.07	0.84	0.07	0.02
0.02	0.02	0.95	0.01
0.0101	0.96969	0.0101	0.0101
0.01	0.97	0.01	0.01
0.92	0.02	0.01	0.05
0.01	0.05	0.02	0.92
0.01	0.62	0.16	0.21
0.01	0.03	0.01	0.95
0.01	0.03	0.03	0.93
0.09	0.33	0.45	0.13
0.19	0.31	0.36	0.14
0.12871	0.17821	0.56435	0.12871

MOTIF DMAP1_1_C3.gCCACGTG.CACGTGGc
letter-probability matrix: alength= 4 w= 8 nsites= 117
0.2	0.27	0.39	0.14
0.13861	0.49504	0.13861	0.22772
0.01	0.97	0.01	0.01
0.79	0.01	0.15	0.05
0.01	0.93	0.01	0.05
0.04	0.01	0.94	0.01
0.0198	0.099	0.0198	0.86138
0.01	0.03	0.94	0.02

MOTIF DMAP1_1_C4.cCaCTwCCGgcC.GgcCGGwAGtGg
letter-probability matrix: alength= 4 w= 12 nsites= 188
0.12871	0.36633	0.26732	0.23762
0.0495	0.79207	0.14851	0.0099
0.50495	0.0792	0.36633	0.0495
0.01	0.97	0.01	0.01
0.01	0.01	0.01	0.97
0.48514	0.0099	0.0099	0.49504
0.01	0.97	0.01	0.01
0.01	0.97	0.01	0.01
0.01	0.01	0.97	0.01
0.01	0.33	0.65	0.01
0.12	0.45	0.32	0.11
0.11	0.51	0.25	0.13

MOTIF DMAP1_1_C5.crgcCGGaAGtc.gaCTtCCGgcyg
letter-probability matrix: alength= 4 w= 12 nsites= 77
0.11	0.43	0.28	0.18
0.36	0.16	0.38	0.1
0.35	0.06	0.48	0.11
0.06	0.58	0.35	0.01
0.03	0.94	0.01	0.02
0.02	0.04	0.93	0.01
0.0693	0.0297	0.89108	0.0099
0.54	0.29	0.16	0.01
0.68	0.02	0.29	0.01
0.22	0.1	0.67	0.01
0.0404	0.29292	0.21212	0.45454
0.11	0.43	0.3	0.16

MOTIF DMAP1_2_C1.c__CCGGAAGtGgsG.CscCaCTTCCGG__g
letter-probability matrix: alength= 4 w= 15 nsites= 244
0.17	0.44	0.27	0.12
0.23	0.32	0.35	0.1
0.24	0.29	0.37	0.1
0.0495	0.67326	0.25742	0.0198
0.13	0.83	0.03	0.01
0.01	0.01	0.97	0.01
0.01	0.01	0.97	0.01
0.91	0.04	0.04	0.01
0.96969	0.0101	0.0101	0.0101
0.14	0.06	0.79	0.01
0.09	0.3	0.06	0.55
0.11111	0.15151	0.66666	0.0707
0.12	0.35	0.51	0.02
0.05	0.37	0.43	0.15
0.0594	0.18811	0.68316	0.0693

MOTIF DMAP1_2_C2.cCGsCCACGTGGc_c.g_gCCACGTGGsCGg
letter-probability matrix: alength= 4 w= 15 nsites= 152
0.03	0.52	0.4	0.05
0.14851	0.55445	0.21782	0.0792
0.19	0.23	0.51	0.07
0.1	0.38	0.38	0.14
0.07	0.62	0.09	0.22
0.01	0.97	0.01	0.01
0.89108	0.0099	0.0594	0.0396
0.01	0.88	0.01	0.1
0.06	0.01	0.92	0.01
0.02	0.04	0.01	0.93
0.01	0.04	0.93	0.02
0.26262	0.10101	0.53535	0.10101
0.03	0.59	0.31	0.07
0.27	0.34	0.27	0.12
0.09	0.5	0.27	0.14

MOTIF DMAP1_2_C3.csGCCGCCATCTTGgg.ccCAAGATGGCGGCsg
letter-probability matrix: alength= 4 w= 16 nsites= 252
0.06	0.44	0.3	0.2
0.0891	0.46534	0.36633	0.0792
0.02	0.02	0.81	0.15
0.0297	0.82178	0.0693	0.0792
0.19	0.71	0.06	0.04
0.0303	0.0202	0.93939	0.0101
0.01	0.97	0.01	0.01
0.01	0.97	0.01	0.01
0.97	0.01	0.01	0.01
0.01	0.02	0.02	0.95
0.01	0.72	0.16	0.11
0.0303	0.0101	0.0202	0.93939
0.01	0.02	0.01	0.96
0.0606	0.25252	0.58585	0.10101
0.11	0.33	0.43	0.13
0.15	0.27	0.47	0.11

MOTIF DMAP1_2_C4.AgCCGCCATCTTgC.GcAAGATGGCGGcT
letter-probability matrix: alength= 4 w= 14 nsites= 86
0.57	0.22	0.17	0.04
0.31	0.11	0.43	0.15
0.07	0.67	0.16	0.1
0.12121	0.84848	0.0101	0.0202
0.02	0.01	0.96	0.01
0.01	0.97	0.01	0.01
0.01	0.96	0.01	0.02
0.70297	0.0792	0.0099	0.20792
0.01	0.12	0.04	0.83
0.01	0.56	0.2	0.23
0.0303	0.20202	0.0101	0.75757
0.03	0.16	0.17	0.64
0.099	0.30693	0.46534	0.12871
0.14851	0.47524	0.22772	0.14851

MOTIF DMAP1_2_C5.s_CaCTwCCGgcC.GgcCGGwAGtG_s
letter-probability matrix: alength= 4 w= 13 nsites= 115
0.11	0.34	0.43	0.12
0.15151	0.31313	0.29292	0.24242
0.1	0.71	0.15	0.04
0.51485	0.0099	0.37623	0.099
0.01	0.96	0.01	0.02
0.03	0.01	0.01	0.95
0.51485	0.0198	0.0099	0.45544
0.01	0.97	0.01	0.01
0.01	0.97	0.01	0.01
0.0099	0.0495	0.89108	0.0495
0.01	0.33	0.65	0.01
0.14	0.5	0.26	0.1
0.18811	0.48514	0.21782	0.10891

MOTIF DMAP1_3_C1.cg_CCGGAAGtGGc.gCCaCTTCCGG_cg
letter-probability matrix: alength= 4 w= 14 nsites= 307
0.22772	0.44554	0.19801	0.12871
0.2	0.28	0.38	0.14
0.20202	0.31313	0.39393	0.0909
0.04	0.7	0.24	0.02
0.09	0.85	0.05	0.01
0.01	0.01	0.97	0.01
0.01	0.01	0.97	0.01
0.92079	0.0297	0.0297	0.0198
0.96	0.01	0.01	0.02
0.09	0.09	0.81	0.01
0.10891	0.29702	0.0891	0.50495
0.11111	0.16161	0.58585	0.14141
0.14851	0.27722	0.55445	0.0198
0.07	0.43	0.3	0.2

MOTIF DMAP1_3_C2.gccGCCGCCATCTTGsG.CsCAAGATGGCGGCggc
letter-probability matrix: alength= 4 w= 17 nsites= 280
0.13	0.32	0.5	0.05
0.05	0.5	0.35	0.1
0.12	0.47	0.34	0.07
0.04	0.02	0.79	0.15
0.05	0.75	0.12	0.08
0.15841	0.70297	0.10891	0.0297
0.03	0.02	0.94	0.01
0.01	0.97	0.01	0.01
0.01	0.97	0.01	0.01
0.97	0.01	0.01	0.01
0.01	0.02	0.03	0.94
0.01	0.6	0.22	0.17
0.02	0.02	0.03	0.93
0.01	0.04	0.01	0.94
0.07	0.27	0.56	0.1
0.12	0.36	0.4	0.12
0.10891	0.23762	0.52475	0.12871

MOTIF DMAP1_3_C3.g_gCCACGTGG_s.s_CCACGTGGc_c
letter-probability matrix: alength= 4 w= 13 nsites= 135
0.15151	0.30303	0.42424	0.12121
0.08	0.37	0.36	0.19
0.16	0.28	0.48	0.08
0.12871	0.53465	0.13861	0.19801
0.01	0.97	0.01	0.01
0.93	0.01	0.04	0.02
0.01	0.93	0.01	0.05
0.06	0.01	0.92	0.01
0.0202	0.0303	0.0101	0.93939
0.01	0.02	0.96	0.01
0.03	0.21	0.63	0.13
0.0792	0.31683	0.38613	0.21782
0.03	0.47	0.41	0.09

MOTIF DMAP1_3_C5.c_gcCGGaAGt.aCTtCCGgc_g
letter-probability matrix: alength= 4 w= 11 nsites= 121
0.17	0.45	0.25	0.13
0.31313	0.25252	0.32323	0.11111
0.31	0.04	0.57	0.08
0.099	0.52475	0.36633	0.0099
0.01	0.97	0.01	0.01
0.01	0.03	0.95	0.01
0.05	0.01	0.93	0.01
0.54455	0.34653	0.099	0.0099
0.78	0.01	0.2	0.01
0.19191	0.16161	0.63636	0.0101
0.07	0.24	0.25	0.44

MOTIF DMBX1_1_C1.cgcaGATAAG_gt.ac_CTTATCtgcg
letter-probability matrix: alength= 4 w= 13 nsites= 138
0.0505	0.43434	0.29292	0.22222
0.30303	0.11111	0.40404	0.18181
0.16	0.47	0.28	0.09
0.64	0.01	0.01	0.34
0.01	0.01	0.97	0.01
0.96	0.01	0.01	0.02
0.0101	0.0303	0.0101	0.94949
0.92	0.01	0.02	0.05
0.93939	0.0101	0.0404	0.0101
0.24	0.13	0.58	0.05
0.36	0.22	0.39	0.03
0.26	0.19	0.4	0.15
0.26	0.12	0.23	0.39

MOTIF DMBX1_1_C2.GcTGAgTCAcCc.gGgTGAcTCAgC
letter-probability matrix: alength= 4 w= 12 nsites= 134
0.21782	0.18811	0.54455	0.0495
0.21212	0.49494	0.27272	0.0202
0.02	0.01	0.01	0.96
0.01	0.01	0.91	0.07
0.85148	0.0099	0.0297	0.10891
0.02	0.42	0.55	0.01
0.01	0.02	0.01	0.96
0.06	0.92	0.01	0.01
0.97	0.01	0.01	0.01
0.05	0.5	0.14	0.31
0.0505	0.51515	0.22222	0.21212
0.1	0.45	0.25	0.2

MOTIF DMBX1_1_C3.aTTGCATCA.TGATGCAAt
letter-probability matrix: alength= 4 w= 9 nsites= 74
0.45	0.22	0.3	0.03
0.01	0.07	0.01	0.91
0.01	0.01	0.01	0.97
0.07	0.01	0.75	0.17
0.01	0.97	0.01	0.01
0.88118	0.0891	0.0099	0.0198
0.0891	0.0099	0.0594	0.84158
0.01	0.97	0.01	0.01
0.97	0.01	0.01	0.01

MOTIF DMBX1_1_C4.at_CTTATC_s.s_GATAAG_at
letter-probability matrix: alength= 4 w= 11 nsites= 109
0.43	0.3	0.08	0.19
0.25252	0.0101	0.27272	0.46464
0.0101	0.36363	0.34343	0.28282
0.01	0.62	0.14	0.23
0.01	0.03	0.01	0.95
0.0099	0.0594	0.0495	0.88118
0.96	0.01	0.02	0.01
0.01	0.01	0.01	0.97
0.0099	0.87128	0.0099	0.10891
0.28282	0.13131	0.32323	0.26262
0.17	0.36	0.38	0.09

MOTIF DMBX1_1_C5.TcTTATCtgc.gcaGATAAgA
letter-probability matrix: alength= 4 w= 10 nsites= 69
0.15	0.01	0.27	0.57
0.01	0.47	0.27	0.25
0.01	0.25	0.01	0.73
0.13861	0.11881	0.0099	0.73267
0.77	0.01	0.02	0.2
0.01	0.01	0.01	0.97
0.08	0.9	0.01	0.01
0.35	0.01	0.01	0.63
0.13131	0.25252	0.41414	0.20202
0.21782	0.40594	0.13861	0.23762

MOTIF DMBX1_2_C2.raTGATGCAAtc.gaTTGCATCAty
letter-probability matrix: alength= 4 w= 12 nsites= 144
0.41584	0.10891	0.46534	0.0099
0.44444	0.31313	0.19191	0.0505
0.01	0.01	0.02	0.96
0.01	0.01	0.97	0.01
0.94	0.02	0.01	0.03
0.0297	0.0198	0.0198	0.93069
0.01	0.02	0.95	0.02
0.14	0.72	0.01	0.13
0.97	0.01	0.01	0.01
0.97	0.01	0.01	0.01
0.01	0.33	0.19	0.47
0.26	0.44	0.11	0.19

MOTIF DMBX1_2_C3.GcACTACAaTTCCCAk.mTGGGAAtTGTAGTgC
letter-probability matrix: alength= 4 w= 16 nsites= 94
0.13	0.13	0.53	0.21
0.26262	0.41414	0.30303	0.0202
0.84	0.12	0.02	0.02
0.01	0.96	0.01	0.02
0.01	0.01	0.02	0.96
0.95	0.02	0.02	0.01
0.05	0.93	0.01	0.01
0.90909	0.0202	0.0505	0.0202
0.47	0.13	0.25	0.15
0.15151	0.23232	0.10101	0.51515
0.0303	0.0808	0.0505	0.83838
0.01	0.97	0.01	0.01
0.01	0.97	0.01	0.01
0.01	0.97	0.01	0.01
0.72	0.01	0.26	0.01
0.0404	0.0808	0.48484	0.39393

MOTIF DMBX1_2_C5.gcTGAgTCAc_c.g_gTGAcTCAgc
letter-probability matrix: alength= 4 w= 12 nsites= 165
0.24	0.19	0.45	0.12
0.17	0.45	0.28	0.1
0.0396	0.0099	0.0198	0.93069
0.01	0.04	0.86	0.09
0.85	0.01	0.02	0.12
0.02	0.37	0.59	0.02
0.03	0.04	0.01	0.92
0.07	0.87	0.05	0.01
0.96	0.01	0.01	0.02
0.0198	0.49504	0.22772	0.25742
0.11	0.3	0.35	0.24
0.099	0.41584	0.25742	0.22772

MOTIF DMRT1_1_C1.atG_wACAwTGTw_C.G_wACAwTGTw_Cat
letter-probability matrix: alength= 4 w= 15 nsites= 976
0.45544	0.16831	0.0396	0.33663
0.35	0.03	0.15	0.47
0.03	0.01	0.93	0.03
0.37	0.35	0.02	0.26
0.49504	0.0891	0.0198	0.39603
0.95049	0.0099	0.0198	0.0198
0.03	0.94	0.01	0.02
0.83	0.01	0.01	0.15
0.42	0.06	0.1	0.42
0.27272	0.0101	0.0101	0.70707
0.0396	0.0198	0.87128	0.0693
0.0404	0.0101	0.0101	0.93939
0.43	0.1	0.1	0.37
0.31	0.05	0.28	0.36
0.0303	0.77777	0.0202	0.17171

MOTIF DMRT1_1_C2.awTGTwaCAAawt.awtTTGtwACAwt
letter-probability matrix: alength= 4 w= 13 nsites= 147
0.51515	0.0505	0.0606	0.37373
0.38	0.15	0.07	0.4
0.29	0.01	0.01	0.69
0.01	0.01	0.95	0.03
0.03	0.04	0.01	0.92
0.44	0.01	0.04	0.51
0.39	0.04	0.28	0.29
0.01	0.97	0.01	0.01
0.65346	0.14851	0.0099	0.18811
0.71	0.04	0.2	0.05
0.51	0.1	0.09	0.3
0.40594	0.0198	0.16831	0.40594
0.30693	0.0495	0.0594	0.58415

MOTIF DMTF1_2_C3.AGCACC_CGGACAGCk.mGCTGTCCG_GGTGCT
letter-probability matrix: alength= 4 w= 16 nsites= 49
0.68316	0.13861	0.11881	0.0594
0.099	0.0099	0.79207	0.099
0.02	0.95	0.02	0.01
0.97	0.01	0.01	0.01
0.01	0.97	0.01	0.01
0.0099	0.87128	0.0099	0.10891
0.31	0.37	0.2	0.12
0.10891	0.55445	0.11881	0.21782
0.14851	0.0594	0.78217	0.0099
0.11881	0.0594	0.63366	0.18811
0.79	0.01	0.19	0.01
0.01	0.8	0.18	0.01
0.97	0.01	0.01	0.01
0.01	0.06	0.92	0.01
0.02	0.86	0.06	0.06
0.12	0.14	0.4	0.34

MOTIF DMTF1_2_C4.CrGCACCC_gGACAGTG.CACTGTCc_GGGTGCyG
letter-probability matrix: alength= 4 w= 17 nsites= 28
0.07	0.66	0.09	0.18
0.38613	0.0693	0.49504	0.0495
0.10891	0.0099	0.86138	0.0198
0.11881	0.78217	0.0891	0.0099
0.87128	0.0099	0.0396	0.0792
0.01	0.97	0.01	0.01
0.0099	0.86138	0.0099	0.11881
0.26	0.64	0.01	0.09
0.18	0.29	0.37	0.16
0.0404	0.25252	0.40404	0.30303
0.15841	0.0099	0.82178	0.0099
0.8	0.01	0.18	0.01
0.0099	0.88118	0.099	0.0099
0.88118	0.0099	0.0099	0.099
0.01	0.01	0.97	0.01
0.06	0.26	0.04	0.64
0.12871	0.0693	0.67326	0.12871

MOTIF DMTF1_3_C1.c_GCGCA_GCGC_ca.tg_GCGC_TGCGC_g
letter-probability matrix: alength= 4 w= 15 nsites= 130
0.25	0.41	0.31	0.03
0.23	0.4	0.04	0.33
0.17821	0.0594	0.73267	0.0297
0.02	0.92	0.04	0.02
0.01	0.01	0.97	0.01
0.01	0.97	0.01	0.01
0.66	0.21	0.12	0.01
0.0101	0.39393	0.21212	0.38383
0.03	0.02	0.94	0.01
0.01	0.97	0.01	0.01
0.01	0.02	0.96	0.01
0.01	0.93	0.01	0.05
0.39	0.2	0.31	0.1
0.10101	0.45454	0.25252	0.19191
0.41	0.28	0.3	0.01

MOTIF DMTF1_3_C3.gCGCA_GCGCCg.cGGCGC_TGCGc
letter-probability matrix: alength= 4 w= 12 nsites= 23
0.12871	0.0792	0.49504	0.29702
0.0099	0.84158	0.13861	0.0099
0.0396	0.10891	0.84158	0.0099
0.01	0.9	0.08	0.01
0.69	0.14	0.06	0.11
0.26262	0.19191	0.22222	0.32323
0.01	0.01	0.97	0.01
0.01	0.93	0.05	0.01
0.0099	0.12871	0.77227	0.0891
0.01	0.91	0.01	0.07
0.22	0.52	0.08	0.18
0.27	0.25	0.4	0.08

MOTIF DMTF1_3_C4.kCAGCACc_gGGACAGa.tCTGTCCc_gGTGCTGm
letter-probability matrix: alength= 4 w= 17 nsites= 84
0.01	0.07	0.47	0.45
0.01	0.89	0.01	0.09
0.97	0.01	0.01	0.01
0.01	0.05	0.93	0.01
0.13	0.71	0.15	0.01
0.91	0.01	0.01	0.07
0.0297	0.85148	0.0099	0.10891
0.33663	0.49504	0.13861	0.0297
0.23	0.12	0.29	0.36
0.07	0.32	0.47	0.14
0.0099	0.0495	0.85148	0.0891
0.19	0.01	0.79	0.01
0.82	0.16	0.01	0.01
0.11	0.63	0.25	0.01
0.97	0.01	0.01	0.01
0.099	0.0297	0.77227	0.099
0.48	0.32	0.1	0.1

MOTIF DMTF1_4_C2.GTTCAGCACC_GGGACAGm.kCTGTCCC_GGTGCTGAAC
letter-probability matrix: alength= 4 w= 19 nsites= 120
0.11	0.14	0.59	0.16
0.0792	0.0693	0.12871	0.72277
0.01	0.03	0.16	0.8
0.0198	0.95049	0.0099	0.0198
0.97	0.01	0.01	0.01
0.0198	0.0099	0.96039	0.0099
0.0495	0.91089	0.0297	0.0099
0.97	0.01	0.01	0.01
0.01	0.95	0.01	0.03
0.20202	0.53535	0.14141	0.12121
0.27722	0.22772	0.25742	0.23762
0.099	0.22772	0.54455	0.12871
0.01	0.01	0.93	0.05
0.16	0.03	0.8	0.01
0.96	0.01	0.01	0.02
0.0099	0.82178	0.15841	0.0099
0.97	0.01	0.01	0.01
0.01	0.06	0.92	0.01
0.44	0.39	0.15	0.02

MOTIF DMTF1_4_C3.CaCTGTCC_GGGTGCtG.CaGCACCC_GGACAGtG
letter-probability matrix: alength= 4 w= 17 nsites= 47
0.0693	0.82178	0.0099	0.099
0.54	0.01	0.39	0.06
0.02	0.89	0.06	0.03
0.01	0.01	0.01	0.97
0.0099	0.11881	0.86138	0.0099
0.01	0.01	0.02	0.96
0.01	0.96	0.02	0.01
0.23	0.57	0.16	0.04
0.3	0.24	0.25	0.21
0.06	0.2	0.61	0.13
0.0693	0.0099	0.91089	0.0099
0.0101	0.0909	0.88888	0.0101
0.0099	0.0297	0.0099	0.95049
0.01	0.01	0.89	0.09
0.02	0.91	0.06	0.01
0.05	0.4	0.02	0.53
0.0891	0.0396	0.78217	0.0891

MOTIF DMTF1_4_C4.sCGGAaGTGg.cCACtTCCGs
letter-probability matrix: alength= 4 w= 10 nsites= 119
0.07	0.43	0.34	0.16
0.24	0.74	0.01	0.01
0.01	0.01	0.97	0.01
0.01	0.01	0.97	0.01
0.92	0.02	0.05	0.01
0.55	0.01	0.12	0.32
0.07	0.01	0.91	0.01
0.15841	0.20792	0.0594	0.57425
0.10891	0.0891	0.76237	0.0396
0.13	0.31	0.55	0.01

MOTIF DNMT1_2_C1.C__cCGGAAGygg.ccrCTTCCGg__G
letter-probability matrix: alength= 4 w= 13 nsites= 135
0.10891	0.54455	0.24752	0.099
0.21782	0.30693	0.39603	0.0792
0.27272	0.30303	0.37373	0.0505
0.03	0.62	0.33	0.02
0.2	0.73	0.06	0.01
0.01	0.01	0.97	0.01
0.01	0.01	0.97	0.01
0.81	0.1	0.08	0.01
0.93	0.01	0.05	0.01
0.03	0.04	0.92	0.01
0.11111	0.36363	0.0606	0.46464
0.02	0.3	0.59	0.09
0.15	0.29	0.51	0.05

MOTIF DNMT1_2_C3.ssTGCGcgTGCGc.gCGCAcgCGCAss
letter-probability matrix: alength= 4 w= 13 nsites= 203
0.13861	0.42574	0.42574	0.0099
0.0594	0.42574	0.50495	0.0099
0.18181	0.0101	0.17171	0.63636
0.01	0.01	0.97	0.01
0.13861	0.76237	0.0792	0.0198
0.0693	0.0594	0.81188	0.0594
0.0891	0.52475	0.27722	0.10891
0.16	0.3	0.53	0.01
0.03	0.01	0.2	0.76
0.01	0.05	0.93	0.01
0.01	0.92	0.01	0.06
0.0792	0.10891	0.70297	0.10891
0.07	0.56	0.3	0.07

MOTIF DNMT1_3_C1.csCCGGAAGtGG.CCaCTTCCGGsg
letter-probability matrix: alength= 4 w= 12 nsites= 94
0.03	0.49	0.34	0.14
0.16	0.36	0.38	0.1
0.0099	0.71287	0.24752	0.0297
0.23232	0.65656	0.0101	0.10101
0.01	0.01	0.97	0.01
0.01	0.01	0.97	0.01
0.93939	0.0303	0.0202	0.0101
0.94949	0.0202	0.0202	0.0101
0.01	0.01	0.97	0.01
0.05	0.33	0.06	0.56
0.07	0.12	0.78	0.03
0.18181	0.22222	0.54545	0.0505

MOTIF DNMT1_3_C3.GCGCAsgCGCAc.gTGCGcsTGCGC
letter-probability matrix: alength= 4 w= 12 nsites= 137
0.1	0.29	0.6	0.01
0.0099	0.82178	0.0396	0.12871
0.0891	0.0495	0.85148	0.0099
0.01	0.91	0.07	0.01
0.67326	0.20792	0.0099	0.10891
0.07	0.34	0.42	0.17
0.08	0.37	0.5	0.05
0.0099	0.73267	0.12871	0.12871
0.15841	0.15841	0.67326	0.0099
0.01	0.97	0.01	0.01
0.49504	0.20792	0.16831	0.12871
0.11881	0.48514	0.32673	0.0693

MOTIF DPF1_1_C1.CGGGtCACGTGACCs__aC.Gt__sGGTCACGTGaCCCG
letter-probability matrix: alength= 4 w= 19 nsites= 1071
0.01	0.5	0.25	0.24
0.19	0.2	0.45	0.16
0.19801	0.21782	0.49504	0.0891
0.15	0.22	0.58	0.05
0.07	0.33	0.15	0.45
0.01	0.97	0.01	0.01
0.97	0.01	0.01	0.01
0.01	0.86	0.02	0.11
0.07	0.04	0.88	0.01
0.0101	0.0101	0.0101	0.96969
0.01	0.01	0.97	0.01
0.7	0.06	0.21	0.03
0.01	0.73	0.08	0.18
0.11	0.5	0.2	0.19
0.08	0.35	0.43	0.14
0.16831	0.31683	0.33663	0.17821
0.19	0.36	0.4	0.05
0.42	0.24	0.24	0.1
0.07	0.56	0.19	0.18

MOTIF DPF1_1_C2.gGTCaskTGAC.GTCAmstGACc
letter-probability matrix: alength= 4 w= 11 nsites= 54
0.23762	0.15841	0.45544	0.14851
0.12871	0.0891	0.77227	0.0099
0.01	0.23	0.08	0.68
0.01	0.97	0.01	0.01
0.58	0.32	0.01	0.09
0.06	0.44	0.41	0.09
0.03	0.01	0.46	0.5
0.01	0.01	0.01	0.97
0.01	0.01	0.97	0.01
0.73	0.06	0.2	0.01
0.01	0.71	0.16	0.12

MOTIF DPF1_2_C1.cGGGyCACGTGACCg.cGGTCACGTGrCCCg
letter-probability matrix: alength= 4 w= 15 nsites= 494
0.10101	0.43434	0.31313	0.15151
0.19	0.22	0.45	0.14
0.15841	0.24752	0.49504	0.099
0.12	0.22	0.62	0.04
0.08	0.36	0.1	0.46
0.01	0.97	0.01	0.01
0.97	0.01	0.01	0.01
0.01	0.85	0.02	0.12
0.06	0.06	0.87	0.01
0.0101	0.0101	0.0101	0.96969
0.01	0.01	0.97	0.01
0.64356	0.0792	0.23762	0.0396
0.0198	0.67326	0.10891	0.19801
0.1	0.51	0.19	0.2
0.0891	0.29702	0.51485	0.099

MOTIF DPF1_2_C2.sgGGTCaskTGAC.GTCAmstGACCcs
letter-probability matrix: alength= 4 w= 13 nsites= 85
0.06	0.37	0.4	0.17
0.18811	0.22772	0.40594	0.17821
0.19801	0.17821	0.45544	0.16831
0.14851	0.0792	0.76237	0.0099
0.01	0.26	0.04	0.69
0.01	0.97	0.01	0.01
0.57	0.32	0.01	0.1
0.0099	0.49504	0.42574	0.0693
0.0099	0.0099	0.46534	0.51485
0.01	0.01	0.01	0.97
0.01	0.01	0.97	0.01
0.74257	0.0099	0.23762	0.0099
0.0099	0.72277	0.13861	0.12871

MOTIF DPF1_2_C3.GtCACGTGACCGg_aC.Gt_cCGGTCACGTGaC
letter-probability matrix: alength= 4 w= 16 nsites= 861
0.19	0.23	0.52	0.06
0.06	0.27	0.22	0.45
0.01	0.97	0.01	0.01
0.97	0.01	0.01	0.01
0.0099	0.66336	0.13861	0.18811
0.0693	0.11881	0.80198	0.0099
0.01	0.01	0.01	0.97
0.0099	0.11881	0.86138	0.0099
0.84158	0.0099	0.13861	0.0099
0.01	0.89	0.01	0.09
0.0198	0.78217	0.13861	0.0594
0.16161	0.25252	0.57575	0.0101
0.24242	0.19191	0.41414	0.15151
0.19	0.35	0.41	0.05
0.42	0.26	0.25	0.07
0.0594	0.51485	0.21782	0.20792

MOTIF DR1_2_C1.cgCtgATTGGCTGsG.CsCAGCCAATcaGcg
letter-probability matrix: alength= 4 w= 15 nsites= 276
0.12	0.38	0.26	0.24
0.11	0.25	0.38	0.26
0.0396	0.57425	0.21782	0.16831
0.01	0.32	0.09	0.58
0.02	0.38	0.55	0.05
0.92	0.01	0.05	0.02
0.01	0.09	0.01	0.89
0.01	0.01	0.01	0.97
0.01	0.02	0.96	0.01
0.01	0.01	0.97	0.01
0.04	0.86	0.01	0.09
0.02	0.25	0.01	0.72
0.12	0.15	0.68	0.05
0.16831	0.33663	0.39603	0.099
0.23	0.21	0.47	0.09

MOTIF DR1_2_C2.C__CCGGAAGtGgc.gcCaCTTCCGG__G
letter-probability matrix: alength= 4 w= 14 nsites= 200
0.16	0.5	0.2	0.14
0.29292	0.26262	0.29292	0.15151
0.24	0.32	0.34	0.1
0.05	0.66	0.27	0.02
0.06	0.89	0.04	0.01
0.01	0.02	0.95	0.02
0.01	0.01	0.97	0.01
0.84	0.07	0.08	0.01
0.96	0.01	0.02	0.01
0.14	0.07	0.78	0.01
0.12121	0.34343	0.0808	0.45454
0.099	0.24752	0.49504	0.15841
0.2	0.28	0.46	0.06
0.09	0.48	0.25	0.18

MOTIF DR1_2_C3.g_GCGC_TGCGC.GCGCA_GCGC_c
letter-probability matrix: alength= 4 w= 12 nsites= 189
0.13	0.28	0.47	0.12
0.11	0.17	0.4	0.32
0.0495	0.0693	0.87128	0.0099
0.11881	0.85148	0.0198	0.0099
0.0099	0.0297	0.95049	0.0099
0.0396	0.80198	0.11881	0.0396
0.22	0.27	0.35	0.16
0.13	0.01	0.03	0.83
0.01	0.06	0.92	0.01
0.02	0.94	0.01	0.03
0.01	0.01	0.88	0.1
0.14	0.56	0.17	0.13

MOTIF DR1_2_C4.GCGC_kGCGCGC.GCGCGCm_GCGC
letter-probability matrix: alength= 4 w= 12 nsites= 274
0.20792	0.0891	0.65346	0.0495
0.15	0.75	0.05	0.05
0.01	0.01	0.97	0.01
0.01	0.97	0.01	0.01
0.34653	0.40594	0.19801	0.0495
0.0495	0.17821	0.40594	0.36633
0.01	0.01	0.97	0.01
0.01	0.97	0.01	0.01
0.01	0.01	0.85	0.13
0.0101	0.82828	0.0101	0.15151
0.20792	0.0594	0.57425	0.15841
0.01	0.64	0.2	0.15

MOTIF DR1_2_C5.g_CCGGwAG_G.C_CTwCCGG_c
letter-probability matrix: alength= 4 w= 11 nsites= 106
0.21	0.3	0.4	0.09
0.13	0.38	0.31	0.18
0.04	0.68	0.27	0.01
0.0297	0.85148	0.0495	0.0693
0.01	0.01	0.97	0.01
0.01	0.01	0.97	0.01
0.43564	0.0099	0.0594	0.49504
0.88118	0.0495	0.0099	0.0594
0.10891	0.0495	0.83168	0.0099
0.2	0.35	0.01	0.44
0.0594	0.14851	0.65346	0.13861

MOTIF DR1_3_C1.c_gcCGGAAGtGsc.gsCaCTTCCGgc_g
letter-probability matrix: alength= 4 w= 14 nsites= 244
0.19191	0.47474	0.27272	0.0606
0.36363	0.27272	0.30303	0.0606
0.27	0.2	0.44	0.09
0.04	0.61	0.33	0.02
0.0707	0.88888	0.0303	0.0101
0.0101	0.0101	0.96969	0.0101
0.0101	0.0101	0.96969	0.0101
0.9	0.05	0.04	0.01
0.94	0.01	0.04	0.01
0.11	0.07	0.81	0.01
0.10101	0.31313	0.0707	0.51515
0.099	0.22772	0.51485	0.15841
0.15151	0.37373	0.45454	0.0202
0.08	0.46	0.29	0.17

MOTIF DR1_3_C2.CgCTgATTGGCTGgg.ccCAGCCAATcAGcG
letter-probability matrix: alength= 4 w= 15 nsites= 184
0.13861	0.48514	0.23762	0.13861
0.1	0.27	0.39	0.24
0.07	0.59	0.23	0.11
0.0101	0.29292	0.0707	0.62626
0.02	0.37	0.57	0.04
0.93	0.01	0.05	0.01
0.02	0.05	0.01	0.92
0.01	0.01	0.01	0.97
0.01	0.01	0.96	0.02
0.02	0.01	0.96	0.01
0.02	0.82	0.02	0.14
0.0099	0.31683	0.0297	0.64356
0.24	0.15	0.56	0.05
0.17	0.32	0.42	0.09
0.27	0.19	0.42	0.12

MOTIF DR1_3_C3.GCGCA_GCGCCg.cGGCGC_TGCGC
letter-probability matrix: alength= 4 w= 12 nsites= 212
0.099	0.14851	0.57425	0.17821
0.0693	0.88118	0.0396	0.0099
0.03	0.01	0.93	0.03
0.01	0.93	0.05	0.01
0.85148	0.0099	0.0099	0.12871
0.23232	0.26262	0.27272	0.23232
0.01	0.08	0.9	0.01
0.0297	0.87128	0.0495	0.0495
0.0198	0.0099	0.86138	0.10891
0.01	0.97	0.01	0.01
0.23762	0.50495	0.15841	0.099
0.26262	0.26262	0.36363	0.11111

MOTIF DR1_3_C4.GCGCmkGCGCGC.GCGCGCmkGCGC
letter-probability matrix: alength= 4 w= 12 nsites= 185
0.14851	0.19801	0.61386	0.0396
0.0495	0.56435	0.20792	0.17821
0.01	0.01	0.97	0.01
0.01	0.97	0.01	0.01
0.42574	0.43564	0.10891	0.0297
0.01	0.11	0.42	0.46
0.01	0.01	0.97	0.01
0.01	0.97	0.01	0.01
0.01	0.01	0.94	0.04
0.01	0.95	0.01	0.03
0.14851	0.099	0.62376	0.12871
0.01	0.64	0.21	0.14

MOTIF DRAP1_2_C1.cGCGCA_GCGC_C.G_GCGC_TGCGCg
letter-probability matrix: alength= 4 w= 13 nsites= 515
0.08	0.38	0.25	0.29
0.11	0.1	0.74	0.05
0.05	0.91	0.03	0.01
0.01	0.01	0.97	0.01
0.01	0.95	0.03	0.01
0.62376	0.24752	0.0792	0.0495
0.1	0.28	0.31	0.31
0.02	0.05	0.91	0.02
0.01	0.97	0.01	0.01
0.01	0.02	0.87	0.1
0.01	0.9	0.02	0.07
0.36	0.3	0.24	0.1
0.06	0.6	0.25	0.09

MOTIF DRAP1_2_C2.CsCAGCCAATcagc.gctgATTGGCTGsG
letter-probability matrix: alength= 4 w= 14 nsites= 256
0.07	0.5	0.19	0.24
0.07	0.38	0.38	0.17
0.04	0.67	0.19	0.1
0.71	0.01	0.26	0.02
0.12	0.02	0.81	0.05
0.01	0.97	0.01	0.01
0.01	0.97	0.01	0.01
0.97	0.01	0.01	0.01
0.89	0.02	0.07	0.02
0.01	0.05	0.01	0.93
0.0808	0.53535	0.36363	0.0202
0.52	0.08	0.39	0.01
0.14141	0.28282	0.50505	0.0707
0.29	0.44	0.15	0.12

MOTIF DRAP1_2_C3.cCGGAAGTGgc.gcCACTTCCGg
letter-probability matrix: alength= 4 w= 11 nsites= 259
0.06	0.55	0.35	0.04
0.21	0.76	0.02	0.01
0.01	0.01	0.97	0.01
0.01	0.01	0.97	0.01
0.95049	0.0198	0.0198	0.0099
0.96	0.01	0.01	0.02
0.08	0.02	0.89	0.01
0.08	0.28	0.02	0.62
0.03	0.18	0.69	0.1
0.15841	0.30693	0.50495	0.0297
0.05	0.47	0.29	0.19

MOTIF DRAP1_2_C4.GGaGGCCCCGCCCc.gGGGCGGGGCCtCC
letter-probability matrix: alength= 4 w= 14 nsites= 932
0.13861	0.17821	0.59405	0.0891
0.12	0.25	0.6	0.03
0.43434	0.26262	0.0101	0.29292
0.21782	0.10891	0.65346	0.0198
0.0891	0.0099	0.79207	0.10891
0.0297	0.82178	0.0297	0.11881
0.0404	0.58585	0.13131	0.24242
0.19801	0.70297	0.0891	0.0099
0.01	0.96	0.02	0.01
0.01	0.01	0.95	0.03
0.01	0.97	0.01	0.01
0.0101	0.96969	0.0101	0.0101
0.0101	0.66666	0.13131	0.19191
0.20202	0.43434	0.14141	0.22222

MOTIF DRAP1_2_C5.gTGACGTCAc.gTGACGTCAc
letter-probability matrix: alength= 4 w= 10 nsites= 170
0.14	0.27	0.53	0.06
0.0099	0.11881	0.0099	0.86138
0.0099	0.0099	0.87128	0.10891
0.73	0.01	0.25	0.01
0.04	0.67	0.11	0.18
0.18	0.11	0.67	0.04
0.01	0.25	0.01	0.73
0.10891	0.87128	0.0099	0.0099
0.86138	0.0099	0.11881	0.0099
0.06	0.53	0.27	0.14

MOTIF DRAP1_3_C1.cgCtgATTGGCTGsG.CsCAGCCAATcaGcg
letter-probability matrix: alength= 4 w= 15 nsites= 324
0.11	0.4	0.25	0.24
0.12121	0.22222	0.39393	0.26262
0.10101	0.49494	0.24242	0.16161
0.0101	0.36363	0.0808	0.54545
0.02	0.36	0.54	0.08
0.91	0.01	0.06	0.02
0.01	0.05	0.02	0.92
0.01	0.01	0.01	0.97
0.01	0.01	0.97	0.01
0.0101	0.0101	0.96969	0.0101
0.0297	0.82178	0.0198	0.12871
0.0101	0.26262	0.0101	0.71717
0.15	0.17	0.62	0.06
0.17171	0.35353	0.39393	0.0808
0.22772	0.21782	0.45544	0.099

MOTIF DRAP1_3_C2.cCGGAAGTGgc.gcCACTTCCGg
letter-probability matrix: alength= 4 w= 11 nsites= 290
0.05	0.61	0.32	0.02
0.14	0.83	0.02	0.01
0.02	0.01	0.96	0.01
0.01	0.01	0.97	0.01
0.94	0.02	0.02	0.02
0.95	0.01	0.02	0.02
0.09	0.02	0.88	0.01
0.12	0.23	0.02	0.63
0.0202	0.15151	0.73737	0.0909
0.18811	0.31683	0.47524	0.0198
0.08	0.47	0.3	0.15

MOTIF DRAP1_3_C3.tGCGCa_GCGCrC.GyGCGC_tGCGCa
letter-probability matrix: alength= 4 w= 13 nsites= 431
0.1	0.27	0.23	0.4
0.13861	0.15841	0.66336	0.0396
0.0891	0.84158	0.0396	0.0297
0.0198	0.0099	0.96039	0.0099
0.01	0.97	0.01	0.01
0.52475	0.37623	0.0495	0.0495
0.0303	0.26262	0.37373	0.33333
0.02	0.03	0.93	0.02
0.01	0.97	0.01	0.01
0.0099	0.0099	0.88118	0.099
0.01	0.93	0.02	0.04
0.37	0.16	0.37	0.1
0.0202	0.64646	0.17171	0.16161

MOTIF DRAP1_3_C5.cGCGCc_GCGCA.TGCGC_gGCGCg
letter-probability matrix: alength= 4 w= 12 nsites= 198
0.0808	0.40404	0.26262	0.25252
0.06	0.04	0.89	0.01
0.02	0.89	0.08	0.01
0.01	0.01	0.97	0.01
0.01	0.89	0.09	0.01
0.39	0.56	0.04	0.01
0.29292	0.16161	0.26262	0.28282
0.01	0.04	0.69	0.26
0.02	0.96	0.01	0.01
0.01	0.01	0.92	0.06
0.0099	0.87128	0.10891	0.0099
0.57425	0.20792	0.10891	0.10891

MOTIF DRAP1_5_C1.cgCygATTGGCTGsG.CsCAGCCAATcrGcg
letter-probability matrix: alength= 4 w= 15 nsites= 287
0.11881	0.38613	0.24752	0.24752
0.11881	0.17821	0.42574	0.27722
0.06	0.52	0.26	0.16
0.02	0.4	0.07	0.51
0.0198	0.38613	0.52475	0.0693
0.92929	0.0101	0.0505	0.0101
0.01	0.08	0.02	0.89
0.01	0.01	0.01	0.97
0.0101	0.0101	0.96969	0.0101
0.01	0.01	0.97	0.01
0.04	0.8	0.02	0.14
0.02	0.26	0.01	0.71
0.13	0.18	0.65	0.04
0.17821	0.35643	0.38613	0.0792
0.21	0.23	0.48	0.08

MOTIF DRAP1_5_C2.tGCGCA_GCGC_C.G_GCGC_TGCGCa
letter-probability matrix: alength= 4 w= 13 nsites= 556
0.099	0.22772	0.24752	0.42574
0.08	0.13	0.74	0.05
0.0707	0.88888	0.0303	0.0101
0.01	0.01	0.97	0.01
0.0198	0.94059	0.0297	0.0099
0.68	0.16	0.05	0.11
0.0707	0.19191	0.40404	0.33333
0.01	0.06	0.92	0.01
0.01	0.97	0.01	0.01
0.01	0.01	0.89	0.09
0.01	0.91	0.02	0.06
0.31	0.31	0.29	0.09
0.02	0.66	0.18	0.14

MOTIF DRAP1_5_C3.c__cCGGAAGtGgC.GcCaCTTCCGg__g
letter-probability matrix: alength= 4 w= 14 nsites= 256
0.19801	0.42574	0.24752	0.12871
0.35	0.25	0.31	0.09
0.26262	0.32323	0.33333	0.0808
0.06	0.57	0.35	0.02
0.18	0.78	0.03	0.01
0.02	0.01	0.96	0.01
0.01	0.01	0.97	0.01
0.92	0.04	0.03	0.01
0.96969	0.0101	0.0101	0.0101
0.10891	0.0396	0.84158	0.0099
0.11	0.3	0.04	0.55
0.0396	0.21782	0.62376	0.11881
0.19	0.28	0.47	0.06
0.07	0.5	0.25	0.18

MOTIF DRAP1_5_C4.gGGGCGGGGCC_cC.Gg_GGCCCCGCCCc
letter-probability matrix: alength= 4 w= 14 nsites= 688
0.08	0.25	0.45	0.22
0.20202	0.12121	0.66666	0.0101
0.01	0.02	0.96	0.01
0.01	0.01	0.97	0.01
0.02	0.96	0.01	0.01
0.01	0.02	0.95	0.02
0.01	0.09	0.7	0.2
0.24242	0.15151	0.54545	0.0606
0.12	0.03	0.83	0.02
0.1	0.79	0.01	0.1
0.03	0.67	0.11	0.19
0.34	0.01	0.23	0.42
0.04	0.52	0.28	0.16
0.12871	0.59405	0.13861	0.13861

MOTIF DRAP1_5_C5.gTGACGTCAc.gTGACGTCAc
letter-probability matrix: alength= 4 w= 10 nsites= 140
0.15	0.28	0.49	0.08
0.0099	0.11881	0.0396	0.83168
0.0099	0.0099	0.84158	0.13861
0.78	0.01	0.2	0.01
0.01	0.75	0.07	0.17
0.17	0.07	0.75	0.01
0.01	0.2	0.01	0.78
0.13861	0.84158	0.0099	0.0099
0.83168	0.0396	0.11881	0.0099
0.08	0.49	0.28	0.15

MOTIF DUX4_1_C1.wATGATTaGrTTAAg.cTTAAyCtAATCATw
letter-probability matrix: alength= 4 w= 15 nsites= 69
0.36	0.12	0.12	0.4
0.46	0.12	0.23	0.19
0.25252	0.0101	0.0505	0.68686
0.09	0.01	0.89	0.01
0.95	0.03	0.01	0.01
0.01	0.02	0.01	0.96
0.0101	0.0202	0.0101	0.95959
0.44	0.23	0.03	0.3
0.28	0.01	0.59	0.12
0.44	0.04	0.37	0.15
0.01	0.01	0.01	0.97
0.01	0.02	0.03	0.94
0.7	0.01	0.01	0.28
0.51	0.13	0.15	0.21
0.099	0.30693	0.49504	0.099

MOTIF DUX4_2_C1.awtwTAAt_CAATCAwt.awTGATTG_aTTAwawt
letter-probability matrix: alength= 4 w= 17 nsites= 249
0.47	0.01	0.28	0.24
0.4	0.13	0.03	0.44
0.04	0.1	0.32	0.54
0.48	0.1	0.03	0.39
0.0101	0.0101	0.0101	0.96969
0.96	0.01	0.01	0.02
0.96969	0.0101	0.0101	0.0101
0.26732	0.25742	0.099	0.37623
0.0707	0.32323	0.32323	0.28282
0.14141	0.45454	0.19191	0.21212
0.92	0.02	0.04	0.02
0.96	0.01	0.02	0.01
0.01	0.01	0.02	0.96
0.02	0.95	0.01	0.02
0.93	0.02	0.02	0.03
0.42424	0.0707	0.12121	0.38383
0.25	0.07	0.21	0.47

MOTIF DUX4_2_C2.AatTGATTAGgTTAwC.GwTAAcCTAATCAatT
letter-probability matrix: alength= 4 w= 16 nsites= 412
0.58415	0.13861	0.0594	0.21782
0.46534	0.32673	0.0891	0.11881
0.32	0.12	0.06	0.5
0.14	0.02	0.02	0.82
0.0202	0.0101	0.94949	0.0202
0.95	0.02	0.01	0.02
0.02	0.01	0.01	0.96
0.01	0.02	0.02	0.95
0.73	0.02	0.21	0.04
0.31	0.02	0.65	0.02
0.32673	0.0198	0.51485	0.13861
0.03	0.01	0.01	0.95
0.01	0.01	0.02	0.96
0.71	0.03	0.05	0.21
0.36	0.09	0.12	0.43
0.12871	0.67326	0.0693	0.12871

MOTIF DUX4_2_C3.TGaTAAa_yAATCA.TGATTr_tTTAtCA
letter-probability matrix: alength= 4 w= 14 nsites= 146
0.24	0.02	0.01	0.73
0.0198	0.11881	0.84158	0.0198
0.53	0.11	0.03	0.33
0.02	0.01	0.01	0.96
0.94	0.04	0.01	0.01
0.94	0.01	0.04	0.01
0.48	0.25	0.21	0.06
0.25252	0.22222	0.21212	0.31313
0.01	0.49	0.01	0.49
0.97	0.01	0.01	0.01
0.95	0.01	0.03	0.01
0.01	0.01	0.01	0.97
0.05	0.83	0.11	0.01
0.60396	0.0495	0.0495	0.29702

MOTIF DUX4_3_C1.AatTGATTAGgTTAw.wTAAcCTAATCAatT
letter-probability matrix: alength= 4 w= 15 nsites= 438
0.59	0.11	0.08	0.22
0.41	0.23	0.12	0.24
0.31	0.13	0.1	0.46
0.12	0.02	0.02	0.84
0.02	0.01	0.95	0.02
0.96	0.02	0.01	0.01
0.0101	0.0101	0.0101	0.96969
0.0198	0.0198	0.0198	0.94059
0.83168	0.0198	0.10891	0.0396
0.25	0.02	0.7	0.03
0.31683	0.0198	0.56435	0.099
0.0202	0.0101	0.0101	0.95959
0.02	0.02	0.01	0.95
0.66336	0.0396	0.0594	0.23762
0.41	0.11	0.12	0.36

MOTIF DUX4_3_C2.a_TTGATT__aTTAwAa.tTwTAAt__AATCAA_t
letter-probability matrix: alength= 4 w= 17 nsites= 235
0.5	0.26	0.06	0.18
0.10101	0.29292	0.32323	0.28282
0.28	0.12	0.03	0.57
0.04	0.02	0.02	0.92
0.0198	0.0198	0.94059	0.0198
0.96969	0.0101	0.0101	0.0101
0.0101	0.0101	0.0101	0.96969
0.0198	0.0495	0.0297	0.90099
0.29	0.17	0.34	0.2
0.32	0.3	0.32	0.06
0.43564	0.099	0.23762	0.22772
0.01	0.01	0.01	0.97
0.0101	0.0101	0.0101	0.96969
0.96	0.02	0.01	0.01
0.37	0.03	0.14	0.46
0.71717	0.16161	0.11111	0.0101
0.48	0.05	0.14	0.33

MOTIF DUX4_4_C1.tTtTAAcCTAATCAa_T.A_tTGATTAGgTTAaAa
letter-probability matrix: alength= 4 w= 17 nsites= 380
0.36	0.01	0.11	0.52
0.0707	0.11111	0.24242	0.57575
0.35	0.13	0.05	0.47
0.07	0.03	0.02	0.88
0.96	0.01	0.01	0.02
0.96969	0.0101	0.0101	0.0101
0.13131	0.48484	0.0303	0.35353
0.03	0.67	0.02	0.28
0.04	0.23	0.03	0.7
0.94949	0.0101	0.0202	0.0202
0.96969	0.0101	0.0101	0.0101
0.01	0.02	0.01	0.96
0.02	0.93	0.01	0.04
0.87128	0.0198	0.0198	0.0891
0.42	0.09	0.17	0.32
0.21	0.16	0.28	0.35
0.25	0.05	0.12	0.58

MOTIF DUX4_4_C2.wTwTAAasyAATCAw.wTGATTrstTTAwAw
letter-probability matrix: alength= 4 w= 15 nsites= 69
0.40594	0.11881	0.0693	0.40594
0.0606	0.0707	0.22222	0.64646
0.46	0.09	0.01	0.44
0.01	0.01	0.01	0.97
0.97	0.01	0.01	0.01
0.97	0.01	0.01	0.01
0.46	0.17	0.35	0.02
0.12871	0.39603	0.35643	0.11881
0.14851	0.35643	0.15841	0.33663
0.97	0.01	0.01	0.01
0.97	0.01	0.01	0.01
0.01	0.01	0.01	0.97
0.01	0.97	0.01	0.01
0.74	0.15	0.07	0.04
0.43	0.05	0.13	0.39

MOTIF DUX4_5_C1.AAwTGATTaGrTTAaaa.tttTAAyCtAATCAwTT
letter-probability matrix: alength= 4 w= 17 nsites= 456
0.67	0.08	0.04	0.21
0.5	0.24	0.12	0.14
0.34	0.16	0.09	0.41
0.0909	0.0202	0.0202	0.86868
0.0202	0.0101	0.95959	0.0101
0.96969	0.0101	0.0101	0.0101
0.01	0.01	0.01	0.97
0.01	0.03	0.02	0.94
0.55445	0.0495	0.31683	0.0792
0.24	0.04	0.67	0.05
0.37	0.05	0.4	0.18
0.0101	0.0101	0.0101	0.96969
0.01	0.02	0.02	0.95
0.9	0.02	0.03	0.05
0.45454	0.0202	0.18181	0.34343
0.47474	0.32323	0.14141	0.0606
0.48	0.05	0.16	0.31

MOTIF DUX4_5_C2.ATGATwAGGTT.AACCTwATCAT
letter-probability matrix: alength= 4 w= 11 nsites= 44
0.60396	0.12871	0.12871	0.13861
0.15841	0.0099	0.0099	0.82178
0.0495	0.0594	0.88118	0.0099
0.83168	0.0594	0.099	0.0099
0.01	0.01	0.03	0.95
0.48514	0.0297	0.0198	0.46534
0.81	0.01	0.17	0.01
0.19	0.01	0.7	0.1
0.25	0.08	0.6	0.07
0.0594	0.0396	0.0099	0.89108
0.24752	0.11881	0.10891	0.52475

MOTIF DUX4_7_C1.AawTGATTAGrTTAwAA.TTwTAAyCTAATCAwtT
letter-probability matrix: alength= 4 w= 17 nsites= 2227
0.71717	0.0808	0.0505	0.15151
0.40594	0.15841	0.12871	0.30693
0.39603	0.10891	0.0792	0.41584
0.13	0.02	0.02	0.83
0.0808	0.0101	0.88888	0.0202
0.97	0.01	0.01	0.01
0.0101	0.0101	0.0101	0.96969
0.02	0.02	0.02	0.94
0.74	0.03	0.18	0.05
0.3	0.05	0.62	0.03
0.41	0.03	0.4	0.16
0.01	0.01	0.01	0.97
0.02	0.02	0.01	0.95
0.8	0.02	0.03	0.15
0.47	0.05	0.08	0.4
0.58	0.17	0.06	0.19
0.64	0.05	0.02	0.29

MOTIF E2F1_1_C1.gcyTCCCGCCC_c.g_GGGCGGGArgc
letter-probability matrix: alength= 4 w= 13 nsites= 467
0.11	0.32	0.44	0.13
0.07	0.44	0.26	0.23
0.04	0.4	0.09	0.47
0.02	0.24	0.06	0.68
0.0101	0.86868	0.0101	0.11111
0.01	0.94	0.01	0.04
0.0101	0.88888	0.0909	0.0101
0.0099	0.0099	0.96039	0.0198
0.01	0.83	0.15	0.01
0.03	0.81	0.02	0.14
0.23	0.51	0.01	0.25
0.3	0.32	0.26	0.12
0.15	0.41	0.31	0.13

MOTIF E2F1_1_C2.gCTgATTGGCTGsg.csCAGCCAATcAGc
letter-probability matrix: alength= 4 w= 14 nsites= 150
0.11	0.15	0.45	0.29
0.08	0.51	0.24	0.17
0.02	0.27	0.12	0.59
0.02	0.31	0.59	0.08
0.95	0.01	0.03	0.01
0.0198	0.0198	0.0099	0.95049
0.01	0.01	0.01	0.97
0.01	0.01	0.97	0.01
0.02	0.01	0.96	0.01
0.06	0.77	0.01	0.16
0.03	0.28	0.01	0.68
0.19801	0.19801	0.54455	0.0594
0.16161	0.41414	0.33333	0.0909
0.25	0.23	0.43	0.09

MOTIF E2F1_1_C3.ccCGGAAGTGgc.gcCACTTCCGgg
letter-probability matrix: alength= 4 w= 12 nsites= 183
0.21212	0.41414	0.27272	0.10101
0.05	0.56	0.34	0.05
0.06	0.83	0.1	0.01
0.01	0.01	0.97	0.01
0.01	0.01	0.97	0.01
0.95	0.01	0.03	0.01
0.96	0.01	0.01	0.02
0.16831	0.0594	0.76237	0.0099
0.17821	0.0594	0.13861	0.62376
0.1	0.18	0.57	0.15
0.21	0.31	0.43	0.05
0.11881	0.43564	0.24752	0.19801

MOTIF E2F1_1_C4.c_TGATTGGcgg.ccgCCAATCA_g
letter-probability matrix: alength= 4 w= 12 nsites= 22
0.0891	0.45544	0.20792	0.24752
0.3	0.32	0.31	0.07
0.0099	0.22772	0.16831	0.59405
0.01	0.32	0.66	0.01
0.97	0.01	0.01	0.01
0.0099	0.0099	0.10891	0.87128
0.01	0.01	0.01	0.97
0.01	0.01	0.97	0.01
0.12871	0.0099	0.85148	0.0099
0.19801	0.47524	0.0792	0.24752
0.12	0.24	0.44	0.2
0.29292	0.26262	0.40404	0.0404

MOTIF E2F1_1_C5.cTACTACaTGTCCC.GGGACAtGTAGTAg
letter-probability matrix: alength= 4 w= 14 nsites= 64
0.2	0.52	0.27	0.01
0.18811	0.10891	0.22772	0.47524
0.97	0.01	0.01	0.01
0.01	0.97	0.01	0.01
0.01	0.01	0.01	0.97
0.81188	0.0891	0.0099	0.0891
0.24752	0.51485	0.22772	0.0099
0.46	0.09	0.12	0.33
0.27	0.08	0.04	0.61
0.0396	0.20792	0.71287	0.0396
0.01	0.01	0.01	0.97
0.01	0.95	0.01	0.03
0.01	0.97	0.01	0.01
0.01	0.97	0.01	0.01

MOTIF E2F1_5_C1.gTGACGTCAc.gTGACGTCAc
letter-probability matrix: alength= 4 w= 10 nsites= 94
0.099	0.33663	0.50495	0.0594
0.01	0.01	0.01	0.97
0.01	0.01	0.92	0.06
0.89	0.01	0.09	0.01
0.0099	0.82178	0.0099	0.15841
0.15841	0.0099	0.82178	0.0099
0.01	0.09	0.01	0.89
0.06	0.92	0.01	0.01
0.97	0.01	0.01	0.01
0.0594	0.50495	0.33663	0.099

MOTIF E2F1_5_C2.gsAGGAGGcGcC.GgCgCCTCCTsc
letter-probability matrix: alength= 4 w= 12 nsites= 513
0.04	0.29	0.5	0.17
0.16	0.38	0.36	0.1
0.53	0.01	0.21	0.25
0.18	0.01	0.8	0.01
0.15151	0.20202	0.63636	0.0101
0.79	0.01	0.01	0.19
0.27	0.01	0.71	0.01
0.08	0.27	0.62	0.03
0.36	0.61	0.01	0.02
0.01	0.01	0.97	0.01
0.0297	0.52475	0.36633	0.0792
0.12	0.64	0.16	0.08

MOTIF E2F1_5_C5.sgCCGCCATCTTsG.CsAAGATGGCGGcs
letter-probability matrix: alength= 4 w= 14 nsites= 121
0.13	0.44	0.34	0.09
0.06	0.28	0.48	0.18
0.01	0.66	0.18	0.15
0.0505	0.74747	0.19191	0.0101
0.09	0.03	0.84	0.04
0.02	0.95	0.01	0.02
0.01	0.97	0.01	0.01
0.85148	0.0099	0.0099	0.12871
0.05	0.01	0.03	0.91
0.02	0.69	0.13	0.16
0.01	0.01	0.01	0.97
0.01	0.01	0.01	0.97
0.07	0.46	0.39	0.08
0.13861	0.22772	0.56435	0.0693

MOTIF E2F1_6_C1.csCAGCCAATcagg.cctgATTGGCTGsg
letter-probability matrix: alength= 4 w= 14 nsites= 107
0.11	0.39	0.2	0.3
0.0303	0.44444	0.40404	0.12121
0.0693	0.60396	0.14851	0.17821
0.76	0.02	0.21	0.01
0.14	0.01	0.84	0.01
0.01	0.97	0.01	0.01
0.03	0.95	0.01	0.01
0.97	0.01	0.01	0.01
0.94	0.02	0.02	0.02
0.02	0.01	0.01	0.96
0.0495	0.54455	0.37623	0.0297
0.48484	0.13131	0.36363	0.0202
0.2	0.3	0.39	0.11
0.16	0.3	0.53	0.01

MOTIF E2F1_6_C3.ytCCCGCCg.cGGCGGGar
letter-probability matrix: alength= 4 w= 9 nsites= 165
0.02	0.38	0.19	0.41
0.01	0.3	0.11	0.58
0.01	0.81	0.01	0.17
0.01	0.92	0.01	0.06
0.0099	0.84158	0.13861	0.0099
0.01	0.01	0.97	0.01
0.01	0.7	0.25	0.04
0.04	0.71	0.01	0.24
0.16	0.31	0.43	0.1

MOTIF E2F1_6_C4.scCTTCCCGCc.gGCGGGAAGgs
letter-probability matrix: alength= 4 w= 11 nsites= 188
0.12871	0.40594	0.34653	0.11881
0.17	0.44	0.26	0.13
0.04	0.53	0.18	0.25
0.01	0.22	0.01	0.76
0.0099	0.0099	0.14851	0.83168
0.0099	0.83168	0.0099	0.14851
0.0099	0.85148	0.0099	0.12871
0.01	0.66	0.29	0.04
0.01	0.01	0.89	0.09
0.05	0.7	0.24	0.01
0.099	0.52475	0.26732	0.10891

MOTIF E2F1_6_C5.CCCGGAAGTg.cACTTCCGGG
letter-probability matrix: alength= 4 w= 10 nsites= 114
0.13	0.54	0.25	0.08
0.06	0.67	0.26	0.01
0.18	0.7	0.11	0.01
0.01	0.01	0.94	0.04
0.01	0.01	0.97	0.01
0.97	0.01	0.01	0.01
0.97	0.01	0.01	0.01
0.14851	0.0396	0.80198	0.0099
0.13861	0.26732	0.0594	0.53465
0.08	0.29	0.41	0.22

MOTIF E2F1_7_C1.csCaGCCAATsGG.CCsATTGGCtGsg
letter-probability matrix: alength= 4 w= 13 nsites= 116
0.06	0.46	0.2	0.28
0.13131	0.41414	0.37373	0.0808
0.0495	0.65346	0.13861	0.15841
0.64	0.01	0.34	0.01
0.11	0.01	0.87	0.01
0.01	0.97	0.01	0.01
0.01	0.97	0.01	0.01
0.97	0.01	0.01	0.01
0.95	0.01	0.01	0.03
0.01	0.01	0.01	0.97
0.0707	0.46464	0.44444	0.0202
0.22	0.2	0.53	0.05
0.14	0.25	0.52	0.09

MOTIF E2F1_7_C2.tTCCCGCC_c.g_GGCGGGAa
letter-probability matrix: alength= 4 w= 10 nsites= 369
0.05	0.28	0.22	0.45
0.04	0.15	0.11	0.7
0.0099	0.78217	0.0792	0.12871
0.01	0.96	0.01	0.02
0.0099	0.76237	0.10891	0.11881
0.01	0.01	0.89	0.09
0.01	0.7	0.25	0.04
0.08	0.71	0.01	0.2
0.23	0.35	0.32	0.1
0.2	0.41	0.25	0.14

MOTIF E2F1_7_C3.sTGACGTCAs.sTGACGTCAs
letter-probability matrix: alength= 4 w= 10 nsites= 58
0.12	0.35	0.45	0.08
0.01	0.01	0.01	0.97
0.01	0.01	0.93	0.05
0.88118	0.0099	0.099	0.0099
0.01	0.79	0.01	0.19
0.19	0.01	0.79	0.01
0.0099	0.099	0.0099	0.88118
0.05	0.93	0.01	0.01
0.97	0.01	0.01	0.01
0.07	0.45	0.36	0.12

MOTIF E2F1_7_C4.cCCGGAAGTgg.ccACTTCCGGg
letter-probability matrix: alength= 4 w= 11 nsites= 202
0.22	0.46	0.26	0.06
0.01	0.68	0.3	0.01
0.28	0.65	0.06	0.01
0.01	0.01	0.97	0.01
0.01	0.01	0.97	0.01
0.97	0.01	0.01	0.01
0.97	0.01	0.01	0.01
0.0891	0.10891	0.79207	0.0099
0.0891	0.23762	0.12871	0.54455
0.09	0.3	0.51	0.1
0.23	0.27	0.38	0.12

MOTIF E2F1_9_C1.GGCGGGAA_cC.Gg_TTCCCGCC
letter-probability matrix: alength= 4 w= 11 nsites= 334
0.0891	0.10891	0.77227	0.0297
0.01	0.11	0.87	0.01
0.02	0.96	0.01	0.01
0.0101	0.11111	0.86868	0.0101
0.03	0.09	0.87	0.01
0.12121	0.0404	0.82828	0.0101
0.88118	0.0396	0.0594	0.0198
0.61616	0.0808	0.29292	0.0101
0.39	0.23	0.32	0.06
0.11	0.41	0.2	0.28
0.14851	0.44554	0.19801	0.20792

MOTIF E2F1_9_C2.csCCGGAAGygG.CcrCTTCCGGsg
letter-probability matrix: alength= 4 w= 12 nsites= 267
0.16	0.44	0.29	0.11
0.14	0.34	0.37	0.15
0.04	0.64	0.31	0.01
0.02	0.66	0.31	0.01
0.02	0.01	0.96	0.01
0.0202	0.0101	0.95959	0.0101
0.81	0.04	0.14	0.01
0.96039	0.0099	0.0198	0.0099
0.13	0.09	0.77	0.01
0.13	0.33	0.16	0.38
0.16161	0.24242	0.47474	0.12121
0.19801	0.20792	0.48514	0.10891

MOTIF E2F1_9_C3.gCaGCCAATCagc.gctGATTGGCtGc
letter-probability matrix: alength= 4 w= 13 nsites= 101
0.07	0.34	0.46	0.13
0.05	0.76	0.11	0.08
0.64	0.02	0.33	0.01
0.16831	0.0198	0.79207	0.0198
0.01	0.97	0.01	0.01
0.01	0.97	0.01	0.01
0.96	0.02	0.01	0.01
0.87878	0.0101	0.10101	0.0101
0.0202	0.0404	0.0101	0.92929
0.05	0.62	0.3	0.03
0.54	0.12	0.32	0.02
0.10101	0.28282	0.54545	0.0707
0.26262	0.39393	0.25252	0.0909

MOTIF E2F1_9_C4.gTGACGTCACa.tGTGACGTCAc
letter-probability matrix: alength= 4 w= 11 nsites= 77
0.22772	0.24752	0.43564	0.0891
0.0198	0.0594	0.0495	0.87128
0.01	0.01	0.96	0.02
0.86	0.01	0.12	0.01
0.07	0.9	0.01	0.02
0.02	0.01	0.95	0.02
0.0099	0.16831	0.0099	0.81188
0.02	0.96	0.01	0.01
0.97	0.01	0.01	0.01
0.06	0.5	0.24	0.2
0.51	0.14	0.26	0.09

MOTIF E2F1_9_C5.GcACTACAwTTCCCAgc.gcTGGGAAwTGTAGTgC
letter-probability matrix: alength= 4 w= 17 nsites= 116
0.24752	0.0693	0.52475	0.15841
0.29	0.4	0.26	0.05
0.88	0.03	0.03	0.06
0.01	0.97	0.01	0.01
0.03	0.01	0.01	0.95
0.97	0.01	0.01	0.01
0.05	0.93	0.01	0.01
0.61	0.11	0.23	0.05
0.43	0.07	0.1	0.4
0.05	0.27	0.09	0.59
0.01	0.02	0.11	0.86
0.01	0.97	0.01	0.01
0.01	0.97	0.01	0.01
0.01	0.97	0.01	0.01
0.76767	0.0101	0.14141	0.0808
0.03	0.29	0.42	0.26
0.27	0.42	0.21	0.1

MOTIF E2F1_10_C1.gGGCGGGAA_cCC.GGg_TTCCCGCCc
letter-probability matrix: alength= 4 w= 13 nsites= 299
0.3	0.01	0.4	0.29
0.07	0.13	0.77	0.03
0.02	0.16	0.81	0.01
0.01	0.97	0.01	0.01
0.0198	0.13861	0.83168	0.0099
0.02	0.04	0.93	0.01
0.11	0.03	0.85	0.01
0.93	0.02	0.03	0.02
0.62376	0.0693	0.28712	0.0198
0.39	0.19	0.37	0.05
0.099	0.48514	0.34653	0.0693
0.04	0.65	0.25	0.06
0.0396	0.63366	0.21782	0.10891

MOTIF E2F1_10_C2.cgscCGGAAGyGGc.gCCrCTTCCGgscg
letter-probability matrix: alength= 4 w= 14 nsites= 168
0.17	0.45	0.29	0.09
0.28	0.23	0.39	0.1
0.15841	0.38613	0.35643	0.099
0.0606	0.59595	0.31313	0.0303
0.0495	0.78217	0.15841	0.0099
0.02	0.02	0.95	0.01
0.02	0.01	0.96	0.01
0.88	0.03	0.08	0.01
0.97	0.01	0.01	0.01
0.14	0.05	0.8	0.01
0.14	0.37	0.05	0.44
0.11111	0.21212	0.55555	0.12121
0.15	0.25	0.51	0.09
0.09	0.5	0.27	0.14

MOTIF E2F1_10_C3.sgGTCACGTGrCc.gGyCACGTGACcs
letter-probability matrix: alength= 4 w= 13 nsites= 70
0.14851	0.38613	0.38613	0.0792
0.11	0.32	0.5	0.07
0.1	0.1	0.79	0.01
0.01	0.28	0.04	0.67
0.01	0.97	0.01	0.01
0.97	0.01	0.01	0.01
0.0198	0.93069	0.0297	0.0198
0.05	0.01	0.93	0.01
0.01	0.01	0.01	0.97
0.01	0.01	0.97	0.01
0.44554	0.14851	0.35643	0.0495
0.0404	0.61616	0.21212	0.13131
0.0891	0.47524	0.31683	0.11881

MOTIF E2F1_10_C4.gCaGCCAATCagc.gctGATTGGCtGc
letter-probability matrix: alength= 4 w= 13 nsites= 160
0.08	0.33	0.45	0.14
0.06	0.62	0.17	0.15
0.57425	0.099	0.31683	0.0099
0.17	0.01	0.81	0.01
0.01	0.97	0.01	0.01
0.01	0.97	0.01	0.01
0.97	0.01	0.01	0.01
0.88118	0.0198	0.0792	0.0198
0.01	0.03	0.01	0.95
0.04	0.63	0.31	0.02
0.6	0.05	0.33	0.02
0.08	0.3	0.55	0.07
0.28	0.41	0.2	0.11

MOTIF E2F2_1_C1.c___TGAsTCA_cg.cg_TGAsTCA___g
letter-probability matrix: alength= 4 w= 14 nsites= 78
0.03	0.47	0.17	0.33
0.11111	0.19191	0.36363	0.33333
0.28	0.22	0.34	0.16
0.4	0.31	0.25	0.04
0.02	0.01	0.02	0.95
0.03	0.01	0.92	0.04
0.94	0.01	0.01	0.04
0.06	0.45	0.44	0.05
0.0101	0.0202	0.0101	0.95959
0.0404	0.90909	0.0404	0.0101
0.96969	0.0101	0.0101	0.0101
0.06	0.31	0.28	0.35
0.18	0.35	0.21	0.26
0.09	0.22	0.41	0.28

MOTIF E2F2_1_C2.GCGC_TGCGc.gCGCA_GCGC
letter-probability matrix: alength= 4 w= 10 nsites= 51
0.01	0.01	0.97	0.01
0.01	0.95	0.03	0.01
0.01	0.01	0.97	0.01
0.01	0.97	0.01	0.01
0.3	0.11	0.25	0.34
0.01	0.01	0.01	0.97
0.01	0.01	0.97	0.01
0.01	0.97	0.01	0.01
0.01	0.01	0.97	0.01
0.26	0.51	0.05	0.18

MOTIF E2F2_1_C3.cCcGGAAGTGGs.sCCACTTCCgGg
letter-probability matrix: alength= 4 w= 12 nsites= 107
0.22222	0.46464	0.29292	0.0202
0.0198	0.70297	0.24752	0.0297
0.34653	0.61386	0.0297	0.0099
0.01	0.01	0.97	0.01
0.01	0.01	0.97	0.01
0.97	0.01	0.01	0.01
0.97	0.01	0.01	0.01
0.01	0.01	0.97	0.01
0.07	0.12	0.2	0.61
0.0202	0.0202	0.84848	0.11111
0.16	0.18	0.58	0.08
0.01	0.41	0.39	0.19

MOTIF E2F2_1_C4.cTGAgTCAtCTCT.AGAGaTGAcTCAg
letter-probability matrix: alength= 4 w= 13 nsites= 85
0.24752	0.46534	0.21782	0.0693
0.01	0.01	0.01	0.97
0.01	0.04	0.78	0.17
0.64	0.01	0.24	0.11
0.20792	0.26732	0.36633	0.15841
0.01	0.01	0.01	0.97
0.01	0.97	0.01	0.01
0.79	0.01	0.01	0.19
0.0099	0.13861	0.30693	0.54455
0.18	0.53	0.22	0.07
0.17821	0.19801	0.0693	0.55445
0.20202	0.59595	0.0101	0.19191
0.24	0.1	0.01	0.65

MOTIF E2F3_1_C1.g_gGGCGGGAa__Cc.gG__tTCCCGCCc_c
letter-probability matrix: alength= 4 w= 15 nsites= 190
0.13131	0.22222	0.41414	0.23232
0.099	0.34653	0.28712	0.26732
0.2	0.25	0.33	0.22
0.0808	0.20202	0.69696	0.0202
0.0101	0.0303	0.94949	0.0101
0.02	0.96	0.01	0.01
0.0303	0.0606	0.89898	0.0101
0.02	0.09	0.88	0.01
0.0303	0.0606	0.89898	0.0101
0.93	0.03	0.03	0.01
0.61	0.06	0.32	0.01
0.40594	0.19801	0.36633	0.0297
0.18181	0.37373	0.34343	0.10101
0.1	0.54	0.27	0.09
0.03	0.53	0.29	0.15

MOTIF E2F3_1_C2.sGTCACGTGACcc.ggGTCACGTGACs
letter-probability matrix: alength= 4 w= 13 nsites= 76
0.0707	0.36363	0.44444	0.12121
0.14	0.15	0.63	0.08
0.03	0.16	0.08	0.73
0.01	0.97	0.01	0.01
0.97	0.01	0.01	0.01
0.01	0.93	0.01	0.05
0.0297	0.0396	0.92079	0.0099
0.01	0.01	0.01	0.97
0.01	0.01	0.97	0.01
0.73	0.02	0.2	0.05
0.0198	0.82178	0.0594	0.099
0.14	0.48	0.28	0.1
0.05	0.46	0.31	0.18

MOTIF E2F3_1_C4.c_tCCCGCsC.GsGCGGGa_g
letter-probability matrix: alength= 4 w= 10 nsites= 475
0.13	0.43	0.27	0.17
0.18	0.37	0.15	0.3
0.10891	0.0099	0.35643	0.52475
0.0099	0.80198	0.0693	0.11881
0.01	0.91	0.05	0.03
0.0099	0.76237	0.10891	0.11881
0.0891	0.0099	0.83168	0.0693
0.099	0.88118	0.0099	0.0099
0.01	0.4	0.44	0.15
0.04	0.67	0.22	0.07

MOTIF E2F3_1_C5.GsGCsGGAa.tTCCsGCsC
letter-probability matrix: alength= 4 w= 9 nsites= 89
0.0396	0.13861	0.77227	0.0495
0.16	0.41	0.41	0.02
0.0099	0.12871	0.85148	0.0099
0.0594	0.82178	0.10891	0.0099
0.01	0.55	0.43	0.01
0.08	0.01	0.9	0.01
0.06	0.01	0.92	0.01
0.88118	0.0297	0.0792	0.0099
0.56	0.06	0.37	0.01

MOTIF E2F3_2_C1.GgC_GGCGGGAA_sCc.gGs_TTCCCGCC_GcC
letter-probability matrix: alength= 4 w= 16 nsites= 346
0.18811	0.24752	0.50495	0.0594
0.03	0.37	0.58	0.02
0.1	0.6	0.22	0.08
0.21	0.18	0.31	0.3
0.0808	0.21212	0.68686	0.0202
0.01	0.04	0.94	0.01
0.04	0.94	0.01	0.01
0.02	0.05	0.92	0.01
0.02	0.08	0.89	0.01
0.04	0.06	0.89	0.01
0.9	0.07	0.02	0.01
0.71	0.05	0.23	0.01
0.35	0.2	0.41	0.04
0.12	0.39	0.35	0.14
0.09	0.56	0.28	0.07
0.08	0.47	0.25	0.2

MOTIF E2F3_2_C3.cTTCCcGCsCg.cGsGCgGGAAg
letter-probability matrix: alength= 4 w= 11 nsites= 112
0.15	0.35	0.26	0.24
0.0099	0.0594	0.0792	0.85148
0.01	0.01	0.01	0.97
0.01	0.94	0.04	0.01
0.0099	0.89108	0.0594	0.0396
0.0693	0.53465	0.38613	0.0099
0.0099	0.13861	0.78217	0.0693
0.01	0.82	0.16	0.01
0.01	0.37	0.44	0.18
0.0792	0.73267	0.0693	0.11881
0.21	0.26	0.37	0.16

MOTIF E2F3_2_C4.ggTGACGTCAcc.ggTGACGTCAcc
letter-probability matrix: alength= 4 w= 12 nsites= 63
0.13861	0.24752	0.42574	0.18811
0.28	0.18	0.48	0.06
0.01	0.01	0.01	0.97
0.01	0.01	0.96	0.02
0.84158	0.0099	0.13861	0.0099
0.01	0.9	0.01	0.08
0.08	0.01	0.9	0.01
0.0099	0.13861	0.0099	0.84158
0.02	0.96	0.01	0.01
0.97	0.01	0.01	0.01
0.06	0.48	0.18	0.28
0.18811	0.42574	0.24752	0.13861

MOTIF E2F3_2_C5.ytTssCGCC_s.s_GGCGssAar
letter-probability matrix: alength= 4 w= 11 nsites= 79
0.01	0.41	0.11	0.47
0.01	0.33	0.03	0.63
0.01	0.14	0.05	0.8
0.04	0.49	0.46	0.01
0.0707	0.43434	0.47474	0.0202
0.02	0.88	0.01	0.09
0.01	0.01	0.73	0.25
0.01	0.97	0.01	0.01
0.01	0.65	0.25	0.09
0.25	0.24	0.23	0.28
0.12	0.32	0.41	0.15

MOTIF E2F3_4_C1.scgCTTCCsGsss.sssCsGGAAGcgs
letter-probability matrix: alength= 4 w= 13 nsites= 202
0.15	0.36	0.45	0.04
0.18181	0.48484	0.31313	0.0202
0.24	0.17	0.46	0.13
0.01	0.88	0.06	0.05
0.01	0.16	0.01	0.82
0.0101	0.10101	0.0303	0.85858
0.01	0.97	0.01	0.01
0.0101	0.94949	0.0101	0.0303
0.01	0.42	0.49	0.08
0.0101	0.0404	0.92929	0.0202
0.11111	0.44444	0.36363	0.0808
0.15	0.34	0.43	0.08
0.15841	0.35643	0.39603	0.0891

MOTIF E2F3_4_C2.ccAAGATGGCGGCc.gGCCGCCATCTTgg
letter-probability matrix: alength= 4 w= 14 nsites= 97
0.13	0.41	0.31	0.15
0.09	0.49	0.34	0.08
0.97	0.01	0.01	0.01
0.97	0.01	0.01	0.01
0.21	0.15	0.61	0.03
0.92	0.06	0.01	0.01
0.0808	0.0101	0.0202	0.88888
0.01	0.01	0.97	0.01
0.03	0.01	0.95	0.01
0.02	0.83	0.02	0.13
0.02	0.03	0.83	0.12
0.16	0.13	0.67	0.04
0.23762	0.55445	0.10891	0.099
0.07	0.46	0.3	0.17

MOTIF E2F3_4_C3.g_CCCGCCysg.csrGGCGGG_c
letter-probability matrix: alength= 4 w= 11 nsites= 224
0.15	0.28	0.37	0.2
0.02	0.18	0.35	0.45
0.01	0.69	0.12	0.18
0.01	0.97	0.01	0.01
0.11881	0.75247	0.11881	0.0099
0.01	0.01	0.97	0.01
0.01	0.93	0.05	0.01
0.01	0.81	0.01	0.17
0.16	0.44	0.01	0.39
0.13	0.39	0.36	0.12
0.12	0.3	0.39	0.19

MOTIF E2F3_4_C4.c_tCCCGCC_c.g_GGCGGGa_g
letter-probability matrix: alength= 4 w= 11 nsites= 263
0.17821	0.35643	0.23762	0.22772
0.0101	0.37373	0.25252	0.36363
0.01	0.38	0.01	0.6
0.01	0.81	0.01	0.17
0.01	0.94	0.01	0.04
0.07	0.72	0.2	0.01
0.01	0.01	0.97	0.01
0.01	0.73	0.23	0.03
0.04	0.69	0.06	0.21
0.31	0.21	0.29	0.19
0.16161	0.45454	0.25252	0.13131

MOTIF E2F3_4_C5.gsCGGAAGTGGC.GCCACTTCCGsc
letter-probability matrix: alength= 4 w= 12 nsites= 111
0.21	0.25	0.45	0.09
0.1	0.44	0.36	0.1
0.32	0.66	0.01	0.01
0.01	0.01	0.97	0.01
0.01	0.01	0.97	0.01
0.79207	0.0792	0.11881	0.0099
0.8	0.01	0.18	0.01
0.02	0.01	0.96	0.01
0.18	0.01	0.15	0.66
0.0594	0.0891	0.79207	0.0594
0.2	0.21	0.49	0.1
0.09	0.5	0.16	0.25

MOTIF E2F4_1_C1.C_CTGATTGGCtgg.ccaGCCAATCAG_G
letter-probability matrix: alength= 4 w= 14 nsites= 312
0.04	0.67	0.09	0.2
0.11	0.26	0.31	0.32
0.08	0.57	0.25	0.1
0.0198	0.18811	0.0693	0.72277
0.02	0.28	0.65	0.05
0.95	0.01	0.02	0.02
0.02	0.01	0.01	0.96
0.01	0.01	0.01	0.97
0.01	0.01	0.96	0.02
0.03	0.01	0.95	0.01
0.0707	0.68686	0.0303	0.21212
0.04	0.34	0.03	0.59
0.28282	0.18181	0.46464	0.0707
0.13	0.34	0.45	0.08

MOTIF E2F4_1_C2.TTCCCGCCc.gGGCGGGAA
letter-probability matrix: alength= 4 w= 9 nsites= 135
0.03	0.27	0.07	0.63
0.0101	0.0606	0.0303	0.89898
0.0101	0.88888	0.0101	0.0909
0.01	0.97	0.01	0.01
0.0101	0.92929	0.0505	0.0101
0.0099	0.0099	0.96039	0.0198
0.01	0.9	0.08	0.01
0.02	0.82	0.05	0.11
0.27272	0.41414	0.0202	0.29292

MOTIF E2F4_1_C3.g_ACTACAwtTCCCAG.CTGGGAawTGTAGT_c
letter-probability matrix: alength= 4 w= 16 nsites= 117
0.24	0.09	0.41	0.26
0.36	0.32	0.27	0.05
0.94059	0.0198	0.0099	0.0297
0.01	0.97	0.01	0.01
0.01	0.01	0.01	0.97
0.97	0.01	0.01	0.01
0.08	0.86	0.04	0.02
0.59405	0.10891	0.20792	0.0891
0.36	0.11	0.13	0.4
0.06	0.3	0.18	0.46
0.01	0.01	0.03	0.95
0.01	0.97	0.01	0.01
0.01	0.97	0.01	0.01
0.01	0.97	0.01	0.01
0.76	0.04	0.09	0.11
0.0707	0.22222	0.47474	0.23232

MOTIF E2F4_1_C4.gyytTCcCGCC.GGCGgGAarrc
letter-probability matrix: alength= 4 w= 11 nsites= 125
0.15	0.29	0.42	0.14
0.13	0.35	0.13	0.39
0.0396	0.36633	0.15841	0.43564
0.0099	0.35643	0.0099	0.62376
0.01	0.3	0.01	0.68
0.06	0.69	0.19	0.06
0.01	0.59	0.38	0.02
0.10101	0.85858	0.0101	0.0303
0.03	0.01	0.85	0.11
0.01	0.9	0.08	0.01
0.02	0.66	0.06	0.26

MOTIF E2F4_1_C5.CCGGAAGTGgc.gcCACTTCCGG
letter-probability matrix: alength= 4 w= 11 nsites= 147
0.04	0.63	0.3	0.03
0.14	0.74	0.11	0.01
0.01	0.01	0.97	0.01
0.01	0.01	0.97	0.01
0.93	0.01	0.05	0.01
0.97	0.01	0.01	0.01
0.1	0.04	0.85	0.01
0.13	0.06	0.08	0.73
0.11881	0.20792	0.52475	0.14851
0.17821	0.23762	0.46534	0.11881
0.099	0.44554	0.24752	0.20792

MOTIF E2F4_2_C1.ccaGCCAATCAG_GC.GC_CTGATTGGCtgg
letter-probability matrix: alength= 4 w= 15 nsites= 123
0.12871	0.42574	0.30693	0.13861
0.08	0.51	0.13	0.28
0.62	0.03	0.33	0.02
0.2	0.03	0.61	0.16
0.0101	0.95959	0.0101	0.0202
0.02	0.96	0.01	0.01
0.97	0.01	0.01	0.01
0.94	0.01	0.02	0.03
0.02	0.01	0.01	0.96
0.03	0.74	0.21	0.02
0.8	0.07	0.12	0.01
0.14	0.24	0.54	0.08
0.30693	0.30693	0.30693	0.0792
0.15	0.03	0.66	0.16
0.20792	0.49504	0.20792	0.0891

MOTIF E2F4_2_C2.g_TTCCCGCC_a.t_GGCGGGAA_c
letter-probability matrix: alength= 4 w= 12 nsites= 74
0.15	0.3	0.44	0.11
0.08	0.33	0.17	0.42
0.0198	0.24752	0.0396	0.69306
0.01	0.03	0.01	0.95
0.01	0.92	0.01	0.06
0.01	0.97	0.01	0.01
0.0202	0.94949	0.0202	0.0101
0.01	0.01	0.97	0.01
0.01	0.96	0.02	0.01
0.02	0.86	0.03	0.09
0.33	0.34	0.01	0.32
0.49	0.26	0.19	0.06

MOTIF E2F4_2_C4.gGCGGGAAAaCc.gGtTTTCCCGCc
letter-probability matrix: alength= 4 w= 12 nsites= 9
0.11881	0.32673	0.48514	0.0693
0.03	0.03	0.91	0.03
0.11881	0.86138	0.0099	0.0099
0.099	0.0099	0.88118	0.0099
0.02	0.04	0.93	0.01
0.02	0.06	0.91	0.01
0.97	0.01	0.01	0.01
0.91	0.01	0.07	0.01
0.72	0.03	0.24	0.01
0.42	0.17	0.28	0.13
0.2	0.5	0.22	0.08
0.01	0.47	0.33	0.19

MOTIF E2F4_4_C1.gC_CtgATTGGCtG_g.c_CaGCCAATcaG_Gc
letter-probability matrix: alength= 4 w= 16 nsites= 386
0.13	0.22	0.41	0.24
0.03	0.64	0.16	0.17
0.0594	0.31683	0.33663	0.28712
0.07	0.6	0.21	0.12
0.0099	0.34653	0.0792	0.56435
0.02	0.35	0.58	0.05
0.95959	0.0101	0.0202	0.0101
0.02	0.02	0.01	0.95
0.01	0.01	0.01	0.97
0.01	0.01	0.97	0.01
0.02	0.01	0.96	0.01
0.0505	0.74747	0.0303	0.17171
0.02	0.35	0.06	0.57
0.2	0.19	0.58	0.03
0.18	0.35	0.42	0.05
0.21	0.26	0.47	0.06

MOTIF E2F4_4_C2.gctTCCCGCCc_c.g_gGGCGGGAagc
letter-probability matrix: alength= 4 w= 13 nsites= 416
0.07	0.33	0.47	0.13
0.11	0.39	0.28	0.22
0.0396	0.36633	0.099	0.49504
0.02	0.14	0.03	0.81
0.01	0.85	0.02	0.12
0.01	0.96	0.01	0.02
0.02	0.89	0.08	0.01
0.01	0.01	0.97	0.01
0.01	0.89	0.09	0.01
0.0198	0.83168	0.0297	0.11881
0.21	0.51	0.01	0.27
0.27	0.35	0.25	0.13
0.10101	0.42424	0.27272	0.20202

MOTIF E2F4_4_C3.cscCGGAAGTGgc.gcCACTTCCGgsg
letter-probability matrix: alength= 4 w= 13 nsites= 222
0.12	0.39	0.24	0.25
0.16	0.39	0.39	0.06
0.07	0.59	0.31	0.03
0.1	0.72	0.17	0.01
0.01	0.01	0.97	0.01
0.01	0.01	0.97	0.01
0.9	0.01	0.08	0.01
0.97	0.01	0.01	0.01
0.11881	0.0594	0.81188	0.0099
0.14	0.06	0.17	0.63
0.10101	0.24242	0.53535	0.12121
0.22	0.25	0.46	0.07
0.11	0.48	0.25	0.16

MOTIF E2F4_4_C4.GCGCmkGCGCGC.GCGCGCmkGCGC
letter-probability matrix: alength= 4 w= 12 nsites= 506
0.14	0.23	0.57	0.06
0.11881	0.56435	0.099	0.21782
0.01	0.01	0.97	0.01
0.01	0.97	0.01	0.01
0.49504	0.46534	0.0099	0.0297
0.0297	0.0099	0.44554	0.51485
0.01	0.01	0.97	0.01
0.01	0.97	0.01	0.01
0.0099	0.0099	0.84158	0.13861
0.0099	0.84158	0.0099	0.13861
0.2	0.14	0.55	0.11
0.08	0.61	0.18	0.13

MOTIF E2F4_4_C5.GTGACGTCAC.GTGACGTCAC
letter-probability matrix: alength= 4 w= 10 nsites= 111
0.17	0.24	0.51	0.08
0.10891	0.0099	0.0099	0.87128
0.01	0.01	0.79	0.19
0.79	0.01	0.19	0.01
0.0099	0.83168	0.0099	0.14851
0.14851	0.0099	0.83168	0.0099
0.01	0.19	0.01	0.79
0.19	0.79	0.01	0.01
0.87128	0.0099	0.0099	0.10891
0.08	0.51	0.24	0.17

MOTIF E2F4_5_C1.CtgATTGGCtGgg.ccCaGCCAATcaG
letter-probability matrix: alength= 4 w= 13 nsites= 236
0.08	0.61	0.18	0.13
0.0101	0.39393	0.0505	0.54545
0.0202	0.37373	0.54545	0.0606
0.96969	0.0101	0.0101	0.0101
0.0101	0.0101	0.0101	0.96969
0.01	0.01	0.01	0.97
0.01	0.01	0.97	0.01
0.0101	0.0101	0.96969	0.0101
0.0495	0.71287	0.0297	0.20792
0.02	0.37	0.04	0.57
0.22	0.2	0.54	0.04
0.13861	0.33663	0.44554	0.0792
0.28	0.21	0.43	0.08

MOTIF E2F4_5_C2.gytTCCCGCCccc.gggGGCGGGAarc
letter-probability matrix: alength= 4 w= 13 nsites= 252
0.0808	0.30303	0.46464	0.15151
0.09	0.39	0.16	0.36
0.0202	0.33333	0.0808	0.56565
0.0101	0.0808	0.0202	0.88888
0.0099	0.81188	0.0198	0.15841
0.01	0.96	0.01	0.02
0.0101	0.84848	0.13131	0.0101
0.01	0.01	0.97	0.01
0.0101	0.94949	0.0303	0.0101
0.0297	0.78217	0.0396	0.14851
0.25	0.47	0.01	0.27
0.23	0.43	0.17	0.17
0.08	0.4	0.27	0.25

MOTIF E2F4_5_C3.a_CCGGAAGTGgc.gcCACTTCCGG_t
letter-probability matrix: alength= 4 w= 13 nsites= 170
0.4	0.23	0.29	0.08
0.18	0.38	0.34	0.1
0.0606	0.61616	0.30303	0.0202
0.13	0.68	0.18	0.01
0.01	0.01	0.97	0.01
0.01	0.01	0.97	0.01
0.89	0.02	0.08	0.01
0.96	0.01	0.02	0.01
0.1	0.06	0.83	0.01
0.12871	0.0693	0.16831	0.63366
0.12	0.23	0.5	0.15
0.10891	0.26732	0.52475	0.099
0.11	0.4	0.27	0.22

MOTIF E2F4_5_C4.ACTACAt_TCCCw.wGGGA_aTGTAGT
letter-probability matrix: alength= 4 w= 13 nsites= 205
0.91	0.03	0.01	0.05
0.01	0.97	0.01	0.01
0.01	0.01	0.01	0.97
0.92	0.01	0.01	0.06
0.0303	0.92929	0.0303	0.0101
0.6	0.08	0.25	0.07
0.32	0.1	0.1	0.48
0.0101	0.26262	0.38383	0.34343
0.01	0.01	0.01	0.97
0.01	0.97	0.01	0.01
0.01	0.97	0.01	0.01
0.01	0.97	0.01	0.01
0.41	0.07	0.14	0.38

MOTIF E2F4_5_C5.gTGACGTCAc.gTGACGTCAc
letter-probability matrix: alength= 4 w= 10 nsites= 102
0.21	0.26	0.46	0.07
0.01	0.01	0.01	0.97
0.0099	0.0099	0.82178	0.15841
0.89	0.01	0.09	0.01
0.0099	0.85148	0.0099	0.12871
0.12871	0.0099	0.85148	0.0099
0.01	0.09	0.01	0.89
0.15841	0.82178	0.0099	0.0099
0.97	0.01	0.01	0.01
0.07	0.46	0.26	0.21

MOTIF E2F4_6_C1.gGGCGGGAaa_Cc.gG_ttTCCCGCCc
letter-probability matrix: alength= 4 w= 13 nsites= 104
0.30303	0.0303	0.50505	0.16161
0.2	0.07	0.71	0.02
0.0101	0.0404	0.93939	0.0101
0.01	0.97	0.01	0.01
0.01	0.06	0.92	0.01
0.03	0.02	0.94	0.01
0.12871	0.0297	0.83168	0.0099
0.89	0.01	0.09	0.01
0.63	0.03	0.33	0.01
0.42	0.2	0.32	0.06
0.24	0.22	0.31	0.23
0.1	0.64	0.25	0.01
0.06	0.5	0.29	0.15

MOTIF E2F4_6_C2.gyGGCGsgAaaac.gtttTcsCGCCrc
letter-probability matrix: alength= 4 w= 13 nsites= 29
0.26	0.19	0.45	0.1
0.16	0.38	0.13	0.33
0.1	0.06	0.82	0.02
0.0101	0.0808	0.89898	0.0101
0.02	0.96	0.01	0.01
0.0101	0.0101	0.94949	0.0303
0.01	0.43	0.53	0.03
0.03	0.32	0.63	0.02
0.81	0.08	0.1	0.01
0.65	0.01	0.33	0.01
0.54455	0.0693	0.32673	0.0594
0.41584	0.17821	0.28712	0.11881
0.12	0.52	0.27	0.09

MOTIF E2F4_6_C3.CcTGATTGGctgg.ccagCCAATCAgG
letter-probability matrix: alength= 4 w= 13 nsites= 61
0.07	0.51	0.2	0.22
0.11111	0.47474	0.24242	0.17171
0.01	0.16	0.13	0.7
0.01	0.19	0.78	0.02
0.86138	0.0297	0.0198	0.0891
0.01	0.02	0.02	0.95
0.01	0.01	0.01	0.97
0.01	0.01	0.97	0.01
0.05	0.01	0.93	0.01
0.0891	0.51485	0.10891	0.28712
0.02	0.35	0.15	0.48
0.31683	0.0792	0.55445	0.0495
0.0891	0.34653	0.54455	0.0198

MOTIF E2F4_6_C4.tTCCCGCC_ac.gt_GGCGGGAa
letter-probability matrix: alength= 4 w= 11 nsites= 102
0.06	0.26	0.2	0.48
0.0495	0.0099	0.10891	0.83168
0.01	0.95	0.01	0.03
0.01	0.97	0.01	0.01
0.04	0.94	0.01	0.01
0.01	0.01	0.97	0.01
0.01	0.92	0.06	0.01
0.01	0.97	0.01	0.01
0.36	0.3	0.01	0.33
0.45	0.25	0.27	0.03
0.2	0.4	0.29	0.11

MOTIF E2F4_6_C5.s_CCGGAAGTGgC.GcCACTTCCGG_s
letter-probability matrix: alength= 4 w= 13 nsites= 45
0.12	0.37	0.37	0.14
0.33	0.33	0.28	0.06
0.07	0.6	0.29	0.04
0.03	0.77	0.19	0.01
0.01	0.01	0.97	0.01
0.02	0.01	0.96	0.01
0.97	0.01	0.01	0.01
0.97	0.01	0.01	0.01
0.19	0.02	0.78	0.01
0.0297	0.0396	0.099	0.83168
0.15	0.17	0.55	0.13
0.18	0.25	0.46	0.11
0.11	0.46	0.23	0.2

MOTIF E2F4_7_C1.CtgATTGGCtGgg.ccCaGCCAATcaG
letter-probability matrix: alength= 4 w= 13 nsites= 177
0.12	0.53	0.23	0.12
0.01	0.32	0.07	0.6
0.02	0.36	0.52	0.1
0.95	0.01	0.03	0.01
0.01	0.02	0.01	0.96
0.01	0.01	0.01	0.97
0.01	0.01	0.97	0.01
0.02	0.01	0.96	0.01
0.08	0.7	0.03	0.19
0.0396	0.32673	0.0297	0.60396
0.24752	0.19801	0.49504	0.0594
0.14	0.33	0.44	0.09
0.27	0.21	0.43	0.09

MOTIF E2F4_7_C2.gggGGCGGGAa_C.G_tTCCCGCCccc
letter-probability matrix: alength= 4 w= 13 nsites= 461
0.19	0.25	0.43	0.13
0.26732	0.17821	0.50495	0.0495
0.39	0.03	0.53	0.05
0.11111	0.0202	0.84848	0.0202
0.01	0.11	0.87	0.01
0.0198	0.96039	0.0099	0.0099
0.0198	0.0594	0.91089	0.0099
0.03	0.02	0.94	0.01
0.09	0.03	0.87	0.01
0.72	0.02	0.25	0.01
0.60396	0.0495	0.32673	0.0198
0.27	0.31	0.3	0.12
0.18	0.51	0.16	0.15

MOTIF E2F4_7_C3.ctACTACatGTCCCag.ctGGGACatGTAGTag
letter-probability matrix: alength= 4 w= 16 nsites= 118
0.24	0.4	0.28	0.08
0.28282	0.15151	0.19191	0.37373
0.97	0.01	0.01	0.01
0.01	0.97	0.01	0.01
0.01	0.01	0.01	0.97
0.80198	0.12871	0.0099	0.0594
0.20792	0.57425	0.18811	0.0297
0.52	0.09	0.07	0.32
0.31	0.14	0.04	0.51
0.0099	0.16831	0.60396	0.21782
0.01	0.01	0.01	0.97
0.01	0.91	0.01	0.07
0.01	0.97	0.01	0.01
0.01	0.97	0.01	0.01
0.37	0.27	0.13	0.23
0.05	0.31	0.45	0.19

MOTIF E2F4_7_C4.cCGGAAGTGg.cCACTTCCGg
letter-probability matrix: alength= 4 w= 10 nsites= 145
0.0594	0.55445	0.34653	0.0396
0.16161	0.69696	0.13131	0.0101
0.01	0.01	0.97	0.01
0.01	0.01	0.97	0.01
0.9	0.01	0.08	0.01
0.97	0.01	0.01	0.01
0.12	0.07	0.8	0.01
0.11	0.05	0.15	0.69
0.08	0.18	0.59	0.15
0.24	0.26	0.43	0.07

MOTIF E2F4_7_C5.cCCCGCCCCtGg.cCaGGGGCGGGg
letter-probability matrix: alength= 4 w= 12 nsites= 754
0.12871	0.47524	0.31683	0.0792
0.17821	0.50495	0.20792	0.10891
0.10891	0.87128	0.0099	0.0099
0.0099	0.86138	0.11881	0.0099
0.01	0.01	0.97	0.01
0.01	0.95	0.03	0.01
0.0099	0.83168	0.0099	0.14851
0.04	0.68	0.01	0.27
0.06	0.72	0.01	0.21
0.07	0.33	0.01	0.59
0.13861	0.21782	0.47524	0.16831
0.22	0.26	0.41	0.11

MOTIF E2F4_8_C1.c_CTgATTGGCtGcg.cgCaGCCAATcAG_g
letter-probability matrix: alength= 4 w= 15 nsites= 268
0.02	0.57	0.11	0.3
0.0303	0.29292	0.30303	0.37373
0.05	0.59	0.24	0.12
0.02	0.3	0.04	0.64
0.0198	0.33663	0.60396	0.0396
0.95	0.01	0.02	0.02
0.01	0.01	0.01	0.97
0.01	0.01	0.01	0.97
0.01	0.01	0.97	0.01
0.0101	0.0101	0.96969	0.0101
0.0594	0.72277	0.0396	0.17821
0.0198	0.38613	0.0396	0.55445
0.21	0.2	0.53	0.06
0.16	0.44	0.33	0.07
0.23762	0.24752	0.44554	0.0693

MOTIF E2F4_8_C2.ggTGACGTCAca.tgTGACGTCAcc
letter-probability matrix: alength= 4 w= 12 nsites= 115
0.12	0.33	0.44	0.11
0.17	0.29	0.49	0.05
0.02	0.02	0.02	0.94
0.02	0.01	0.94	0.03
0.96	0.01	0.02	0.01
0.0101	0.92929	0.0505	0.0101
0.01	0.01	0.97	0.01
0.01	0.04	0.01	0.94
0.0202	0.95959	0.0101	0.0101
0.97	0.01	0.01	0.01
0.04	0.49	0.29	0.18
0.44	0.16	0.28	0.12

MOTIF E2F4_8_C3.c_cCGGAAGTGgc.gcCACTTCCGg_g
letter-probability matrix: alength= 4 w= 13 nsites= 208
0.13	0.37	0.28	0.22
0.19	0.4	0.32	0.09
0.03	0.6	0.32	0.05
0.11	0.84	0.04	0.01
0.01	0.01	0.97	0.01
0.01	0.01	0.97	0.01
0.90099	0.0099	0.0792	0.0099
0.95	0.01	0.03	0.01
0.10891	0.0693	0.81188	0.0099
0.22	0.04	0.06	0.68
0.12	0.15	0.6	0.13
0.11881	0.27722	0.52475	0.0792
0.13861	0.41584	0.24752	0.19801

MOTIF E2F4_8_C4.gggGGCGGGa_C.G_tCCCGCCccc
letter-probability matrix: alength= 4 w= 12 nsites= 1320
0.18	0.3	0.49	0.03
0.1	0.27	0.43	0.2
0.20792	0.0693	0.45544	0.26732
0.16	0.01	0.82	0.01
0.06	0.27	0.66	0.01
0.03	0.95	0.01	0.01
0.0099	0.17821	0.80198	0.0099
0.0792	0.0099	0.90099	0.0099
0.17171	0.0404	0.77777	0.0101
0.51485	0.0891	0.38613	0.0099
0.27	0.37	0.35	0.01
0.13131	0.52525	0.17171	0.17171

MOTIF E2F4_8_C5.cGCCGCCATCTTgg.ccAAGATGGCGGCg
letter-probability matrix: alength= 4 w= 14 nsites= 236
0.11	0.45	0.25	0.19
0.12871	0.22772	0.55445	0.0891
0.05	0.72	0.17	0.06
0.06	0.79	0.13	0.02
0.04	0.01	0.93	0.02
0.01	0.96	0.01	0.02
0.01	0.97	0.01	0.01
0.86	0.02	0.01	0.11
0.01	0.01	0.01	0.97
0.0198	0.66336	0.10891	0.20792
0.01	0.01	0.01	0.97
0.01	0.01	0.01	0.97
0.07	0.33	0.54	0.06
0.07	0.31	0.53	0.09

MOTIF E2F5_1_C1.sCAGCCAATCagC.GctGATTGGCTGs
letter-probability matrix: alength= 4 w= 13 nsites= 215
0.0297	0.37623	0.41584	0.17821
0.04	0.72	0.12	0.12
0.64	0.03	0.31	0.02
0.13131	0.0101	0.82828	0.0303
0.01	0.96	0.01	0.02
0.01	0.97	0.01	0.01
0.97	0.01	0.01	0.01
0.97	0.01	0.01	0.01
0.02	0.03	0.01	0.94
0.06	0.71	0.22	0.01
0.57	0.1	0.31	0.02
0.13	0.28	0.49	0.1
0.22	0.46	0.23	0.09

MOTIF E2F5_1_C2.ggg_tTCCCGCC.GGCGGGAa_ccc
letter-probability matrix: alength= 4 w= 12 nsites= 184
0.2	0.3	0.46	0.04
0.04	0.31	0.6	0.05
0.15	0.3	0.41	0.14
0.06	0.37	0.23	0.34
0.02	0.33	0.03	0.62
0.01	0.02	0.04	0.93
0.01	0.82	0.04	0.13
0.01	0.94	0.02	0.03
0.0101	0.79797	0.16161	0.0303
0.02	0.01	0.96	0.01
0.01	0.84	0.13	0.02
0.06	0.6	0.22	0.12

MOTIF E2F5_1_C3.sCCGGAAGtGGc.gCCaCTTCCGGs
letter-probability matrix: alength= 4 w= 12 nsites= 262
0.18	0.37	0.38	0.07
0.02	0.65	0.29	0.04
0.08	0.75	0.16	0.01
0.01	0.02	0.96	0.01
0.01	0.01	0.97	0.01
0.86	0.05	0.08	0.01
0.96	0.01	0.02	0.01
0.08	0.07	0.84	0.01
0.099	0.29702	0.0594	0.54455
0.0808	0.21212	0.59595	0.11111
0.18	0.26	0.54	0.02
0.09	0.46	0.29	0.16

MOTIF E2F5_1_C4.sGGCGgGAar_C.G_ytTCcCGCCs
letter-probability matrix: alength= 4 w= 12 nsites= 116
0.15841	0.41584	0.32673	0.099
0.16	0.16	0.66	0.02
0.01	0.15	0.83	0.01
0.06	0.92	0.01	0.01
0.02	0.01	0.95	0.02
0.01	0.33	0.65	0.01
0.04	0.22	0.72	0.02
0.78	0.02	0.19	0.01
0.58415	0.0396	0.36633	0.0099
0.44	0.17	0.36	0.03
0.36	0.21	0.35	0.08
0.02	0.59	0.29	0.1

MOTIF E2F5_2_C1.s__GGCGGGAa__Cc.gG__tTCCCGCC__s
letter-probability matrix: alength= 4 w= 15 nsites= 252
0.13	0.33	0.39	0.15
0.0808	0.35353	0.30303	0.26262
0.25742	0.15841	0.25742	0.32673
0.099	0.11881	0.75247	0.0297
0.02	0.13	0.84	0.01
0.01	0.97	0.01	0.01
0.02	0.11	0.86	0.01
0.0303	0.0303	0.92929	0.0101
0.10101	0.0505	0.83838	0.0101
0.93	0.02	0.04	0.01
0.6	0.05	0.33	0.02
0.34	0.21	0.39	0.06
0.16831	0.39603	0.30693	0.12871
0.05	0.67	0.27	0.01
0.05	0.43	0.3	0.22

MOTIF E2F5_2_C2.cgCTgATTGGCtG.CaGCCAATcAGcg
letter-probability matrix: alength= 4 w= 13 nsites= 206
0.14	0.43	0.26	0.17
0.1	0.27	0.37	0.26
0.0707	0.53535	0.24242	0.15151
0.01	0.25	0.11	0.63
0.02	0.32	0.63	0.03
0.94	0.01	0.03	0.02
0.0101	0.0404	0.0101	0.93939
0.01	0.01	0.01	0.97
0.01	0.01	0.97	0.01
0.01	0.01	0.97	0.01
0.07	0.78	0.01	0.14
0.02	0.34	0.02	0.62
0.18	0.21	0.54	0.07

MOTIF E2F5_2_C3.c__cCGGAAGTGgc.gcCACTTCCGg__g
letter-probability matrix: alength= 4 w= 14 nsites= 202
0.19	0.43	0.29	0.09
0.20792	0.29702	0.35643	0.13861
0.20792	0.31683	0.39603	0.0792
0.04	0.56	0.37	0.03
0.13	0.74	0.12	0.01
0.01	0.01	0.97	0.01
0.01	0.01	0.97	0.01
0.89	0.05	0.05	0.01
0.97	0.01	0.01	0.01
0.06	0.07	0.86	0.01
0.11	0.25	0.13	0.51
0.0495	0.16831	0.72277	0.0594
0.15	0.33	0.51	0.01
0.0693	0.47524	0.24752	0.20792

MOTIF E2F5_2_C4.kCTGTCCc_GGTGCTGAAC.GTTCAGCACC_gGGACAGm
letter-probability matrix: alength= 4 w= 19 nsites= 154
0.0297	0.12871	0.46534	0.37623
0.0198	0.87128	0.0396	0.0693
0.01	0.01	0.01	0.97
0.0099	0.12871	0.78217	0.0792
0.03	0.06	0.17	0.74
0.01	0.97	0.01	0.01
0.01	0.91	0.02	0.06
0.17	0.45	0.29	0.09
0.27272	0.33333	0.12121	0.27272
0.07	0.17	0.6	0.16
0.01	0.02	0.96	0.01
0.01	0.01	0.01	0.97
0.02	0.03	0.93	0.02
0.01	0.97	0.01	0.01
0.01	0.01	0.02	0.96
0.02	0.01	0.96	0.01
0.80808	0.15151	0.0303	0.0101
0.73267	0.13861	0.0297	0.099
0.16	0.59	0.17	0.08

MOTIF E2F5_3_C1.gcACTACAAtTCCCAGT.ACTGGGAaTTGTAGTgc
letter-probability matrix: alength= 4 w= 17 nsites= 290
0.19801	0.12871	0.44554	0.22772
0.29702	0.38613	0.27722	0.0396
0.73	0.15	0.04	0.08
0.0101	0.96969	0.0101	0.0101
0.01	0.03	0.01	0.95
0.93	0.03	0.02	0.02
0.02	0.96	0.01	0.01
0.82828	0.0303	0.12121	0.0202
0.59	0.08	0.14	0.19
0.16161	0.29292	0.14141	0.40404
0.03	0.06	0.04	0.87
0.01	0.96	0.01	0.02
0.01	0.97	0.01	0.01
0.01	0.97	0.01	0.01
0.76	0.01	0.21	0.02
0.0505	0.10101	0.69696	0.15151
0.18	0.19	0.12	0.51

MOTIF E2F5_3_C2.tACTACatGTCCCa.tGGGACatGTAGTa
letter-probability matrix: alength= 4 w= 14 nsites= 37
0.24752	0.099	0.23762	0.41584
0.97	0.01	0.01	0.01
0.01	0.97	0.01	0.01
0.01	0.01	0.01	0.97
0.93	0.05	0.01	0.01
0.15841	0.61386	0.21782	0.0099
0.57	0.05	0.09	0.29
0.32673	0.0792	0.0693	0.52475
0.07	0.18	0.61	0.14
0.01	0.01	0.01	0.97
0.01	0.97	0.01	0.01
0.01	0.97	0.01	0.01
0.01	0.97	0.01	0.01
0.43564	0.19801	0.10891	0.25742

MOTIF E2F5_3_C3.AGGACTACAACTCCC.GGGAGTTGTAGTCCT
letter-probability matrix: alength= 4 w= 15 nsites= 137
0.58	0.04	0.24	0.14
0.21	0.03	0.74	0.02
0.28712	0.0297	0.66336	0.0198
0.97	0.01	0.01	0.01
0.01	0.97	0.01	0.01
0.03	0.1	0.03	0.84
0.94	0.01	0.04	0.01
0.0099	0.92079	0.0396	0.0297
0.91	0.02	0.06	0.01
0.77	0.02	0.08	0.13
0.2	0.48	0.14	0.18
0.01	0.03	0.02	0.94
0.0101	0.93939	0.0101	0.0404
0.0297	0.69306	0.0198	0.25742
0.03	0.75	0.04	0.18

MOTIF E2F5_3_C4.CtgACTACwGtTCCCmg.ckGGGAaCwGTAGTcaG
letter-probability matrix: alength= 4 w= 17 nsites= 52
0.14851	0.54455	0.17821	0.12871
0.17	0.08	0.3	0.45
0.37	0.01	0.61	0.01
0.97	0.01	0.01	0.01
0.01	0.97	0.01	0.01
0.01	0.01	0.01	0.97
0.75	0.07	0.16	0.02
0.12871	0.59405	0.0198	0.25742
0.45	0.06	0.03	0.46
0.3	0.02	0.63	0.05
0.0792	0.29702	0.0594	0.56435
0.01	0.01	0.01	0.97
0.01	0.96	0.01	0.02
0.01	0.97	0.01	0.01
0.01	0.94	0.01	0.04
0.41584	0.37623	0.10891	0.099
0.07	0.22	0.43	0.28

MOTIF E2F5_3_C5.wCTACAaATCCCAGGt.aCCTGGGATtTGTAGw
letter-probability matrix: alength= 4 w= 16 nsites= 46
0.46	0.13	0.01	0.4
0.0101	0.63636	0.17171	0.18181
0.01	0.21	0.02	0.76
0.92	0.02	0.03	0.03
0.0198	0.96039	0.0099	0.0099
0.91919	0.0202	0.0404	0.0202
0.46	0.04	0.33	0.17
0.51515	0.22222	0.12121	0.14141
0.14	0.11	0.21	0.54
0.03	0.82	0.05	0.1
0.02	0.96	0.01	0.01
0.01	0.97	0.01	0.01
0.85148	0.0099	0.12871	0.0099
0.14851	0.0792	0.71287	0.0594
0.17	0.17	0.64	0.02
0.36633	0.0099	0.10891	0.51485

MOTIF E2F5_4_C1.aGgACTACAAtTCCCAGt.aCTGGGAaTTGTAGTcCt
letter-probability matrix: alength= 4 w= 18 nsites= 409
0.41	0.09	0.21	0.29
0.22222	0.0404	0.70707	0.0303
0.4	0.05	0.53	0.02
0.86	0.06	0.03	0.05
0.0101	0.96969	0.0101	0.0101
0.0101	0.0303	0.0101	0.94949
0.92	0.03	0.03	0.02
0.0101	0.96969	0.0101	0.0101
0.87128	0.0297	0.0792	0.0198
0.58	0.06	0.13	0.23
0.16	0.29	0.14	0.41
0.05	0.07	0.03	0.85
0.01	0.95	0.01	0.03
0.01	0.97	0.01	0.01
0.01	0.97	0.01	0.01
0.74	0.01	0.22	0.03
0.0404	0.0707	0.68686	0.20202
0.23	0.23	0.13	0.41

MOTIF E2F5_4_C2.tACTACATGTCCCa.tGGGACATGTAGTa
letter-probability matrix: alength= 4 w= 14 nsites= 80
0.25	0.07	0.25	0.43
0.96	0.02	0.01	0.01
0.01	0.97	0.01	0.01
0.01	0.01	0.01	0.97
0.91	0.07	0.01	0.01
0.16161	0.63636	0.19191	0.0101
0.6	0.03	0.08	0.29
0.28	0.08	0.06	0.58
0.0297	0.15841	0.61386	0.19801
0.01	0.02	0.01	0.96
0.01	0.97	0.01	0.01
0.01	0.97	0.01	0.01
0.01	0.97	0.01	0.01
0.43564	0.22772	0.10891	0.22772

MOTIF E2F5_4_C3.tgACTACwGtTCCCmg.ckGGGAaCwGTAGTca
letter-probability matrix: alength= 4 w= 16 nsites= 111
0.18	0.09	0.29	0.44
0.36	0.01	0.62	0.01
0.96039	0.0198	0.0099	0.0099
0.01	0.97	0.01	0.01
0.01	0.01	0.01	0.97
0.77777	0.0707	0.12121	0.0303
0.13	0.58	0.05	0.24
0.45	0.05	0.05	0.45
0.24	0.04	0.61	0.11
0.0505	0.29292	0.0909	0.56565
0.01	0.02	0.01	0.96
0.0099	0.94059	0.0099	0.0396
0.01	0.97	0.01	0.01
0.01	0.94	0.01	0.04
0.39603	0.37623	0.11881	0.10891
0.09	0.2	0.45	0.26

MOTIF E2F5_4_C4.wCTACAaATCCCAGGt.aCCTGGGATtTGTAGw
letter-probability matrix: alength= 4 w= 16 nsites= 54
0.43	0.16	0.01	0.4
0.01	0.59	0.17	0.23
0.02	0.16	0.02	0.8
0.87	0.01	0.09	0.03
0.01	0.96	0.01	0.02
0.92	0.01	0.06	0.01
0.45	0.07	0.29	0.19
0.5	0.22	0.11	0.17
0.15841	0.10891	0.23762	0.49504
0.0303	0.83838	0.0505	0.0808
0.0198	0.96039	0.0099	0.0099
0.01	0.97	0.01	0.01
0.82	0.01	0.16	0.01
0.14	0.08	0.68	0.1
0.17821	0.16831	0.62376	0.0297
0.32673	0.0099	0.11881	0.54455

MOTIF E2F6_1_C1.sgscTTCCCGCC.GGCGGGAAgscs
letter-probability matrix: alength= 4 w= 12 nsites= 184
0.16	0.34	0.43	0.07
0.12121	0.33333	0.48484	0.0606
0.06	0.38	0.4	0.16
0.02	0.51	0.15	0.32
0.01	0.27	0.02	0.7
0.0099	0.099	0.0198	0.87128
0.0101	0.87878	0.0101	0.10101
0.01	0.89	0.01	0.09
0.0198	0.71287	0.24752	0.0198
0.0101	0.0101	0.84848	0.13131
0.02	0.68	0.29	0.01
0.0505	0.72727	0.0404	0.18181

MOTIF E2F6_1_C2.gCTGATTGGCTGsg.csCAGCCAATCAGc
letter-probability matrix: alength= 4 w= 14 nsites= 128
0.0891	0.28712	0.42574	0.19801
0.04	0.55	0.27	0.14
0.0101	0.26262	0.0505	0.67676
0.01	0.31	0.62	0.06
0.97	0.01	0.01	0.01
0.01	0.03	0.01	0.95
0.01	0.01	0.01	0.97
0.01	0.01	0.97	0.01
0.01	0.01	0.97	0.01
0.04	0.83	0.02	0.11
0.04	0.28	0.02	0.66
0.19	0.19	0.57	0.05
0.11881	0.39603	0.43564	0.0495
0.26	0.25	0.4	0.09

MOTIF E2F6_1_C3.GCGCmkGCGCGC.GCGCGCmkGCGC
letter-probability matrix: alength= 4 w= 12 nsites= 294
0.14851	0.18811	0.59405	0.0693
0.13	0.52	0.13	0.22
0.01	0.01	0.97	0.01
0.01	0.97	0.01	0.01
0.43564	0.52475	0.0099	0.0297
0.01	0.01	0.54	0.44
0.01	0.01	0.97	0.01
0.01	0.96	0.01	0.02
0.0099	0.0099	0.87128	0.10891
0.01	0.9	0.01	0.08
0.23762	0.19801	0.47524	0.0891
0.0792	0.52475	0.24752	0.14851

MOTIF E2F6_1_C4.cttCsCGCC.GGCGsGaag
letter-probability matrix: alength= 4 w= 9 nsites= 299
0.04	0.48	0.16	0.32
0.01	0.4	0.01	0.58
0.01	0.37	0.03	0.59
0.01	0.84	0.07	0.08
0.0404	0.45454	0.45454	0.0505
0.05	0.81	0.13	0.01
0.02	0.01	0.94	0.03
0.01	0.73	0.25	0.01
0.0297	0.75247	0.0099	0.20792

MOTIF E2F6_1_C5.cCCGGAAGtgg.ccaCTTCCGGg
letter-probability matrix: alength= 4 w= 11 nsites= 200
0.22	0.42	0.25	0.11
0.01	0.68	0.29	0.02
0.2	0.69	0.1	0.01
0.01	0.01	0.97	0.01
0.01	0.01	0.97	0.01
0.97	0.01	0.01	0.01
0.97	0.01	0.01	0.01
0.099	0.13861	0.75247	0.0099
0.1	0.32	0.16	0.42
0.14	0.29	0.43	0.14
0.22	0.27	0.38	0.13

MOTIF E2F6_2_C1.gsgCCACGTG__cs.sg__CACGTGGcsc
letter-probability matrix: alength= 4 w= 14 nsites= 273
0.21	0.29	0.42	0.08
0.10101	0.37373	0.41414	0.11111
0.21	0.32	0.45	0.02
0.05	0.66	0.11	0.18
0.01	0.97	0.01	0.01
0.96	0.01	0.01	0.02
0.01	0.97	0.01	0.01
0.02	0.01	0.96	0.01
0.02	0.01	0.01	0.96
0.01	0.01	0.97	0.01
0.33	0.31	0.33	0.03
0.0505	0.40404	0.32323	0.22222
0.11	0.5	0.32	0.07
0.06	0.35	0.45	0.14

MOTIF E2F6_2_C2.tTCCCGCC.GGCGGGAa
letter-probability matrix: alength= 4 w= 8 nsites= 250
0.03	0.28	0.23	0.46
0.0202	0.0909	0.0808	0.80808
0.01	0.83	0.05	0.11
0.01	0.92	0.01	0.06
0.01	0.89	0.09	0.01
0.01	0.01	0.94	0.04
0.0101	0.91919	0.0606	0.0101
0.02	0.78	0.01	0.19

MOTIF E2F6_2_C3.cCTGATTGGCtGcg.cgCaGCCAATCAGg
letter-probability matrix: alength= 4 w= 14 nsites= 146
0.0808	0.39393	0.26262	0.26262
0.07	0.59	0.26	0.08
0.02	0.25	0.12	0.61
0.02	0.26	0.68	0.04
0.96	0.01	0.02	0.01
0.01	0.03	0.01	0.95
0.01	0.01	0.01	0.97
0.01	0.01	0.97	0.01
0.01	0.01	0.97	0.01
0.0404	0.81818	0.0404	0.10101
0.0198	0.36633	0.0495	0.56435
0.18	0.22	0.58	0.02
0.12	0.5	0.35	0.03
0.24	0.27	0.48	0.01

MOTIF E2F6_2_C4.ggctTCCCGCs.sGCGGGAagcc
letter-probability matrix: alength= 4 w= 11 nsites= 217
0.18	0.3	0.4	0.12
0.12	0.33	0.46	0.09
0.05	0.44	0.18	0.33
0.01	0.39	0.02	0.58
0.01	0.1	0.04	0.85
0.01	0.89	0.01	0.09
0.01	0.93	0.01	0.05
0.02	0.75	0.19	0.04
0.02	0.01	0.82	0.15
0.04	0.75	0.2	0.01
0.12	0.43	0.36	0.09

MOTIF E2F6_2_C5.GCGCckGCGCACG.CGTGCGCmgGCGC
letter-probability matrix: alength= 4 w= 13 nsites= 427
0.13861	0.24752	0.54455	0.0693
0.10891	0.53465	0.13861	0.21782
0.0505	0.0202	0.91919	0.0101
0.0198	0.96039	0.0099	0.0099
0.40594	0.55445	0.0099	0.0297
0.0594	0.0099	0.46534	0.46534
0.01	0.01	0.97	0.01
0.01	0.93	0.01	0.05
0.01	0.01	0.94	0.04
0.01	0.95	0.01	0.03
0.57	0.28	0.11	0.04
0.07	0.54	0.24	0.15
0.0891	0.15841	0.54455	0.20792

MOTIF E2F6_3_C1.gGGCGGGAarsCc.gGsytTCCCGCCc
letter-probability matrix: alength= 4 w= 13 nsites= 230
0.32	0.02	0.51	0.15
0.18811	0.0198	0.76237	0.0297
0.01	0.09	0.89	0.01
0.05	0.92	0.01	0.02
0.0198	0.0297	0.93069	0.0198
0.06	0.01	0.92	0.01
0.0594	0.0792	0.85148	0.0099
0.87878	0.0808	0.0303	0.0101
0.59	0.04	0.35	0.02
0.33	0.16	0.42	0.09
0.13861	0.38613	0.32673	0.14851
0.13	0.55	0.27	0.05
0.12	0.42	0.27	0.19

MOTIF E2F6_3_C2.gCaGCCAATCAGc.gCTGATTGGCtGc
letter-probability matrix: alength= 4 w= 13 nsites= 104
0.0099	0.34653	0.50495	0.13861
0.04	0.6	0.19	0.17
0.63	0.02	0.33	0.02
0.16	0.03	0.78	0.03
0.01	0.97	0.01	0.01
0.0198	0.96039	0.0099	0.0099
0.97	0.01	0.01	0.01
0.97	0.01	0.01	0.01
0.0101	0.0404	0.0101	0.93939
0.0202	0.69696	0.25252	0.0303
0.86	0.05	0.08	0.01
0.0495	0.24752	0.66336	0.0396
0.28	0.43	0.18	0.11

MOTIF E2F6_3_C4.ctTCsCGCC.GGCGsGAag
letter-probability matrix: alength= 4 w= 9 nsites= 41
0.07	0.44	0.18	0.31
0.01	0.38	0.01	0.6
0.01	0.17	0.01	0.81
0.0099	0.81188	0.13861	0.0396
0.0396	0.42574	0.52475	0.0099
0.04	0.92	0.01	0.03
0.15	0.01	0.57	0.27
0.01	0.97	0.01	0.01
0.01	0.74	0.01	0.24

MOTIF E2F6_4_C1.t_GGCGGGAArgCc.gGcyTTCCCGCC_a
letter-probability matrix: alength= 4 w= 14 nsites= 151
0.0792	0.33663	0.12871	0.45544
0.39393	0.0101	0.33333	0.26262
0.13	0.03	0.8	0.04
0.01	0.11	0.86	0.02
0.09	0.89	0.01	0.01
0.02	0.04	0.93	0.01
0.0303	0.0101	0.94949	0.0101
0.03	0.04	0.92	0.01
0.82	0.16	0.01	0.01
0.65	0.03	0.31	0.01
0.4	0.04	0.51	0.05
0.22	0.29	0.41	0.08
0.13131	0.56565	0.24242	0.0606
0.15	0.42	0.3	0.13

MOTIF E2F6_4_C2.ggcyTTCCCGCCc.gGGCGGGAArgcc
letter-probability matrix: alength= 4 w= 13 nsites= 168
0.15841	0.25742	0.44554	0.13861
0.0606	0.29292	0.53535	0.11111
0.12	0.36	0.27	0.25
0.0297	0.49504	0.0495	0.42574
0.0099	0.30693	0.0099	0.67326
0.0099	0.18811	0.0099	0.79207
0.01	0.92	0.03	0.04
0.01	0.89	0.01	0.09
0.01	0.89	0.04	0.06
0.0303	0.0101	0.73737	0.22222
0.0198	0.88118	0.0792	0.0198
0.10891	0.54455	0.16831	0.17821
0.24	0.39	0.26	0.11

MOTIF E2F6_4_C3.sgsCACGTGgCss.ssGcCACGTGscs
letter-probability matrix: alength= 4 w= 13 nsites= 145
0.10101	0.35353	0.43434	0.11111
0.29	0.14	0.43	0.14
0.0891	0.38613	0.36633	0.15841
0.01	0.97	0.01	0.01
0.94	0.01	0.01	0.04
0.01	0.9	0.02	0.07
0.02	0.02	0.95	0.01
0.03	0.01	0.01	0.95
0.01	0.01	0.97	0.01
0.16161	0.28282	0.46464	0.0909
0.03	0.56	0.27	0.14
0.12	0.42	0.37	0.09
0.02	0.4	0.39	0.19

MOTIF E2F6_4_C4.ytTCsCGCC.GGCGsGAar
letter-probability matrix: alength= 4 w= 9 nsites= 209
0.04	0.41	0.18	0.37
0.01	0.35	0.01	0.63
0.01	0.2	0.01	0.78
0.01	0.89	0.09	0.01
0.04	0.48	0.43	0.05
0.01	0.94	0.01	0.04
0.15151	0.0101	0.56565	0.27272
0.01	0.97	0.01	0.01
0.01	0.74	0.01	0.24

MOTIF E2F6_4_C5.gCTGATTGGC_G.C_GCCAATCAGc
letter-probability matrix: alength= 4 w= 12 nsites= 77
0.1	0.24	0.39	0.27
0.07	0.62	0.23	0.08
0.02	0.02	0.02	0.94
0.01	0.19	0.77	0.03
0.87	0.09	0.03	0.01
0.02	0.01	0.01	0.96
0.01	0.01	0.01	0.97
0.01	0.01	0.96	0.02
0.01	0.01	0.97	0.01
0.13131	0.65656	0.11111	0.10101
0.02	0.26	0.35	0.37
0.26	0.2	0.52	0.02

MOTIF E2F6_5_C1.tGGCGGGAAaaCC.GGttTTCCCGCCa
letter-probability matrix: alength= 4 w= 13 nsites= 32
0.19801	0.23762	0.12871	0.43564
0.19	0.11	0.69	0.01
0.01	0.18	0.8	0.01
0.1	0.88	0.01	0.01
0.03	0.11	0.85	0.01
0.01	0.01	0.97	0.01
0.07	0.01	0.91	0.01
0.85	0.05	0.09	0.01
0.66	0.01	0.32	0.01
0.63	0.03	0.33	0.01
0.44	0.18	0.31	0.07
0.11	0.66	0.16	0.07
0.13	0.53	0.23	0.11

MOTIF E2F6_5_C2.cTCCCGCCT.AGGCGGGAg
letter-probability matrix: alength= 4 w= 9 nsites= 39
0.13	0.43	0.28	0.16
0.0099	0.0099	0.15841	0.82178
0.0099	0.78217	0.0693	0.13861
0.05	0.93	0.01	0.01
0.0099	0.87128	0.0099	0.10891
0.01	0.01	0.8	0.18
0.01	0.91	0.04	0.04
0.0099	0.85148	0.0099	0.12871
0.2	0.24	0.01	0.55

MOTIF E2F6_5_C3.csCCGGAAGTGGc.gCCACTTCCGGsg
letter-probability matrix: alength= 4 w= 13 nsites= 50
0.04	0.47	0.31	0.18
0.14	0.43	0.35	0.08
0.06	0.69	0.21	0.04
0.16	0.75	0.07	0.02
0.0297	0.0099	0.95049	0.0099
0.01	0.01	0.97	0.01
0.97	0.01	0.01	0.01
0.96	0.01	0.02	0.01
0.16	0.01	0.82	0.01
0.19	0.08	0.01	0.72
0.12	0.07	0.73	0.08
0.19191	0.25252	0.50505	0.0505
0.10891	0.43564	0.23762	0.21782

MOTIF E2F6_5_C4.cskGCGCgTGCGC.GCGCAcGCGCmsg
letter-probability matrix: alength= 4 w= 13 nsites= 69
0.26262	0.44444	0.28282	0.0101
0.01	0.46	0.47	0.06
0.01	0.04	0.42	0.53
0.01	0.01	0.97	0.01
0.03	0.87	0.08	0.02
0.07	0.01	0.91	0.01
0.0099	0.94059	0.0297	0.0198
0.15	0.28	0.41	0.16
0.01	0.01	0.01	0.97
0.01	0.01	0.97	0.01
0.01	0.97	0.01	0.01
0.01	0.02	0.85	0.12
0.14	0.56	0.15	0.15

MOTIF E2F6_5_C5.gGCGGGAaaC.GttTCCCGCc
letter-probability matrix: alength= 4 w= 10 nsites= 56
0.0202	0.30303	0.39393	0.28282
0.0099	0.0891	0.86138	0.0396
0.18	0.8	0.01	0.01
0.0792	0.10891	0.76237	0.0495
0.02	0.01	0.96	0.01
0.07	0.02	0.9	0.01
0.86138	0.0099	0.11881	0.0099
0.57	0.01	0.41	0.01
0.38	0.21	0.28	0.13
0.12871	0.56435	0.19801	0.10891

MOTIF E2F6_6_C1.gCTgATTGGCTGsg.csCAGCCAATcAGc
letter-probability matrix: alength= 4 w= 14 nsites= 139
0.0594	0.25742	0.38613	0.29702
0.0505	0.59595	0.27272	0.0808
0.0202	0.29292	0.0505	0.63636
0.0101	0.31313	0.60606	0.0707
0.96	0.01	0.02	0.01
0.01	0.03	0.01	0.95
0.01	0.01	0.01	0.97
0.01	0.01	0.97	0.01
0.01	0.01	0.97	0.01
0.02	0.83	0.01	0.14
0.01	0.3	0.02	0.67
0.17	0.13	0.66	0.04
0.11	0.37	0.48	0.04
0.27272	0.25252	0.38383	0.0909

MOTIF E2F6_6_C2.g_GTCACGTGACCc.gGGTCACGTGAC_c
letter-probability matrix: alength= 4 w= 14 nsites= 60
0.17	0.27	0.45	0.11
0.08	0.37	0.35	0.2
0.06	0.21	0.71	0.02
0.0198	0.28712	0.0297	0.66336
0.01	0.97	0.01	0.01
0.97	0.01	0.01	0.01
0.0099	0.88118	0.0099	0.099
0.0909	0.0404	0.85858	0.0101
0.01	0.01	0.01	0.97
0.01	0.01	0.97	0.01
0.51515	0.18181	0.25252	0.0505
0.02	0.8	0.13	0.05
0.0297	0.60396	0.20792	0.15841
0.16	0.45	0.29	0.1

MOTIF E2F6_6_C3.yTCCCGCC_c.g_GGCGGGAr
letter-probability matrix: alength= 4 w= 10 nsites= 248
0.02	0.4	0.16	0.42
0.01	0.26	0.01	0.72
0.0099	0.87128	0.0099	0.10891
0.01	0.89	0.01	0.09
0.01	0.82	0.16	0.01
0.0099	0.0099	0.85148	0.12871
0.01	0.73	0.25	0.01
0.05	0.68	0.01	0.26
0.24	0.31	0.34	0.11
0.13	0.4	0.25	0.22

MOTIF E2F6_6_C4.gTGACGTCAc.gTGACGTCAc
letter-probability matrix: alength= 4 w= 10 nsites= 75
0.17	0.28	0.48	0.07
0.08	0.01	0.01	0.9
0.01	0.01	0.97	0.01
0.97	0.01	0.01	0.01
0.01	0.93	0.01	0.05
0.05	0.01	0.93	0.01
0.01	0.01	0.01	0.97
0.01	0.97	0.01	0.01
0.9	0.01	0.01	0.08
0.07	0.48	0.27	0.18

MOTIF E2F6_6_C5.s_yTCCCGCc.gGCGGGAr_s
letter-probability matrix: alength= 4 w= 10 nsites= 195
0.08	0.36	0.46	0.1
0.05	0.33	0.34	0.28
0.01	0.53	0.05	0.41
0.01	0.01	0.01	0.97
0.0099	0.75247	0.0693	0.16831
0.01	0.81	0.01	0.17
0.01	0.65	0.32	0.02
0.01	0.01	0.97	0.01
0.05	0.64	0.3	0.01
0.02	0.48	0.29	0.21

MOTIF E2F6_7_C1.cgGcCACGTGgccs.sggcCACGTGgCcg
letter-probability matrix: alength= 4 w= 14 nsites= 227
0.12121	0.56565	0.29292	0.0202
0.07	0.29	0.54	0.1
0.0891	0.21782	0.67326	0.0198
0.05	0.44	0.21	0.3
0.01	0.97	0.01	0.01
0.92929	0.0101	0.0303	0.0303
0.01	0.96	0.01	0.02
0.05	0.01	0.93	0.01
0.0297	0.0198	0.0099	0.94059
0.0101	0.0101	0.96969	0.0101
0.28	0.29	0.38	0.05
0.0505	0.52525	0.29292	0.13131
0.09	0.49	0.33	0.09
0.03	0.42	0.37	0.18

MOTIF E2F6_7_C2.CsCaGCCAATsrGC.GCysATTGGCtGsG
letter-probability matrix: alength= 4 w= 14 nsites= 148
0.0594	0.47524	0.23762	0.22772
0.07	0.39	0.42	0.12
0.03	0.65	0.23	0.09
0.49	0.12	0.37	0.02
0.13	0.03	0.81	0.03
0.01	0.97	0.01	0.01
0.01	0.97	0.01	0.01
0.97	0.01	0.01	0.01
0.95049	0.0099	0.0198	0.0198
0.01	0.01	0.01	0.97
0.05	0.45	0.48	0.02
0.49504	0.0594	0.42574	0.0198
0.06	0.25	0.65	0.04
0.22	0.49	0.22	0.07

MOTIF E2F6_7_C3.g_tTCCCGCC.GGCGGGAa_c
letter-probability matrix: alength= 4 w= 10 nsites= 512
0.13131	0.25252	0.45454	0.16161
0.0303	0.34343	0.25252	0.37373
0.02	0.32	0.12	0.54
0.01	0.04	0.01	0.94
0.01	0.82	0.1	0.07
0.0099	0.92079	0.0495	0.0198
0.01	0.9	0.07	0.02
0.06	0.01	0.72	0.21
0.02	0.88	0.08	0.02
0.03	0.59	0.23	0.15

MOTIF E2F6_7_C4.GCGC__GCGCGC.GCGCGC__GCGC
letter-probability matrix: alength= 4 w= 12 nsites= 646
0.18181	0.24242	0.56565	0.0101
0.09	0.56	0.17	0.18
0.01	0.01	0.97	0.01
0.01	0.97	0.01	0.01
0.36	0.41	0.21	0.02
0.03	0.25	0.33	0.39
0.01	0.01	0.97	0.01
0.01	0.89	0.01	0.09
0.0099	0.0099	0.86138	0.11881
0.0099	0.87128	0.0099	0.10891
0.20792	0.13861	0.55445	0.099
0.0693	0.69306	0.16831	0.0693

MOTIF E2F6_7_C5.ssscCGGAAG_Ggc.gcC_CTTCCGgsss
letter-probability matrix: alength= 4 w= 14 nsites= 285
0.07	0.45	0.4	0.08
0.16	0.34	0.39	0.11
0.14	0.38	0.43	0.05
0.03	0.6	0.35	0.02
0.15	0.58	0.26	0.01
0.02	0.01	0.96	0.01
0.01	0.01	0.97	0.01
0.83168	0.099	0.0594	0.0099
0.94059	0.0099	0.0396	0.0099
0.06	0.08	0.85	0.01
0.13861	0.33663	0.17821	0.34653
0.08	0.22	0.62	0.08
0.12871	0.28712	0.55445	0.0297
0.12871	0.43564	0.24752	0.18811

MOTIF E2F6_8_C1.sGGyCACGTGaCCgg.ccGGtCACGTGrCCs
letter-probability matrix: alength= 4 w= 15 nsites= 206
0.1	0.34	0.43	0.13
0.15	0.22	0.5	0.13
0.14851	0.19801	0.60396	0.0495
0.0303	0.37373	0.16161	0.43434
0.0101	0.96969	0.0101	0.0101
0.95049	0.0099	0.0198	0.0198
0.01	0.89	0.02	0.08
0.02	0.02	0.95	0.01
0.0198	0.0198	0.0099	0.95049
0.01	0.02	0.96	0.01
0.46534	0.15841	0.34653	0.0297
0.01	0.69	0.15	0.15
0.11	0.6	0.12	0.17
0.03	0.29	0.54	0.14
0.27	0.21	0.43	0.09

MOTIF E2F6_8_C2.gCysATTGGCtGsG.CsCaGCCAATsrGc
letter-probability matrix: alength= 4 w= 14 nsites= 128
0.07	0.27	0.39	0.27
0.07	0.59	0.26	0.08
0.0198	0.46534	0.0495	0.46534
0.0101	0.44444	0.46464	0.0808
0.96	0.01	0.02	0.01
0.02	0.03	0.01	0.94
0.01	0.01	0.01	0.97
0.01	0.01	0.97	0.01
0.01	0.01	0.97	0.01
0.03	0.81	0.02	0.14
0.02	0.36	0.03	0.59
0.2	0.19	0.58	0.03
0.12	0.36	0.43	0.09
0.16	0.24	0.51	0.09

MOTIF E2F6_8_C3.g_tTCCCGCc.gGCGGGAa_c
letter-probability matrix: alength= 4 w= 10 nsites= 411
0.11	0.27	0.47	0.15
0.09	0.39	0.2	0.32
0.01	0.32	0.19	0.48
0.0101	0.11111	0.0202	0.85858
0.01	0.8	0.09	0.1
0.01	0.92	0.01	0.06
0.01	0.8	0.17	0.02
0.03	0.01	0.77	0.19
0.0099	0.83168	0.12871	0.0297
0.0202	0.54545	0.28282	0.15151

MOTIF E2F6_8_C4.gCGCmkGCGCGC.GCGCGCmkGCGc
letter-probability matrix: alength= 4 w= 12 nsites= 391
0.18	0.27	0.52	0.03
0.10891	0.49504	0.18811	0.20792
0.01	0.01	0.97	0.01
0.01	0.97	0.01	0.01
0.39	0.45	0.15	0.01
0.0099	0.12871	0.42574	0.43564
0.01	0.01	0.97	0.01
0.01	0.92	0.01	0.06
0.0099	0.0099	0.86138	0.11881
0.01	0.91	0.01	0.07
0.15	0.16	0.59	0.1
0.03	0.58	0.27	0.12

MOTIF E2F6_8_C5.cscCGGAAGtGGc.gCCaCTTCCGgsg
letter-probability matrix: alength= 4 w= 13 nsites= 255
0.09	0.41	0.27	0.23
0.13	0.39	0.39	0.09
0.02	0.62	0.33	0.03
0.13	0.69	0.17	0.01
0.01	0.01	0.97	0.01
0.02	0.01	0.96	0.01
0.95	0.01	0.03	0.01
0.94	0.01	0.03	0.02
0.1	0.1	0.79	0.01
0.15	0.27	0.08	0.5
0.0808	0.21212	0.59595	0.11111
0.15151	0.26262	0.57575	0.0101
0.12	0.43	0.28	0.17

MOTIF E2F7_4_C1.s__TGAsTCA_cG.Cg_TGAsTCA__s
letter-probability matrix: alength= 4 w= 13 nsites= 109
0.07	0.4	0.36	0.17
0.25742	0.16831	0.31683	0.25742
0.31313	0.34343	0.26262	0.0808
0.02	0.01	0.01	0.96
0.01	0.02	0.93	0.04
0.94	0.01	0.04	0.01
0.0808	0.39393	0.43434	0.0909
0.02	0.01	0.01	0.96
0.09	0.88	0.02	0.01
0.96	0.01	0.01	0.02
0.099	0.28712	0.29702	0.31683
0.21	0.39	0.19	0.21
0.2	0.26	0.52	0.02

MOTIF E2F7_4_C2.tTTCCCGCCa.tGGCGGGAAa
letter-probability matrix: alength= 4 w= 10 nsites= 69
0.02	0.37	0.06	0.55
0.01	0.31	0.02	0.66
0.01	0.21	0.01	0.77
0.01	0.97	0.01	0.01
0.0198	0.93069	0.0297	0.0198
0.0396	0.73267	0.0099	0.21782
0.01	0.05	0.92	0.02
0.0099	0.87128	0.10891	0.0099
0.01	0.97	0.01	0.01
0.41414	0.29292	0.13131	0.16161

MOTIF E2F7_4_C4.racTkAsTmAgty.racTkAsTmAgty
letter-probability matrix: alength= 4 w= 13 nsites= 46
0.5	0.01	0.41	0.08
0.44	0.03	0.32	0.21
0.12	0.54	0.3	0.04
0.01	0.01	0.01	0.97
0.01	0.01	0.53	0.45
0.97	0.01	0.01	0.01
0.01	0.49	0.49	0.01
0.01	0.01	0.01	0.97
0.45	0.53	0.01	0.01
0.97	0.01	0.01	0.01
0.04	0.3	0.54	0.12
0.21	0.32	0.03	0.44
0.099	0.41584	0.0099	0.47524

MOTIF E2F7_5_C1.ct_TGAsTCA_cA.Tg_TGAsTCA_ag
letter-probability matrix: alength= 4 w= 13 nsites= 42
0.29	0.46	0.23	0.02
0.27	0.07	0.28	0.38
0.28	0.33	0.32	0.07
0.0297	0.0099	0.0198	0.94059
0.0101	0.0202	0.88888	0.0808
0.92	0.01	0.02	0.05
0.09	0.4	0.41	0.1
0.01	0.01	0.02	0.96
0.09	0.87	0.03	0.01
0.97	0.01	0.01	0.01
0.05	0.27	0.34	0.34
0.30693	0.44554	0.0594	0.18811
0.58585	0.25252	0.0101	0.15151

MOTIF E2F7_5_C2.tTTCCCGCCa.tGGCGGGAAa
letter-probability matrix: alength= 4 w= 10 nsites= 29
0.04	0.31	0.18	0.47
0.01	0.18	0.04	0.77
0.01	0.23	0.01	0.75
0.01	0.94	0.01	0.04
0.01	0.97	0.01	0.01
0.0891	0.73267	0.0297	0.14851
0.01	0.06	0.78	0.15
0.01	0.9	0.08	0.01
0.01	0.61	0.28	0.1
0.42	0.24	0.09	0.25

MOTIF E2F7_5_C3.cTgA_TcAg.cTgA_TcAg
letter-probability matrix: alength= 4 w= 9 nsites= 253
0.19	0.41	0.26	0.14
0.14851	0.0099	0.0099	0.83168
0.01	0.06	0.55	0.38
0.69	0.13	0.01	0.17
0.2	0.3	0.3	0.2
0.17	0.01	0.13	0.69
0.38	0.55	0.06	0.01
0.83168	0.0099	0.0099	0.14851
0.14	0.26	0.41	0.19

MOTIF E2F7_5_C4.sTGAgTCATaG.CtATGAcTCAs
letter-probability matrix: alength= 4 w= 11 nsites= 206
0.12	0.41	0.38	0.09
0.01	0.01	0.07	0.91
0.01	0.01	0.94	0.04
0.48514	0.15841	0.23762	0.11881
0.09	0.38	0.52	0.01
0.01	0.04	0.01	0.94
0.08	0.9	0.01	0.01
0.97	0.01	0.01	0.01
0.0594	0.10891	0.23762	0.59405
0.58	0.01	0.09	0.32
0.18811	0.17821	0.54455	0.0891

MOTIF E2F7_5_C5.arAgATGA_TCA.TGA_TCATcTyt
letter-probability matrix: alength= 4 w= 12 nsites= 41
0.46	0.01	0.26	0.27
0.35643	0.12871	0.39603	0.11881
0.62376	0.0099	0.22772	0.13861
0.01	0.3	0.56	0.13
0.58415	0.15841	0.21782	0.0396
0.01	0.01	0.01	0.97
0.01	0.01	0.79	0.19
0.79	0.01	0.01	0.19
0.13	0.3	0.33	0.24
0.0396	0.14851	0.19801	0.61386
0.08	0.87	0.01	0.04
0.92	0.01	0.01	0.06

MOTIF E2F7_6_C1.gCTGATTGGCTGsg.csCAGCCAATCAGc
letter-probability matrix: alength= 4 w= 14 nsites= 101
0.10101	0.25252	0.41414	0.23232
0.07	0.55	0.21	0.17
0.01	0.16	0.06	0.77
0.01	0.21	0.71	0.07
0.96	0.01	0.01	0.02
0.01	0.01	0.01	0.97
0.01	0.01	0.01	0.97
0.01	0.01	0.96	0.02
0.01	0.01	0.97	0.01
0.0198	0.76237	0.0198	0.19801
0.01	0.19	0.02	0.78
0.18	0.24	0.55	0.03
0.14	0.38	0.42	0.06
0.21782	0.23762	0.40594	0.13861

MOTIF E2F7_6_C2.gCCGGAAGTGGc.gCCACTTCCGGc
letter-probability matrix: alength= 4 w= 12 nsites= 131
0.21782	0.22772	0.41584	0.13861
0.05	0.51	0.22	0.22
0.21	0.77	0.01	0.01
0.01	0.01	0.95	0.03
0.01	0.01	0.97	0.01
0.97	0.01	0.01	0.01
0.87128	0.0099	0.10891	0.0099
0.11881	0.0891	0.78217	0.0099
0.2	0.01	0.15	0.64
0.05	0.14	0.7	0.11
0.16	0.26	0.54	0.04
0.11881	0.45544	0.24752	0.17821

MOTIF E2F7_6_C3.cCCGGAAGyg.crCTTCCGGg
letter-probability matrix: alength= 4 w= 10 nsites= 88
0.19	0.47	0.26	0.08
0.01	0.66	0.32	0.01
0.16	0.72	0.11	0.01
0.03	0.01	0.95	0.01
0.01	0.01	0.97	0.01
0.97	0.01	0.01	0.01
0.85148	0.0099	0.12871	0.0099
0.0297	0.0693	0.89108	0.0099
0.12871	0.38613	0.0792	0.40594
0.13	0.28	0.4	0.19

MOTIF E2F7_6_C4.srCTTCCgGcs.sgCcGGAAGys
letter-probability matrix: alength= 4 w= 11 nsites= 108
0.17	0.37	0.36	0.1
0.40594	0.0792	0.38613	0.12871
0.0099	0.83168	0.0594	0.099
0.01	0.3	0.01	0.68
0.01	0.13	0.18	0.68
0.01	0.97	0.01	0.01
0.0099	0.85148	0.12871	0.0099
0.01	0.41	0.57	0.01
0.01	0.28	0.66	0.05
0.17	0.41	0.3	0.12
0.16	0.36	0.39	0.09

MOTIF E2F7_6_C5.TCCCGCC.GGCGGGA
letter-probability matrix: alength= 4 w= 7 nsites= 185
0.01	0.32	0.01	0.66
0.0099	0.82178	0.0099	0.15841
0.0099	0.86138	0.0099	0.11881
0.06	0.68	0.25	0.01
0.01	0.01	0.97	0.01
0.01	0.78	0.2	0.01
0.04	0.8	0.01	0.15

MOTIF E2F7_7_C1.sg__TTCCCGCCm_A.T_kGGCGGGAA__cs
letter-probability matrix: alength= 4 w= 15 nsites= 201
0.0495	0.39603	0.48514	0.0693
0.04	0.33	0.54	0.09
0.12121	0.35353	0.33333	0.19191
0.06	0.35	0.18	0.41
0.0202	0.30303	0.0606	0.61616
0.0198	0.10891	0.0198	0.85148
0.01	0.91	0.02	0.06
0.01	0.96	0.01	0.02
0.0101	0.93939	0.0404	0.0101
0.01	0.01	0.95	0.03
0.01	0.92	0.06	0.01
0.02	0.83	0.08	0.07
0.43	0.37	0.02	0.18
0.34	0.26	0.33	0.07
0.51515	0.14141	0.19191	0.15151

MOTIF E2F7_7_C3.s_ytTCcCGCC_g.c_GGCGgGAar_s
letter-probability matrix: alength= 4 w= 13 nsites= 151
0.1	0.37	0.4	0.13
0.12	0.34	0.21	0.33
0.0495	0.38613	0.099	0.46534
0.0099	0.34653	0.0198	0.62376
0.01	0.26	0.02	0.71
0.02	0.74	0.22	0.02
0.02	0.6	0.37	0.01
0.03	0.92	0.03	0.02
0.0495	0.0099	0.91089	0.0297
0.01	0.92	0.06	0.01
0.02	0.75	0.09	0.14
0.32	0.22	0.28	0.18
0.09	0.32	0.43	0.16

MOTIF E2F7_7_C4.scCCGCCCCTg.cAGGGGCGGgs
letter-probability matrix: alength= 4 w= 11 nsites= 335
0.12871	0.43564	0.35643	0.0792
0.23	0.38	0.29	0.1
0.18	0.8	0.01	0.01
0.01	0.97	0.01	0.01
0.01	0.01	0.97	0.01
0.0099	0.88118	0.0594	0.0495
0.0099	0.83168	0.0099	0.14851
0.1	0.66	0.01	0.23
0.03	0.74	0.01	0.22
0.14	0.26	0.01	0.59
0.15	0.26	0.42	0.17

MOTIF E2F7_7_C5.GGCCCCGCCC.GGGCGGGGCC
letter-probability matrix: alength= 4 w= 10 nsites= 490
0.24752	0.11881	0.57425	0.0594
0.09	0.01	0.69	0.21
0.0693	0.62376	0.0792	0.22772
0.06	0.71	0.01	0.22
0.23	0.72	0.01	0.04
0.01	0.97	0.01	0.01
0.01	0.01	0.97	0.01
0.01	0.93	0.01	0.05
0.01	0.9	0.01	0.08
0.0594	0.64356	0.14851	0.14851

MOTIF E2F7_8_C1.sgsttTCCCGCCa_c.g_tGGCGGGAaascs
letter-probability matrix: alength= 4 w= 15 nsites= 213
0.12	0.44	0.34	0.1
0.0594	0.29702	0.55445	0.0891
0.13861	0.33663	0.38613	0.13861
0.08	0.3	0.21	0.41
0.02	0.33	0.06	0.59
0.0198	0.10891	0.0198	0.85148
0.0099	0.91089	0.0198	0.0594
0.01	0.95	0.02	0.02
0.01	0.94	0.04	0.01
0.01	0.01	0.96	0.02
0.01	0.92	0.05	0.02
0.0202	0.73737	0.16161	0.0808
0.44	0.3	0.04	0.22
0.35	0.22	0.36	0.07
0.24	0.37	0.28	0.11

MOTIF E2F7_8_C2.gGCGgGAAaas.sttTTCcCGCc
letter-probability matrix: alength= 4 w= 11 nsites= 47
0.16	0.28	0.54	0.02
0.01	0.14	0.84	0.01
0.02	0.94	0.01	0.03
0.02	0.04	0.91	0.03
0.0101	0.36363	0.60606	0.0202
0.0495	0.27722	0.65346	0.0198
0.76	0.01	0.22	0.01
0.75	0.01	0.22	0.02
0.52475	0.099	0.33663	0.0396
0.39	0.21	0.3	0.1
0.11	0.46	0.36	0.07

MOTIF E2F7_8_C3.cCTgATTGGCTg.cAGCCAATcAGg
letter-probability matrix: alength= 4 w= 12 nsites= 119
0.05	0.44	0.2	0.31
0.06	0.57	0.24	0.13
0.03	0.23	0.1	0.64
0.01	0.35	0.54	0.1
0.95	0.01	0.01	0.03
0.01	0.01	0.01	0.97
0.01	0.01	0.01	0.97
0.01	0.01	0.97	0.01
0.01	0.01	0.97	0.01
0.03	0.75	0.01	0.21
0.0693	0.27722	0.0594	0.59405
0.25252	0.18181	0.45454	0.11111

MOTIF E2F7_8_C5.gGC_GGCGgGAamC.GktTCcCGCC_GCc
letter-probability matrix: alength= 4 w= 14 nsites= 120
0.34	0.01	0.48	0.17
0.09	0.24	0.66	0.01
0.15	0.62	0.13	0.1
0.13	0.37	0.19	0.31
0.08	0.01	0.9	0.01
0.01	0.02	0.95	0.02
0.15841	0.81188	0.0099	0.0198
0.01	0.01	0.97	0.01
0.12121	0.30303	0.52525	0.0505
0.01	0.2	0.77	0.02
0.72	0.02	0.25	0.01
0.59	0.02	0.38	0.01
0.34	0.36	0.17	0.13
0.17821	0.51485	0.20792	0.099

MOTIF E2F7_9_C1.sG_tTTCCCGCCAaAa.tTtTGGCGGGAAa_Cs
letter-probability matrix: alength= 4 w= 16 nsites= 125
0.0693	0.40594	0.44554	0.0792
0.05	0.26	0.6	0.09
0.11	0.35	0.26	0.28
0.03	0.31	0.1	0.56
0.01	0.25	0.03	0.71
0.0198	0.0693	0.0198	0.89108
0.01	0.95	0.02	0.02
0.0101	0.89898	0.0808	0.0101
0.01	0.95	0.02	0.02
0.01	0.02	0.94	0.03
0.01	0.95	0.03	0.01
0.02	0.74	0.2	0.04
0.52475	0.25742	0.099	0.11881
0.38	0.29	0.25	0.08
0.52	0.22	0.18	0.08
0.45	0.14	0.3	0.11

MOTIF E2F7_9_C4.CTTATCTc.gAGATAAG
letter-probability matrix: alength= 4 w= 8 nsites= 279
0.15	0.53	0.19	0.13
0.0792	0.0693	0.0099	0.84158
0.17	0.09	0.01	0.73
0.73	0.01	0.01	0.25
0.01	0.01	0.01	0.97
0.01	0.93	0.05	0.01
0.0693	0.0396	0.0099	0.88118
0.07	0.4	0.25	0.28

MOTIF E2F7_10_C1.TGGCGGGAAa_cs.sg_tTTCCCGCCA
letter-probability matrix: alength= 4 w= 13 nsites= 130
0.16	0.2	0.21	0.43
0.0404	0.29292	0.64646	0.0202
0.0101	0.0404	0.93939	0.0101
0.0101	0.96969	0.0101	0.0101
0.0297	0.0594	0.89108	0.0198
0.02	0.13	0.84	0.01
0.0404	0.0202	0.92929	0.0101
0.91	0.02	0.06	0.01
0.66666	0.0404	0.28282	0.0101
0.44	0.19	0.33	0.04
0.21	0.33	0.33	0.13
0.10101	0.52525	0.29292	0.0808
0.11	0.42	0.34	0.13

MOTIF E2F7_10_C4.GCGCA_GCGCC.GGCGC_TGCGC
letter-probability matrix: alength= 4 w= 11 nsites= 140
0.11881	0.14851	0.55445	0.17821
0.03	0.9	0.01	0.06
0.02	0.07	0.9	0.01
0.01	0.82	0.16	0.01
0.71287	0.12871	0.0495	0.10891
0.2	0.32	0.26	0.22
0.0099	0.14851	0.81188	0.0297
0.01	0.93	0.01	0.05
0.0099	0.0099	0.85148	0.12871
0.0099	0.80198	0.0891	0.099
0.19	0.52	0.22	0.07

MOTIF E2F8_1_C1.TtTGGCGGGAAA_Cs.sG_TTTCCCGCCAaA
letter-probability matrix: alength= 4 w= 15 nsites= 164
0.11	0.11	0.15	0.63
0.10101	0.26262	0.25252	0.38383
0.15	0.12	0.22	0.51
0.03	0.22	0.73	0.02
0.01	0.07	0.91	0.01
0.0303	0.94949	0.0101	0.0101
0.02	0.07	0.9	0.01
0.0101	0.0505	0.92929	0.0101
0.04	0.02	0.93	0.01
0.92	0.01	0.06	0.01
0.73	0.03	0.23	0.01
0.63	0.07	0.26	0.04
0.32323	0.25252	0.31313	0.11111
0.08	0.58	0.26	0.08
0.0202	0.46464	0.38383	0.13131

MOTIF E2F8_1_C2.r_CCGGAAGTGGc.gCCACTTCCGG_y
letter-probability matrix: alength= 4 w= 13 nsites= 86
0.39	0.14	0.35	0.12
0.22	0.31	0.38	0.09
0.0202	0.69696	0.27272	0.0101
0.09	0.82	0.07	0.02
0.0101	0.0101	0.96969	0.0101
0.01	0.01	0.97	0.01
0.94949	0.0202	0.0202	0.0101
0.96	0.01	0.02	0.01
0.09	0.02	0.88	0.01
0.07	0.24	0.07	0.62
0.11111	0.17171	0.55555	0.16161
0.19801	0.24752	0.51485	0.0396
0.05	0.41	0.3	0.24

MOTIF E2F8_1_C4.TGTGACGTCAC.GTGACGTCACA
letter-probability matrix: alength= 4 w= 11 nsites= 74
0.16831	0.12871	0.12871	0.57425
0.25742	0.10891	0.61386	0.0198
0.01	0.01	0.01	0.97
0.01	0.01	0.97	0.01
0.97	0.01	0.01	0.01
0.0198	0.93069	0.0198	0.0297
0.0297	0.0198	0.85148	0.099
0.01	0.01	0.01	0.97
0.01	0.97	0.01	0.01
0.89	0.03	0.04	0.04
0.03	0.59	0.11	0.27

MOTIF E2F8_2_C1.gtTTCCCGCCAa.tTGGCGGGAAac
letter-probability matrix: alength= 4 w= 12 nsites= 130
0.1	0.26	0.49	0.15
0.04	0.3	0.14	0.52
0.01	0.11	0.02	0.86
0.01	0.03	0.01	0.95
0.01	0.96	0.01	0.02
0.0101	0.93939	0.0404	0.0101
0.01	0.84	0.13	0.02
0.01	0.03	0.93	0.03
0.01	0.94	0.04	0.01
0.0198	0.78217	0.17821	0.0198
0.51515	0.14141	0.18181	0.16161
0.46	0.24	0.23	0.07

MOTIF E2F8_2_C2.CagCCGGAAGTGGC.GCCACTTCCGGctG
letter-probability matrix: alength= 4 w= 14 nsites= 109
0.17	0.46	0.18	0.19
0.42	0.14	0.25	0.19
0.30693	0.19801	0.43564	0.0594
0.02	0.72	0.25	0.01
0.0606	0.89898	0.0202	0.0202
0.01	0.01	0.95	0.03
0.01	0.01	0.97	0.01
0.95959	0.0101	0.0202	0.0101
0.97	0.01	0.01	0.01
0.06	0.01	0.92	0.01
0.07	0.19	0.09	0.65
0.12	0.05	0.69	0.14
0.22	0.15	0.62	0.01
0.0297	0.49504	0.24752	0.22772

MOTIF E2F8_2_C3.gGTGACGTCACA.TGTGACGTCACc
letter-probability matrix: alength= 4 w= 12 nsites= 67
0.29292	0.25252	0.41414	0.0404
0.21	0.18	0.55	0.06
0.0891	0.0297	0.0297	0.85148
0.01	0.01	0.97	0.01
0.96	0.01	0.02	0.01
0.01	0.78	0.19	0.02
0.03	0.03	0.93	0.01
0.01	0.02	0.02	0.95
0.01	0.96	0.02	0.01
0.97	0.01	0.01	0.01
0.04	0.57	0.17	0.22
0.58415	0.099	0.12871	0.18811

MOTIF E2F8_2_C4.sGCGGGAAA_Cc.gG_TTTCCCGCs
letter-probability matrix: alength= 4 w= 12 nsites= 14
0.12871	0.35643	0.39603	0.11881
0.0297	0.16831	0.77227	0.0297
0.01	0.78	0.2	0.01
0.01	0.01	0.97	0.01
0.0099	0.0297	0.95049	0.0099
0.0198	0.0594	0.89108	0.0297
0.97	0.01	0.01	0.01
0.8	0.01	0.18	0.01
0.78217	0.0099	0.19801	0.0099
0.4	0.18	0.31	0.11
0.15	0.6	0.17	0.08
0.099	0.43564	0.23762	0.22772

MOTIF E2F8_3_C1.c__CCGGAAGTGgcGc.gCgcCACTTCCGG__g
letter-probability matrix: alength= 4 w= 16 nsites= 475
0.0808	0.50505	0.30303	0.11111
0.34	0.22	0.33	0.11
0.22772	0.30693	0.36633	0.099
0.06	0.7	0.22	0.02
0.10101	0.84848	0.0404	0.0101
0.02	0.01	0.96	0.01
0.01	0.01	0.97	0.01
0.93	0.02	0.04	0.01
0.95	0.01	0.02	0.02
0.1	0.06	0.83	0.01
0.09	0.21	0.04	0.66
0.0909	0.12121	0.74747	0.0404
0.25252	0.28282	0.42424	0.0404
0.0594	0.50495	0.34653	0.0891
0.04	0.19	0.66	0.11
0.0202	0.39393	0.30303	0.28282

MOTIF E2F8_3_C2.g__GGCGGGAAac.gtTTCCCGCC__c
letter-probability matrix: alength= 4 w= 13 nsites= 346
0.21	0.31	0.41	0.07
0.09	0.38	0.19	0.34
0.18	0.18	0.29	0.35
0.06	0.28	0.64	0.02
0.02	0.14	0.83	0.01
0.03	0.95	0.01	0.01
0.03	0.22	0.74	0.01
0.0101	0.0505	0.92929	0.0101
0.12	0.03	0.84	0.01
0.92	0.01	0.06	0.01
0.63	0.09	0.26	0.02
0.4	0.23	0.29	0.08
0.18	0.42	0.27	0.13

MOTIF E2F8_3_C3.GTGACGTCAC.GTGACGTCAC
letter-probability matrix: alength= 4 w= 10 nsites= 95
0.21212	0.16161	0.58585	0.0404
0.07	0.02	0.01	0.9
0.0396	0.0099	0.82178	0.12871
0.82178	0.0099	0.15841	0.0099
0.01	0.69	0.1	0.2
0.2	0.1	0.69	0.01
0.0099	0.15841	0.0099	0.82178
0.12871	0.82178	0.0099	0.0396
0.9	0.01	0.02	0.07
0.0404	0.58585	0.16161	0.21212

MOTIF E2F8_3_C5.TGACGTCACA.TGTGACGTCA
letter-probability matrix: alength= 4 w= 10 nsites= 117
0.13	0.19	0.12	0.56
0.0396	0.0495	0.80198	0.10891
0.84158	0.0099	0.13861	0.0099
0.0693	0.88118	0.0099	0.0396
0.08	0.01	0.9	0.01
0.01	0.04	0.01	0.94
0.01	0.95	0.03	0.01
0.97	0.01	0.01	0.01
0.0101	0.63636	0.15151	0.20202
0.56	0.12	0.18	0.14

MOTIF E2F8_4_C1.c__CCGGAAGTGgsG.CscCACTTCCGG__g
letter-probability matrix: alength= 4 w= 15 nsites= 396
0.15	0.45	0.28	0.12
0.38	0.19	0.31	0.12
0.23762	0.29702	0.37623	0.0891
0.05	0.69	0.24	0.02
0.1	0.84	0.05	0.01
0.01	0.01	0.97	0.01
0.01	0.01	0.97	0.01
0.94	0.02	0.03	0.01
0.95049	0.0099	0.0198	0.0198
0.1	0.05	0.84	0.01
0.07	0.25	0.05	0.63
0.12	0.14	0.66	0.08
0.18	0.31	0.48	0.03
0.0297	0.45544	0.40594	0.10891
0.08	0.25	0.57	0.1

MOTIF E2F8_4_C3.TGGCGGGAAac.gtTTCCCGCCA
letter-probability matrix: alength= 4 w= 11 nsites= 254
0.22	0.13	0.17	0.48
0.04	0.19	0.75	0.02
0.03	0.13	0.83	0.01
0.05	0.93	0.01	0.01
0.03	0.19	0.77	0.01
0.0101	0.0404	0.93939	0.0101
0.17	0.02	0.8	0.01
0.94059	0.0198	0.0297	0.0099
0.6	0.12	0.26	0.02
0.46464	0.20202	0.27272	0.0606
0.19	0.44	0.25	0.12

MOTIF E2F8_4_C4.TGACGTCACA.TGTGACGTCA
letter-probability matrix: alength= 4 w= 10 nsites= 112
0.13	0.2	0.11	0.56
0.0594	0.0297	0.80198	0.10891
0.83168	0.0099	0.14851	0.0099
0.10891	0.85148	0.0099	0.0297
0.07	0.01	0.91	0.01
0.01	0.06	0.01	0.92
0.01	0.96	0.02	0.01
0.97	0.01	0.01	0.01
0.0303	0.58585	0.15151	0.23232
0.56565	0.13131	0.17171	0.13131

MOTIF E2F8_6_C1.c__CCGGAAGtGgC.GcCaCTTCCGG__g
letter-probability matrix: alength= 4 w= 14 nsites= 208
0.15	0.45	0.28	0.12
0.23	0.27	0.33	0.17
0.2	0.33	0.38	0.09
0.0297	0.67326	0.27722	0.0198
0.12	0.81	0.06	0.01
0.0101	0.0101	0.96969	0.0101
0.01	0.01	0.97	0.01
0.92	0.03	0.04	0.01
0.95	0.02	0.01	0.02
0.0792	0.0396	0.87128	0.0099
0.10101	0.32323	0.10101	0.47474
0.1	0.23	0.54	0.13
0.15	0.32	0.52	0.01
0.0891	0.47524	0.23762	0.19801

MOTIF E2F8_6_C2.g_GyCACGTGaCCs.sGGtCACGTGrC_c
letter-probability matrix: alength= 4 w= 14 nsites= 116
0.14	0.3	0.48	0.08
0.13131	0.31313	0.39393	0.16161
0.0606	0.17171	0.75757	0.0101
0.0303	0.37373	0.11111	0.48484
0.01	0.96	0.02	0.01
0.96	0.02	0.01	0.01
0.01	0.86	0.06	0.07
0.08	0.14	0.77	0.01
0.01	0.01	0.01	0.97
0.01	0.01	0.97	0.01
0.46	0.16	0.35	0.03
0.0303	0.72727	0.15151	0.0909
0.0202	0.60606	0.27272	0.10101
0.12871	0.39603	0.35643	0.11881

MOTIF E2F8_6_C4.cggcCACGTGcsC.GsgCACGTGgccg
letter-probability matrix: alength= 4 w= 13 nsites= 219
0.15841	0.44554	0.28712	0.10891
0.10891	0.23762	0.44554	0.20792
0.23	0.25	0.4	0.12
0.01	0.58	0.07	0.34
0.01	0.97	0.01	0.01
0.73	0.01	0.23	0.03
0.01	0.96	0.01	0.02
0.01	0.01	0.97	0.01
0.0198	0.17821	0.0099	0.79207
0.01	0.01	0.97	0.01
0.28	0.41	0.22	0.09
0.11	0.35	0.41	0.13
0.11881	0.48514	0.20792	0.18811

MOTIF E2F8_6_C5.GCGCACgCGCac.gtGCGcGTGCGC
letter-probability matrix: alength= 4 w= 12 nsites= 289
0.04	0.28	0.59	0.09
0.0891	0.84158	0.0594	0.0099
0.02	0.01	0.96	0.01
0.01	0.89	0.09	0.01
0.6	0.29	0.02	0.09
0.01	0.63	0.25	0.11
0.16	0.31	0.46	0.07
0.01	0.94	0.01	0.04
0.01	0.07	0.91	0.01
0.01	0.96	0.02	0.01
0.4	0.3	0.21	0.09
0.1	0.46	0.31	0.13

MOTIF E2F8_7_C1.c__CCGGAAGtGgsG.CscCaCTTCCGG__g
letter-probability matrix: alength= 4 w= 15 nsites= 311
0.13	0.47	0.27	0.13
0.35353	0.20202	0.33333	0.11111
0.2	0.33	0.38	0.09
0.03	0.64	0.31	0.02
0.09	0.86	0.04	0.01
0.01	0.01	0.97	0.01
0.01	0.01	0.97	0.01
0.9	0.03	0.06	0.01
0.96	0.02	0.01	0.01
0.12	0.05	0.82	0.01
0.09	0.33	0.07	0.51
0.09	0.16	0.65	0.1
0.22222	0.29292	0.41414	0.0707
0.0396	0.42574	0.38613	0.14851
0.03	0.22	0.73	0.02

MOTIF E2F8_7_C2.gsGtCACGTGrCC.GGyCACGTGaCsc
letter-probability matrix: alength= 4 w= 13 nsites= 131
0.13861	0.28712	0.46534	0.10891
0.10101	0.34343	0.38383	0.17171
0.13	0.13	0.72	0.02
0.0404	0.36363	0.0909	0.50505
0.01	0.97	0.01	0.01
0.95	0.01	0.02	0.02
0.01	0.94	0.02	0.03
0.0505	0.0606	0.87878	0.0101
0.0101	0.0202	0.0101	0.95959
0.01	0.01	0.97	0.01
0.42	0.16	0.37	0.05
0.05	0.72	0.1	0.13
0.05	0.59	0.26	0.1

MOTIF E2F8_7_C3.Gc_sGCGGGAaac.gttTCCCGCs_gC
letter-probability matrix: alength= 4 w= 13 nsites= 156
0.23	0.23	0.47	0.07
0.15	0.36	0.25	0.24
0.11111	0.32323	0.37373	0.19191
0.08	0.44	0.45	0.03
0.01	0.17	0.81	0.01
0.0202	0.95959	0.0101	0.0101
0.03	0.23	0.73	0.01
0.0198	0.0891	0.88118	0.0099
0.0909	0.0202	0.87878	0.0101
0.88888	0.0202	0.0808	0.0101
0.55	0.08	0.36	0.01
0.39	0.27	0.3	0.04
0.21	0.4	0.27	0.12

MOTIF E2F8_7_C4.GCGCA_GCGCC.GGCGC_TGCGC
letter-probability matrix: alength= 4 w= 11 nsites= 238
0.0693	0.17821	0.55445	0.19801
0.0891	0.86138	0.0099	0.0396
0.01	0.08	0.9	0.01
0.01	0.77	0.21	0.01
0.69306	0.10891	0.0594	0.13861
0.18811	0.33663	0.27722	0.19801
0.02	0.21	0.76	0.01
0.03	0.92	0.01	0.04
0.0099	0.0099	0.84158	0.13861
0.01	0.87	0.09	0.03
0.18811	0.54455	0.17821	0.0891

MOTIF E2F8_8_C1.gC_gCCGGAAGtGgC.GcCaCTTCCGGc_Gc
letter-probability matrix: alength= 4 w= 15 nsites= 342
0.24752	0.22772	0.40594	0.11881
0.16	0.51	0.23	0.1
0.30303	0.25252	0.35353	0.0909
0.21	0.3	0.42	0.07
0.0396	0.64356	0.29702	0.0198
0.08	0.83	0.08	0.01
0.01	0.01	0.97	0.01
0.01	0.01	0.97	0.01
0.87	0.05	0.07	0.01
0.95	0.02	0.02	0.01
0.11111	0.0505	0.82828	0.0101
0.099	0.30693	0.11881	0.47524
0.09	0.23	0.56	0.12
0.1	0.32	0.57	0.01
0.0693	0.52475	0.25742	0.14851

MOTIF E2F8_8_C2.sG_CACGTGaCcc.ggGtCACGTG_Cs
letter-probability matrix: alength= 4 w= 13 nsites= 134
0.07	0.36	0.43	0.14
0.12	0.21	0.61	0.06
0.07	0.32	0.23	0.38
0.01	0.97	0.01	0.01
0.96	0.01	0.02	0.01
0.0099	0.91089	0.0297	0.0495
0.07	0.03	0.89	0.01
0.0101	0.0202	0.0101	0.95959
0.01	0.01	0.97	0.01
0.55	0.08	0.35	0.02
0.02	0.74	0.12	0.12
0.13	0.48	0.27	0.12
0.1	0.47	0.28	0.15

MOTIF E2F8_8_C3.ctGCGCAgGCGCC.GGCGCcTGCGCag
letter-probability matrix: alength= 4 w= 13 nsites= 455
0.04	0.46	0.31	0.19
0.14141	0.25252	0.25252	0.35353
0.0297	0.15841	0.75247	0.0594
0.08	0.9	0.01	0.01
0.0099	0.0495	0.93069	0.0099
0.0297	0.83168	0.12871	0.0099
0.63	0.09	0.12	0.16
0.11	0.23	0.41	0.25
0.01	0.18	0.8	0.01
0.01	0.97	0.01	0.01
0.01	0.01	0.94	0.04
0.0099	0.90099	0.0693	0.0198
0.15	0.53	0.26	0.06

MOTIF E2F8_8_C4.g_gsGCgGGAa_c.g_tTCCcGCsc_c
letter-probability matrix: alength= 4 w= 13 nsites= 139
0.26	0.24	0.47	0.03
0.13	0.34	0.23	0.3
0.06	0.3	0.58	0.06
0.0707	0.45454	0.43434	0.0404
0.0101	0.18181	0.79797	0.0101
0.05	0.93	0.01	0.01
0.04	0.34	0.61	0.01
0.0202	0.0707	0.89898	0.0101
0.1	0.02	0.87	0.01
0.81	0.03	0.15	0.01
0.54545	0.10101	0.34343	0.0101
0.33	0.26	0.38	0.03
0.19	0.39	0.3	0.12

MOTIF E4F1_1_C1.s_GCCGtAAAGCgC.GcGCTTTaCGGC_s
letter-probability matrix: alength= 4 w= 14 nsites= 93
0.08	0.43	0.45	0.04
0.21782	0.27722	0.20792	0.29702
0.0693	0.0396	0.86138	0.0297
0.02	0.79	0.02	0.17
0.05	0.93	0.01	0.01
0.03	0.02	0.93	0.02
0.0198	0.24752	0.25742	0.47524
0.93069	0.0297	0.0198	0.0198
0.97	0.01	0.01	0.01
0.96	0.01	0.02	0.01
0.03	0.04	0.89	0.04
0.04	0.73	0.08	0.15
0.28282	0.12121	0.47474	0.12121
0.22	0.49	0.24	0.05

MOTIF E4F1_1_C2.CgCTTT_CGGCCG.CGGCCG_AAAGcG
letter-probability matrix: alength= 4 w= 13 nsites= 37
0.07	0.5	0.2	0.23
0.24752	0.15841	0.46534	0.12871
0.0099	0.79207	0.10891	0.0891
0.01	0.01	0.01	0.97
0.01	0.07	0.01	0.91
0.0099	0.10891	0.0297	0.85148
0.25252	0.24242	0.24242	0.26262
0.03	0.91	0.01	0.05
0.0099	0.0396	0.87128	0.0792
0.11881	0.0198	0.85148	0.0099
0.01	0.92	0.01	0.06
0.22772	0.51485	0.12871	0.12871
0.15841	0.20792	0.54455	0.0891

MOTIF E4F1_1_C3.GCTTTACGGC_g.c_GCCGTAAAGC
letter-probability matrix: alength= 4 w= 12 nsites= 39
0.12871	0.0594	0.80198	0.0099
0.0099	0.86138	0.099	0.0297
0.01	0.07	0.01	0.91
0.01	0.17	0.01	0.81
0.0099	0.19801	0.18811	0.60396
0.71287	0.16831	0.10891	0.0099
0.0099	0.89108	0.0396	0.0594
0.01	0.08	0.9	0.01
0.0891	0.0198	0.88118	0.0099
0.01	0.92	0.06	0.01
0.3	0.15	0.37	0.18
0.19801	0.31683	0.43564	0.0495

MOTIF E4F1_1_C5.cyGCCGT_aAGCr.yGCTt_ACGGCrg
letter-probability matrix: alength= 4 w= 13 nsites= 22
0.0495	0.51485	0.30693	0.12871
0.08	0.43	0.15	0.34
0.0693	0.0297	0.89108	0.0099
0.01	0.89	0.01	0.09
0.01	0.7	0.18	0.11
0.17	0.01	0.8	0.02
0.01	0.17	0.13	0.69
0.3	0.13	0.2	0.37
0.48	0.29	0.18	0.05
0.97	0.01	0.01	0.01
0.01	0.07	0.91	0.01
0.0198	0.81188	0.15841	0.0099
0.33	0.15	0.4	0.12

MOTIF E4F1_2_C1.ctsc_GCCGTAAAGCGcG.CgCGCTTTACGGC_gsag
letter-probability matrix: alength= 4 w= 18 nsites= 57
0.14	0.49	0.28	0.09
0.03	0.23	0.25	0.49
0.16	0.35	0.45	0.04
0.06	0.51	0.3	0.13
0.16	0.27	0.23	0.34
0.04	0.02	0.92	0.02
0.0101	0.79797	0.0101	0.18181
0.02	0.94	0.01	0.03
0.0202	0.0101	0.95959	0.0101
0.0297	0.19801	0.21782	0.55445
0.88	0.08	0.03	0.01
0.97	0.01	0.01	0.01
0.91	0.01	0.07	0.01
0.04	0.06	0.88	0.02
0.04	0.71	0.09	0.16
0.25	0.14	0.51	0.1
0.15841	0.45544	0.33663	0.0495
0.01	0.01	0.78	0.2

MOTIF E4F1_2_C2.CgtGCCGtAAAGCGC.GCGCTTTaCGGCacG
letter-probability matrix: alength= 4 w= 15 nsites= 33
0.08	0.5	0.23	0.19
0.0099	0.37623	0.53465	0.0792
0.12	0.33	0.1	0.45
0.03	0.08	0.86	0.03
0.01	0.85	0.09	0.05
0.0198	0.85148	0.10891	0.0198
0.17	0.01	0.81	0.01
0.0101	0.27272	0.27272	0.44444
0.93	0.01	0.05	0.01
0.97	0.01	0.01	0.01
0.95959	0.0101	0.0202	0.0101
0.08	0.01	0.9	0.01
0.01	0.79	0.09	0.11
0.23762	0.18811	0.49504	0.0792
0.08	0.6	0.21	0.11

MOTIF EBF1_1_C1.stCCCCwGGGA__ggG.Ccc__TCCCwGGGGas
letter-probability matrix: alength= 4 w= 16 nsites= 1365
0.08	0.4	0.36	0.16
0.0297	0.29702	0.099	0.57425
0.01	0.96	0.01	0.02
0.01	0.81	0.01	0.17
0.01	0.95	0.01	0.03
0.21	0.54	0.01	0.24
0.39603	0.0792	0.13861	0.38613
0.04	0.01	0.93	0.02
0.17	0.01	0.81	0.01
0.0101	0.0101	0.96969	0.0101
0.61386	0.0594	0.30693	0.0198
0.25742	0.32673	0.33663	0.0792
0.3	0.3	0.11	0.29
0.07	0.01	0.53	0.39
0.0396	0.28712	0.56435	0.10891
0.0198	0.13861	0.81188	0.0297

MOTIF EBF1_1_C2.tTCc_w_gGAa.tTCc_w_gGAa
letter-probability matrix: alength= 4 w= 11 nsites= 13
0.02	0.13	0.29	0.56
0.01	0.25	0.04	0.7
0.0099	0.84158	0.0099	0.13861
0.03	0.63	0.01	0.33
0.26262	0.34343	0.0101	0.38383
0.49	0.01	0.01	0.49
0.38383	0.0101	0.34343	0.26262
0.33	0.01	0.63	0.03
0.13861	0.0099	0.84158	0.0099
0.7	0.04	0.25	0.01
0.56	0.29	0.13	0.02

MOTIF EBF1_2_C1.cTCCCCgGGGAss.ssTCCCcGGGGAg
letter-probability matrix: alength= 4 w= 13 nsites= 311
0.12	0.39	0.25	0.24
0.02	0.12	0.01	0.85
0.01	0.97	0.01	0.01
0.01	0.81	0.02	0.16
0.01	0.89	0.02	0.08
0.13	0.59	0.12	0.16
0.26	0.13	0.38	0.23
0.0404	0.0303	0.91919	0.0101
0.18	0.01	0.8	0.01
0.02	0.03	0.94	0.01
0.67	0.03	0.28	0.02
0.13	0.39	0.38	0.1
0.13	0.4	0.37	0.1

MOTIF EBF1_3_C1.sgcTCCC_GGGGAsC.GsTCCCC_GGGAgcs
letter-probability matrix: alength= 4 w= 15 nsites= 204
0.0891	0.37623	0.43564	0.099
0.0495	0.38613	0.51485	0.0495
0.05	0.54	0.32	0.09
0.01	0.13	0.03	0.83
0.01	0.97	0.01	0.01
0.0594	0.89108	0.0099	0.0396
0.0297	0.93069	0.0297	0.0099
0.22772	0.32673	0.18811	0.25742
0.03	0.14	0.7	0.13
0.01	0.01	0.97	0.01
0.14	0.01	0.83	0.02
0.01	0.03	0.95	0.01
0.81	0.01	0.17	0.01
0.0606	0.41414	0.47474	0.0505
0.19801	0.54455	0.11881	0.13861

MOTIF EBF1_4_C1.c__TCCCwGGGGAga.tcTCCCCwGGGA__g
letter-probability matrix: alength= 4 w= 15 nsites= 1338
0.12871	0.44554	0.17821	0.24752
0.26262	0.0707	0.30303	0.36363
0.0693	0.32673	0.30693	0.29702
0.0198	0.21782	0.0495	0.71287
0.01	0.96	0.01	0.02
0.01	0.83	0.01	0.15
0.03	0.91	0.01	0.05
0.35	0.16	0.09	0.4
0.25	0.02	0.53	0.2
0.0202	0.0101	0.95959	0.0101
0.15	0.01	0.83	0.01
0.02	0.01	0.96	0.01
0.70707	0.0707	0.20202	0.0202
0.18	0.3	0.46	0.06
0.37373	0.24242	0.16161	0.22222

MOTIF EBF1_4_C2.tCCat_TCCCs_GGGA.TCCC_sGGGA_atGGa
letter-probability matrix: alength= 4 w= 16 nsites= 482
0.02	0.33	0.12	0.53
0.01	0.97	0.01	0.01
0.14851	0.63366	0.20792	0.0099
0.49	0.3	0.01	0.2
0.22772	0.10891	0.27722	0.38613
0.12121	0.27272	0.33333	0.27272
0.01	0.21	0.03	0.75
0.01	0.97	0.01	0.01
0.01	0.9	0.01	0.08
0.0101	0.93939	0.0404	0.0101
0.13	0.45	0.36	0.06
0.32	0.04	0.29	0.35
0.01	0.01	0.97	0.01
0.13	0.01	0.85	0.01
0.01	0.01	0.97	0.01
0.54455	0.20792	0.11881	0.12871

MOTIF EBF1_5_C1.g_tCCCwGGGGA.TCCCCwGGGa_c
letter-probability matrix: alength= 4 w= 12 nsites= 1365
0.3	0.04	0.39	0.27
0.0505	0.31313	0.38383	0.25252
0.0396	0.34653	0.099	0.51485
0.01	0.97	0.01	0.01
0.0101	0.72727	0.0101	0.25252
0.02	0.94	0.01	0.03
0.37	0.18	0.02	0.43
0.22772	0.0297	0.53465	0.20792
0.0202	0.0101	0.95959	0.0101
0.13	0.01	0.85	0.01
0.03	0.01	0.95	0.01
0.69	0.05	0.23	0.03

MOTIF EBF1_5_C2.TCCcwgGGA.TCCcwgGGA
letter-probability matrix: alength= 4 w= 9 nsites= 121
0.03	0.3	0.03	0.64
0.01	0.84	0.01	0.14
0.0297	0.68316	0.0099	0.27722
0.20792	0.44554	0.0099	0.33663
0.48	0.02	0.02	0.48
0.33663	0.0099	0.44554	0.20792
0.27722	0.0099	0.68316	0.0297
0.14	0.01	0.84	0.01
0.64	0.03	0.3	0.03

MOTIF EBF1_5_C3.c_GCGCaTGCGCag.ctGCGCAtGCGC_g
letter-probability matrix: alength= 4 w= 14 nsites= 269
0.13	0.43	0.19	0.25
0.11	0.2	0.32	0.37
0.03	0.01	0.95	0.01
0.11	0.87	0.01	0.01
0.01	0.01	0.97	0.01
0.01	0.97	0.01	0.01
0.38	0.27	0.2	0.15
0.02	0.05	0.25	0.68
0.01	0.01	0.97	0.01
0.01	0.97	0.01	0.01
0.01	0.01	0.88	0.1
0.04	0.86	0.04	0.06
0.44	0.17	0.29	0.1
0.14	0.25	0.44	0.17

MOTIF EBF1_6_C1.sTCCCCwGGGA__g.c__TCCCwGGGGAs
letter-probability matrix: alength= 4 w= 14 nsites= 1376
0.09	0.4	0.34	0.17
0.03	0.27	0.05	0.65
0.01	0.96	0.01	0.02
0.01	0.8	0.01	0.18
0.01	0.96	0.01	0.02
0.2	0.53	0.01	0.26
0.4	0.07	0.15	0.38
0.04	0.01	0.92	0.03
0.21	0.01	0.77	0.01
0.01	0.01	0.97	0.01
0.64646	0.0303	0.30303	0.0202
0.27	0.33	0.33	0.07
0.34653	0.32673	0.0594	0.26732
0.17	0.3	0.42	0.11

MOTIF EBF1_6_C2.kTCCcwgGGAm.kTCCcwgGGAm
letter-probability matrix: alength= 4 w= 11 nsites= 224
0.04	0.16	0.36	0.44
0.01	0.28	0.01	0.7
0.01	0.87	0.01	0.11
0.01	0.74	0.01	0.24
0.23	0.45	0.01	0.31
0.48	0.02	0.02	0.48
0.31	0.01	0.45	0.23
0.24	0.01	0.74	0.01
0.11	0.01	0.87	0.01
0.7	0.01	0.28	0.01
0.44	0.36	0.16	0.04

MOTIF EBF1_7_C1.TCCCCwGGGA.TCCCwGGGGA
letter-probability matrix: alength= 4 w= 10 nsites= 1347
0.03	0.24	0.08	0.65
0.01	0.95	0.01	0.03
0.01	0.81	0.01	0.17
0.0101	0.95959	0.0101	0.0202
0.18	0.55	0.02	0.25
0.4	0.08	0.15	0.37
0.04	0.01	0.92	0.03
0.18	0.01	0.8	0.01
0.02	0.02	0.95	0.01
0.63636	0.0404	0.29292	0.0303

MOTIF EBF1_7_C2.cCCCTgGGGAGtt.aaCTCCCcAGGGg
letter-probability matrix: alength= 4 w= 13 nsites= 450
0.01	0.43	0.29	0.27
0.01	0.97	0.01	0.01
0.01	0.77	0.01	0.21
0.11881	0.52475	0.14851	0.20792
0.19801	0.0099	0.0693	0.72277
0.25252	0.0101	0.47474	0.26262
0.01	0.01	0.97	0.01
0.01	0.01	0.97	0.01
0.28	0.01	0.7	0.01
0.65346	0.0495	0.0495	0.24752
0.22	0.04	0.5	0.24
0.05	0.3	0.12	0.53
0.02	0.25	0.3	0.43

MOTIF EBF1_7_C3.TTCC_w_GGAA.TTCC_w_GGAA
letter-probability matrix: alength= 4 w= 11 nsites= 46
0.0202	0.16161	0.24242	0.57575
0.02	0.26	0.01	0.71
0.07	0.88	0.01	0.04
0.0594	0.71287	0.0099	0.21782
0.22	0.39	0.03	0.36
0.49	0.01	0.01	0.49
0.36	0.03	0.39	0.22
0.21782	0.0099	0.71287	0.0594
0.04	0.01	0.88	0.07
0.71	0.01	0.26	0.02
0.57575	0.24242	0.16161	0.0202

MOTIF EBF1_7_C4.T_sCtGTCCCc_GGG.CCC_gGGGACaGs_A
letter-probability matrix: alength= 4 w= 15 nsites= 170
0.0099	0.22772	0.13861	0.62376
0.21	0.31	0.32	0.16
0.14	0.36	0.37	0.13
0.14851	0.67326	0.0099	0.16831
0.22772	0.22772	0.21782	0.32673
0.12871	0.15841	0.58415	0.12871
0.0099	0.24752	0.0792	0.66336
0.01	0.93	0.05	0.01
0.01	0.97	0.01	0.01
0.01	0.97	0.01	0.01
0.27722	0.39603	0.13861	0.18811
0.21	0.27	0.31	0.21
0.08	0.01	0.65	0.26
0.03	0.01	0.95	0.01
0.01	0.01	0.97	0.01

MOTIF EBF1_8_C1.g_TCCC_GGGGAct.agTCCCC_GGGA_c
letter-probability matrix: alength= 4 w= 14 nsites= 571
0.28	0.09	0.43	0.2
0.05	0.33	0.42	0.2
0.02	0.27	0.02	0.69
0.01	0.97	0.01	0.01
0.0198	0.77227	0.0099	0.19801
0.0202	0.94949	0.0101	0.0202
0.26	0.3	0.11	0.33
0.22	0.04	0.52	0.22
0.02	0.01	0.96	0.01
0.12	0.01	0.85	0.02
0.01	0.01	0.97	0.01
0.72	0.04	0.2	0.04
0.19801	0.48514	0.25742	0.0594
0.17821	0.27722	0.13861	0.40594

MOTIF EBF1_8_C2.g_aTGAcTCAg.cTGAgTCAt_c
letter-probability matrix: alength= 4 w= 11 nsites= 100
0.26262	0.13131	0.35353	0.25252
0.33333	0.23232	0.33333	0.10101
0.36363	0.27272	0.27272	0.0909
0.0792	0.0099	0.0198	0.89108
0.01	0.01	0.93	0.05
0.94	0.01	0.04	0.01
0.07	0.53	0.36	0.04
0.02	0.01	0.01	0.96
0.1	0.83	0.06	0.01
0.94059	0.0198	0.0099	0.0297
0.14	0.22	0.37	0.27

MOTIF EBF1_8_C3.s_cCACTTCCtg.caGGAAGTGg_s
letter-probability matrix: alength= 4 w= 12 nsites= 235
0.11	0.37	0.36	0.16
0.34	0.21	0.28	0.17
0.0099	0.53465	0.13861	0.31683
0.07	0.87	0.04	0.02
0.90099	0.0099	0.0792	0.0099
0.01	0.8	0.05	0.14
0.13	0.01	0.01	0.85
0.01	0.01	0.04	0.94
0.01	0.84	0.11	0.04
0.01	0.89	0.01	0.09
0.02	0.28	0.16	0.54
0.17	0.25	0.44	0.14

MOTIF EBF1_8_C5.tGGaAA_cCCCc.gGGGg_TTtCCa
letter-probability matrix: alength= 4 w= 12 nsites= 69
0.11881	0.21782	0.27722	0.38613
0.15841	0.11881	0.50495	0.21782
0.21	0.01	0.75	0.03
0.61	0.01	0.37	0.01
0.97	0.01	0.01	0.01
0.71	0.03	0.11	0.15
0.17	0.3	0.28	0.25
0.0792	0.52475	0.0099	0.38613
0.2	0.7	0.01	0.09
0.28	0.7	0.01	0.01
0.19	0.74	0.01	0.06
0.19	0.45	0.09	0.27

MOTIF EBF1_9_C1.tCCCwGGGGA.TCCCCwGGGa
letter-probability matrix: alength= 4 w= 10 nsites= 674
0.03	0.34	0.08	0.55
0.0101	0.95959	0.0202	0.0101
0.02	0.71	0.01	0.26
0.02	0.94	0.01	0.03
0.37	0.13	0.03	0.47
0.21782	0.0297	0.52475	0.22772
0.03	0.01	0.94	0.02
0.16	0.01	0.82	0.01
0.0404	0.0101	0.93939	0.0101
0.75	0.04	0.18	0.03

MOTIF EBF1_9_C2.yCCCwgGGGAgt.acTCCCcwGGGr
letter-probability matrix: alength= 4 w= 12 nsites= 323
0.05	0.38	0.1	0.47
0.01	0.95	0.02	0.02
0.05	0.75	0.01	0.19
0.15	0.79	0.02	0.04
0.46	0.01	0.04	0.49
0.31683	0.0099	0.46534	0.20792
0.0202	0.0202	0.94949	0.0101
0.16	0.01	0.8	0.03
0.31	0.01	0.64	0.04
0.70297	0.21782	0.0099	0.0693
0.18811	0.15841	0.41584	0.23762
0.14	0.27	0.11	0.48

MOTIF EBF1_9_C4.TTCC_w_GGAA.TTCC_w_GGAA
letter-probability matrix: alength= 4 w= 11 nsites= 49
0.01	0.09	0.26	0.64
0.01	0.25	0.02	0.72
0.0297	0.87128	0.0099	0.0891
0.09	0.68	0.01	0.22
0.25	0.4	0.01	0.34
0.46	0.04	0.04	0.46
0.34	0.01	0.4	0.25
0.22	0.01	0.68	0.09
0.0891	0.0099	0.87128	0.0297
0.72	0.02	0.25	0.01
0.64	0.25	0.1	0.01

MOTIF EBF3_1_C1.a_tTCCCw_GGGAgA.TcTCCC_wGGGAa_t
letter-probability matrix: alength= 4 w= 15 nsites= 689
0.44	0.1	0.26	0.2
0.30303	0.13131	0.19191	0.37373
0.099	0.24752	0.20792	0.44554
0.0198	0.13861	0.0396	0.80198
0.01	0.95	0.01	0.03
0.0099	0.90099	0.0099	0.0792
0.02	0.94	0.01	0.03
0.38383	0.15151	0.0404	0.42424
0.34343	0.0101	0.41414	0.23232
0.02	0.01	0.95	0.02
0.1	0.01	0.88	0.01
0.02	0.01	0.96	0.01
0.8	0.04	0.13	0.03
0.27	0.22	0.44	0.07
0.44554	0.17821	0.16831	0.20792

MOTIF EBF3_1_C2.twwAATTaAATTA.TAATTtAATTwwa
letter-probability matrix: alength= 4 w= 13 nsites= 125
0.28	0.07	0.1	0.55
0.45544	0.0297	0.12871	0.38613
0.47474	0.0202	0.0101	0.49494
0.74	0.01	0.2	0.05
0.97	0.01	0.01	0.01
0.03	0.07	0.01	0.89
0.10101	0.14141	0.16161	0.59595
0.48514	0.11881	0.0891	0.30693
0.68	0.13	0.17	0.02
0.93939	0.0101	0.0202	0.0303
0.02	0.01	0.01	0.96
0.14	0.2	0.01	0.65
0.74	0.03	0.02	0.21

MOTIF EBF3_1_C4.TGA_TCA.TGA_TCA
letter-probability matrix: alength= 4 w= 7 nsites= 146
0.01	0.01	0.01	0.97
0.02	0.05	0.63	0.3
0.92	0.02	0.01	0.05
0.18	0.32	0.31	0.19
0.07	0.01	0.08	0.84
0.28282	0.68686	0.0101	0.0202
0.97	0.01	0.01	0.01

MOTIF EBF3_2_C1.tTCCCwGGGGA.TCCCCwGGGAa
letter-probability matrix: alength= 4 w= 11 nsites= 442
0.1	0.26	0.24	0.4
0.0198	0.15841	0.0693	0.75247
0.01	0.95	0.02	0.02
0.01	0.92	0.01	0.06
0.0198	0.94059	0.0099	0.0297
0.34	0.15	0.08	0.43
0.26	0.01	0.52	0.21
0.0202	0.0101	0.95959	0.0101
0.12	0.01	0.86	0.01
0.02	0.01	0.96	0.01
0.70297	0.0693	0.19801	0.0297

MOTIF EBF3_2_C2.twtAATtAAATTa.tAATTTaATTawa
letter-probability matrix: alength= 4 w= 13 nsites= 148
0.30693	0.0099	0.13861	0.54455
0.45544	0.0099	0.13861	0.39603
0.34	0.02	0.01	0.63
0.74	0.01	0.2	0.05
0.97	0.01	0.01	0.01
0.03	0.02	0.02	0.93
0.22	0.19	0.2	0.39
0.54545	0.15151	0.0505	0.25252
0.63	0.14	0.22	0.01
0.86	0.01	0.07	0.06
0.07	0.01	0.01	0.91
0.18811	0.23762	0.0594	0.51485
0.53	0.16	0.04	0.27

MOTIF EBF3_2_C3.r_CATCTGg.cCAGATG_y
letter-probability matrix: alength= 4 w= 9 nsites= 193
0.36	0.18	0.41	0.05
0.35353	0.38383	0.22222	0.0404
0.11	0.82	0.04	0.03
0.95	0.02	0.01	0.02
0.01	0.01	0.28	0.7
0.10101	0.83838	0.0404	0.0202
0.02	0.01	0.01	0.96
0.01	0.02	0.96	0.01
0.0303	0.28282	0.43434	0.25252

MOTIF EBF3_2_C4.aaATtwaATtt.aaATtwaATtt
letter-probability matrix: alength= 4 w= 11 nsites= 427
0.55	0.06	0.01	0.38
0.45454	0.0303	0.31313	0.20202
0.95049	0.0099	0.0099	0.0297
0.22222	0.23232	0.0101	0.53535
0.01	0.23	0.26	0.5
0.36	0.14	0.14	0.36
0.5	0.26	0.23	0.01
0.53535	0.0101	0.23232	0.22222
0.0297	0.0099	0.0099	0.95049
0.20202	0.31313	0.0303	0.45454
0.38	0.01	0.06	0.55

MOTIF EBF3_3_C1.TCCCc_GGGA.TCCC_gGGGA
letter-probability matrix: alength= 4 w= 10 nsites= 485
0.03	0.26	0.08	0.63
0.0101	0.95959	0.0101	0.0202
0.01	0.73	0.01	0.25
0.02	0.92	0.01	0.05
0.21	0.48	0.02	0.29
0.37	0.09	0.2	0.34
0.06	0.01	0.88	0.05
0.21782	0.0099	0.75247	0.0198
0.02	0.02	0.95	0.01
0.67	0.06	0.24	0.03

MOTIF EBF3_3_C2.gtCCc_gGGac.gtCCc_gGGac
letter-probability matrix: alength= 4 w= 11 nsites= 142
0.0303	0.25252	0.43434	0.28282
0.01	0.32	0.04	0.63
0.01	0.78	0.01	0.2
0.0495	0.80198	0.0099	0.13861
0.17	0.48	0.01	0.34
0.29	0.21	0.21	0.29
0.34	0.01	0.48	0.17
0.13861	0.0099	0.80198	0.0495
0.2	0.01	0.78	0.01
0.63	0.04	0.32	0.01
0.28282	0.43434	0.25252	0.0303

MOTIF EBF3_3_C3.cC__TCCCc_GGG.CCC_gGGGA__Gg
letter-probability matrix: alength= 4 w= 13 nsites= 204
0.27	0.46	0.23	0.04
0.20202	0.60606	0.0101	0.18181
0.25	0.27	0.14	0.34
0.18	0.18	0.36	0.28
0.01	0.19	0.1	0.7
0.0099	0.84158	0.0099	0.13861
0.01	0.81	0.01	0.17
0.01	0.97	0.01	0.01
0.29	0.48	0.09	0.14
0.35	0.29	0.16	0.2
0.0693	0.0099	0.71287	0.20792
0.02	0.01	0.96	0.01
0.01	0.01	0.97	0.01

MOTIF EBF3_3_C5.T_yCCcg_GGGA.TCCC_cgGGr_A
letter-probability matrix: alength= 4 w= 12 nsites= 126
0.14141	0.20202	0.18181	0.47474
0.16161	0.28282	0.29292	0.26262
0.01	0.46	0.09	0.44
0.01	0.93	0.05	0.01
0.01	0.93	0.01	0.05
0.13	0.44	0.25	0.18
0.1	0.26	0.51	0.13
0.34343	0.0101	0.27272	0.37373
0.18	0.01	0.71	0.1
0.29	0.01	0.69	0.01
0.01	0.01	0.97	0.01
0.45544	0.13861	0.21782	0.18811

MOTIF EBF3_4_C1.tTCCCwGGGGA.TCCCCwGGGAa
letter-probability matrix: alength= 4 w= 11 nsites= 357
0.08	0.25	0.19	0.48
0.02	0.14	0.05	0.79
0.01	0.95	0.02	0.02
0.01	0.91	0.01	0.07
0.02	0.94	0.01	0.03
0.35	0.15	0.07	0.43
0.25	0.01	0.53	0.21
0.0101	0.0101	0.96969	0.0101
0.11	0.01	0.87	0.01
0.02	0.01	0.96	0.01
0.76	0.06	0.15	0.03

MOTIF EBF3_4_C2.twtAATTaAATTAw.wTAATTtAATTawa
letter-probability matrix: alength= 4 w= 14 nsites= 104
0.29	0.08	0.06	0.57
0.46	0.1	0.06	0.38
0.39	0.03	0.01	0.57
0.76767	0.0101	0.12121	0.10101
0.96	0.01	0.01	0.02
0.04	0.04	0.01	0.91
0.14851	0.13861	0.18811	0.52475
0.47	0.1	0.11	0.32
0.59595	0.16161	0.23232	0.0101
0.92	0.01	0.03	0.04
0.01	0.01	0.01	0.97
0.13	0.07	0.02	0.78
0.65346	0.0198	0.0396	0.28712
0.38	0.07	0.17	0.38

MOTIF EBF3_4_C3.AGATAAga.tcTTATCT
letter-probability matrix: alength= 4 w= 8 nsites= 150
0.67	0.01	0.02	0.3
0.01	0.01	0.97	0.01
0.97	0.01	0.01	0.01
0.01	0.05	0.01	0.93
0.79	0.05	0.01	0.15
0.86	0.01	0.02	0.11
0.32	0.07	0.42	0.19
0.42	0.2	0.28	0.1

MOTIF EBF3_4_C4.GCCAGATG_C_y.r_G_CATCTGGC
letter-probability matrix: alength= 4 w= 12 nsites= 129
0.24	0.06	0.48	0.22
0.26262	0.52525	0.20202	0.0101
0.01	0.97	0.01	0.01
0.95049	0.0099	0.0099	0.0297
0.01	0.09	0.81	0.09
0.85	0.13	0.01	0.01
0.0101	0.0101	0.0404	0.93939
0.0707	0.0101	0.80808	0.11111
0.0792	0.20792	0.38613	0.32673
0.22772	0.47524	0.0693	0.22772
0.05	0.35	0.33	0.27
0.18	0.36	0.07	0.39

MOTIF EBF4_1_C2.GCGCmgGCGCcg.cgGCGCckGCGC
letter-probability matrix: alength= 4 w= 12 nsites= 241
0.06	0.21	0.58	0.15
0.0404	0.93939	0.0101	0.0101
0.01	0.01	0.97	0.01
0.0099	0.87128	0.10891	0.0099
0.44554	0.42574	0.10891	0.0198
0.0101	0.36363	0.53535	0.0909
0.02	0.28	0.69	0.01
0.01	0.97	0.01	0.01
0.0101	0.0606	0.89898	0.0303
0.01	0.91	0.07	0.01
0.32	0.43	0.23	0.02
0.09	0.37	0.5	0.04

MOTIF EBF4_1_C5.C_GCGC_GGCGC.GCGCC_GCGC_G
letter-probability matrix: alength= 4 w= 12 nsites= 79
0.01	0.55	0.26	0.18
0.17	0.19	0.3	0.34
0.01	0.23	0.75	0.01
0.0693	0.84158	0.0792	0.0099
0.01	0.24	0.74	0.01
0.23762	0.57425	0.16831	0.0198
0.16	0.33	0.27	0.24
0.01	0.11	0.61	0.27
0.0099	0.22772	0.71287	0.0495
0.01	0.97	0.01	0.01
0.01	0.08	0.89	0.02
0.01	0.66	0.26	0.07

MOTIF EBF4_2_C1.gggyCCCC_GGGA_CC.GG_TCCC_GGGGrccc
letter-probability matrix: alength= 4 w= 16 nsites= 313
0.26	0.09	0.45	0.2
0.2	0.28	0.48	0.04
0.06	0.31	0.5	0.13
0.03	0.41	0.13	0.43
0.0101	0.96969	0.0101	0.0101
0.02	0.67	0.01	0.3
0.02	0.91	0.03	0.04
0.12	0.65	0.04	0.19
0.27272	0.18181	0.32323	0.22222
0.0505	0.0101	0.92929	0.0101
0.19801	0.0099	0.77227	0.0198
0.02	0.01	0.96	0.01
0.75	0.02	0.21	0.02
0.25742	0.32673	0.36633	0.0495
0.15841	0.50495	0.20792	0.12871
0.11	0.52	0.26	0.11

MOTIF EBF4_2_C3.stCCcmgGGGACgg_Gas.stC_ccGTCCCckgGGas
letter-probability matrix: alength= 4 w= 18 nsites= 239
0.0099	0.49504	0.38613	0.10891
0.1	0.27	0.25	0.38
0.01	0.97	0.01	0.01
0.01	0.71	0.01	0.27
0.01	0.62	0.35	0.02
0.37623	0.39603	0.0396	0.18811
0.19	0.25	0.48	0.08
0.02	0.01	0.96	0.01
0.07	0.01	0.91	0.01
0.01	0.01	0.97	0.01
0.87128	0.0495	0.0693	0.0099
0.12871	0.60396	0.0792	0.18811
0.04	0.31	0.42	0.23
0.18	0.28	0.53	0.01
0.19	0.15	0.32	0.34
0.0099	0.14851	0.77227	0.0693
0.47	0.24	0.27	0.02
0.17	0.44	0.38	0.01

MOTIF EGR1_1_C1.g__TGAsTCA_C.G_TGAsTCA__c
letter-probability matrix: alength= 4 w= 12 nsites= 9
0.29	0.07	0.47	0.17
0.23	0.31	0.37	0.09
0.28	0.35	0.33	0.04
0.01	0.01	0.01	0.97
0.0099	0.0297	0.94059	0.0198
0.97	0.01	0.01	0.01
0.03	0.47	0.48	0.02
0.01	0.02	0.01	0.96
0.03	0.94	0.02	0.01
0.95959	0.0101	0.0101	0.0202
0.07	0.33	0.3	0.3
0.19191	0.45454	0.16161	0.19191

MOTIF EGR1_1_C2.g_CCgCCCACGc.gCGTGGGcGG_c
letter-probability matrix: alength= 4 w= 12 nsites= 254
0.13	0.3	0.44	0.13
0.20202	0.33333	0.18181	0.28282
0.20202	0.64646	0.14141	0.0101
0.01	0.97	0.01	0.01
0.35	0.01	0.5	0.14
0.01	0.97	0.01	0.01
0.01	0.97	0.01	0.01
0.01	0.97	0.01	0.01
0.69	0.25	0.01	0.05
0.02	0.94	0.03	0.01
0.22	0.07	0.53	0.18
0.08	0.44	0.31	0.17

MOTIF EGR1_1_C3.CCaCTTCCGG__g.c__CCGGAAGtGG
letter-probability matrix: alength= 4 w= 13 nsites= 121
0.13861	0.45544	0.17821	0.22772
0.11	0.66	0.18	0.05
0.43	0.11	0.32	0.14
0.01	0.97	0.01	0.01
0.01	0.1	0.01	0.88
0.01	0.22	0.02	0.75
0.01	0.97	0.01	0.01
0.02	0.96	0.01	0.01
0.01	0.08	0.77	0.14
0.0198	0.25742	0.70297	0.0198
0.07	0.37	0.33	0.23
0.14	0.33	0.29	0.24
0.0909	0.27272	0.36363	0.27272

MOTIF EGR1_1_C5.gCGCGCAGGCGs.sCGCCTGCGCGc
letter-probability matrix: alength= 4 w= 12 nsites= 120
0.20792	0.22772	0.43564	0.12871
0.17171	0.52525	0.15151	0.15151
0.04	0.2	0.75	0.01
0.01	0.97	0.01	0.01
0.01	0.01	0.97	0.01
0.01	0.91	0.07	0.01
0.86138	0.0099	0.0099	0.11881
0.01	0.01	0.71	0.27
0.01	0.01	0.97	0.01
0.0594	0.88118	0.0099	0.0495
0.13	0.25	0.5	0.12
0.11	0.38	0.35	0.16

MOTIF EGR1_2_C1.ssCGCCCcCGCgs.scGCGgGGGCGss
letter-probability matrix: alength= 4 w= 13 nsites= 819
0.11	0.4	0.34	0.15
0.15841	0.41584	0.36633	0.0594
0.02	0.76	0.16	0.06
0.24	0.02	0.54	0.2
0.01	0.96	0.02	0.01
0.0202	0.94949	0.0202	0.0101
0.01	0.97	0.01	0.01
0.41584	0.54455	0.0297	0.0099
0.01	0.97	0.01	0.01
0.21	0.03	0.58	0.18
0.01	0.65	0.19	0.15
0.08	0.34	0.5	0.08
0.1	0.38	0.35	0.17

MOTIF EGR1_2_C2.ssCCGCcCmCgcg.cgcGkGgGCGGss
letter-probability matrix: alength= 4 w= 13 nsites= 484
0.0495	0.35643	0.44554	0.14851
0.16	0.45	0.35	0.04
0.18	0.6	0.21	0.01
0.0396	0.85148	0.0099	0.099
0.27	0.01	0.57	0.15
0.01	0.97	0.01	0.01
0.06	0.58	0.34	0.02
0.01	0.97	0.01	0.01
0.4	0.41	0.05	0.14
0.01	0.97	0.01	0.01
0.25	0.24	0.33	0.18
0.0505	0.45454	0.32323	0.17171
0.22	0.24	0.46	0.08

MOTIF EGR1_2_C3.GcCGCCsCCgCcG.CgGcGGsGGCGgC
letter-probability matrix: alength= 4 w= 13 nsites= 1081
0.14851	0.17821	0.58415	0.0891
0.15	0.54	0.3	0.01
0.0495	0.85148	0.0099	0.0891
0.2	0.01	0.7	0.09
0.01	0.93	0.04	0.02
0.0099	0.86138	0.0099	0.11881
0.16	0.44	0.38	0.02
0.2	0.78	0.01	0.01
0.0792	0.82178	0.0396	0.0594
0.12871	0.0099	0.54455	0.31683
0.03	0.93	0.03	0.01
0.0396	0.49504	0.37623	0.0891
0.0792	0.17821	0.54455	0.19801

MOTIF EGR1_2_C5.scGgGGGCGg.cCGCCCcCgs
letter-probability matrix: alength= 4 w= 10 nsites= 455
0.02	0.48	0.42	0.08
0.31	0.55	0.01	0.13
0.03	0.01	0.95	0.01
0.03	0.01	0.58	0.38
0.18	0.07	0.68	0.07
0.11881	0.0099	0.86138	0.0099
0.06	0.01	0.92	0.01
0.08	0.7	0.01	0.21
0.0099	0.0099	0.87128	0.10891
0.07	0.34	0.47	0.12

MOTIF EGR1_4_C1.Cc_GCGtGGGCGGgs.scCCGCCCaCGC_gG
letter-probability matrix: alength= 4 w= 15 nsites= 1691
0.1	0.5	0.25	0.15
0.17171	0.47474	0.29292	0.0606
0.13	0.34	0.26	0.27
0.0606	0.0707	0.84848	0.0202
0.14141	0.63636	0.0202	0.20202
0.01	0.02	0.96	0.01
0.02	0.01	0.38	0.59
0.0202	0.0101	0.95959	0.0101
0.0198	0.0099	0.95049	0.0198
0.01	0.01	0.97	0.01
0.18	0.58	0.01	0.23
0.0202	0.0101	0.95959	0.0101
0.07	0.23	0.52	0.18
0.18181	0.30303	0.43434	0.0808
0.12871	0.41584	0.32673	0.12871

MOTIF EGR1_4_C2.gCCGCCATCTTgG.CcAAGATGGCGGc
letter-probability matrix: alength= 4 w= 13 nsites= 222
0.05	0.36	0.48	0.11
0.07	0.69	0.11	0.13
0.13861	0.67326	0.11881	0.0693
0.05	0.02	0.91	0.02
0.03	0.95	0.01	0.01
0.01	0.97	0.01	0.01
0.97	0.01	0.01	0.01
0.01	0.03	0.01	0.95
0.01	0.69	0.18	0.12
0.01	0.01	0.01	0.97
0.01	0.01	0.01	0.97
0.11111	0.31313	0.49494	0.0808
0.15151	0.21212	0.58585	0.0505

MOTIF EGR1_4_C4.cCGGAAGTGg.cCACTTCCGg
letter-probability matrix: alength= 4 w= 10 nsites= 214
0.05	0.6	0.32	0.03
0.21782	0.69306	0.0792	0.0099
0.01	0.01	0.97	0.01
0.01	0.01	0.97	0.01
0.94059	0.0099	0.0396	0.0099
0.93	0.01	0.04	0.02
0.04	0.02	0.93	0.01
0.14851	0.17821	0.10891	0.56435
0.0505	0.14141	0.74747	0.0606
0.12	0.33	0.52	0.03

MOTIF EGR1_4_C5.cCtGCG_GGGCGg.cCGCCC_CGCaGg
letter-probability matrix: alength= 4 w= 13 nsites= 354
0.10891	0.52475	0.29702	0.0693
0.01	0.64	0.29	0.06
0.15	0.19	0.26	0.4
0.0099	0.14851	0.83168	0.0099
0.15	0.67	0.01	0.17
0.01	0.01	0.97	0.01
0.25252	0.32323	0.27272	0.15151
0.23	0.01	0.75	0.01
0.01	0.01	0.93	0.05
0.01	0.03	0.95	0.01
0.23232	0.56565	0.0101	0.19191
0.0198	0.23762	0.68316	0.0594
0.06	0.31	0.46	0.17

MOTIF EGR1_5_C1.C__GCGtGGGCGGcg.cgCCGCCCaCGC__G
letter-probability matrix: alength= 4 w= 15 nsites= 639
0.0297	0.63366	0.20792	0.12871
0.2	0.41	0.32	0.07
0.16	0.27	0.26	0.31
0.0909	0.0606	0.82828	0.0202
0.13131	0.66666	0.0101	0.19191
0.0101	0.0202	0.95959	0.0101
0.0101	0.0101	0.41414	0.56565
0.0297	0.0198	0.94059	0.0099
0.02	0.03	0.94	0.01
0.01	0.01	0.97	0.01
0.14	0.57	0.01	0.28
0.03	0.02	0.94	0.01
0.06	0.1	0.65	0.19
0.14	0.43	0.33	0.1
0.22222	0.29292	0.47474	0.0101

MOTIF EGR1_5_C2.CCtGCGaGGGcGG.CCgCCCtCGCaGG
letter-probability matrix: alength= 4 w= 13 nsites= 115
0.17	0.61	0.2	0.02
0.0202	0.76767	0.19191	0.0202
0.16	0.04	0.28	0.52
0.01	0.03	0.95	0.01
0.13131	0.76767	0.0202	0.0808
0.01	0.01	0.97	0.01
0.34	0.18	0.25	0.23
0.08	0.01	0.9	0.01
0.01	0.01	0.97	0.01
0.01	0.01	0.97	0.01
0.15151	0.55555	0.0101	0.28282
0.0396	0.15841	0.79207	0.0099
0.1	0.16	0.52	0.22

MOTIF EGR1_5_C3.ccCCrCCCAC_c.g_GTGGGyGGgg
letter-probability matrix: alength= 4 w= 12 nsites= 153
0.18	0.48	0.06	0.28
0.14	0.42	0.17	0.27
0.23	0.75	0.01	0.01
0.04	0.94	0.01	0.01
0.36633	0.0099	0.46534	0.15841
0.01	0.95	0.03	0.01
0.03	0.8	0.09	0.08
0.01	0.96	0.01	0.02
0.93	0.02	0.04	0.01
0.01	0.97	0.01	0.01
0.29	0.15	0.36	0.2
0.14141	0.45454	0.25252	0.15151

MOTIF EGR1_5_C4.cTGCGTGGGtGG.CCaCCCACGCAg
letter-probability matrix: alength= 4 w= 12 nsites= 116
0.3	0.48	0.21	0.01
0.11881	0.0297	0.12871	0.72277
0.03	0.01	0.95	0.01
0.0297	0.72277	0.11881	0.12871
0.01	0.01	0.97	0.01
0.0099	0.12871	0.0099	0.85148
0.01	0.01	0.97	0.01
0.01	0.01	0.92	0.06
0.15	0.06	0.73	0.06
0.17	0.29	0.02	0.52
0.01	0.01	0.97	0.01
0.02	0.27	0.59	0.12

MOTIF EGR1_5_C5.CkGCGcgGGcGG.CCgCCcgCGCmG
letter-probability matrix: alength= 4 w= 12 nsites= 239
0.09	0.68	0.17	0.06
0.17	0.04	0.38	0.41
0.0099	0.0198	0.96039	0.0099
0.17821	0.62376	0.0396	0.15841
0.01	0.02	0.96	0.01
0.01	0.45	0.26	0.28
0.33	0.13	0.53	0.01
0.01	0.01	0.89	0.09
0.01	0.01	0.97	0.01
0.19	0.49	0.01	0.31
0.04	0.01	0.94	0.01
0.14	0.17	0.58	0.11

MOTIF EGR1_6_C1.TGAsTCA_c.g_TGAsTCA
letter-probability matrix: alength= 4 w= 9 nsites= 120
0.01	0.01	0.01	0.97
0.01	0.01	0.94	0.04
0.97	0.01	0.01	0.01
0.0495	0.45544	0.43564	0.0594
0.0101	0.0101	0.0101	0.96969
0.10101	0.87878	0.0101	0.0101
0.96	0.02	0.01	0.01
0.07	0.31	0.34	0.28
0.0909	0.43434	0.21212	0.26262

MOTIF EGR1_6_C3.GGCcCCGCCCCC.GGGGGCGGgGCC
letter-probability matrix: alength= 4 w= 12 nsites= 1065
0.11	0.2	0.65	0.04
0.06	0.2	0.62	0.12
0.01	0.89	0.01	0.09
0.10101	0.51515	0.0101	0.37373
0.01	0.89	0.09	0.01
0.02	0.88	0.09	0.01
0.02	0.01	0.82	0.15
0.01	0.9	0.08	0.01
0.02	0.82	0.06	0.1
0.0707	0.64646	0.0303	0.25252
0.15	0.62	0.12	0.11
0.0297	0.63366	0.16831	0.16831

MOTIF EGR1_6_C4.sCCGGAAGTGGs.sCCACTTCCGGs
letter-probability matrix: alength= 4 w= 12 nsites= 202
0.17171	0.39393	0.35353	0.0808
0.06	0.61	0.29	0.04
0.27	0.7	0.02	0.01
0.02	0.01	0.96	0.01
0.01	0.01	0.97	0.01
0.97	0.01	0.01	0.01
0.94	0.01	0.04	0.01
0.0297	0.0198	0.94059	0.0099
0.09	0.18	0.09	0.64
0.0297	0.0495	0.90099	0.0198
0.0891	0.28712	0.57425	0.0495
0.03	0.47	0.39	0.11

MOTIF EGR1_6_C5.cCGCGgGGGCGG.CCGCCCcCGCGg
letter-probability matrix: alength= 4 w= 12 nsites= 534
0.12	0.55	0.29	0.04
0.0198	0.75247	0.0594	0.16831
0.07	0.01	0.91	0.01
0.13	0.84	0.01	0.02
0.01	0.01	0.97	0.01
0.02	0.01	0.6	0.37
0.08	0.01	0.88	0.03
0.05	0.01	0.92	0.02
0.03	0.24	0.71	0.02
0.22	0.61	0.01	0.16
0.2	0.17	0.58	0.05
0.06	0.19	0.54	0.21

MOTIF EGR1_7_C1.TGAsTCA_c.g_TGAsTCA
letter-probability matrix: alength= 4 w= 9 nsites= 140
0.01	0.01	0.01	0.97
0.01	0.03	0.89	0.07
0.97	0.01	0.01	0.01
0.0594	0.44554	0.43564	0.0594
0.02	0.01	0.01	0.96
0.11	0.86	0.02	0.01
0.96	0.01	0.01	0.02
0.0808	0.25252	0.33333	0.33333
0.15	0.44	0.13	0.28

MOTIF EGR1_7_C2.CccGCGkGGGCGGsGc.gCsCCGCCCmCGCggG
letter-probability matrix: alength= 4 w= 16 nsites= 817
0.12	0.52	0.17	0.19
0.15	0.47	0.3	0.08
0.13	0.37	0.26	0.24
0.12	0.08	0.77	0.03
0.20202	0.52525	0.0202	0.25252
0.01	0.04	0.94	0.01
0.01	0.01	0.49	0.49
0.03	0.01	0.95	0.01
0.0101	0.0202	0.95959	0.0101
0.01	0.04	0.94	0.01
0.14	0.66	0.01	0.19
0.0297	0.0198	0.93069	0.0198
0.0396	0.14851	0.63366	0.17821
0.12	0.36	0.42	0.1
0.20792	0.23762	0.49504	0.0594
0.03	0.5	0.3	0.17

MOTIF EGR1_7_C3.GGCcCCGCCCCC.GGGGGCGGgGCC
letter-probability matrix: alength= 4 w= 12 nsites= 642
0.14	0.23	0.6	0.03
0.07	0.21	0.53	0.19
0.01	0.88	0.01	0.1
0.11111	0.52525	0.0101	0.35353
0.01	0.91	0.07	0.01
0.0198	0.94059	0.0297	0.0099
0.02	0.01	0.79	0.18
0.01	0.95	0.03	0.01
0.03	0.8	0.09	0.08
0.05	0.71	0.02	0.22
0.21	0.53	0.15	0.11
0.0891	0.55445	0.19801	0.15841

MOTIF EGR1_7_C5.cCGCGgGGGCGG.CCGCCCcCGCGg
letter-probability matrix: alength= 4 w= 12 nsites= 473
0.15	0.46	0.28	0.11
0.0101	0.60606	0.23232	0.15151
0.04	0.01	0.94	0.01
0.13861	0.84158	0.0099	0.0099
0.01	0.01	0.97	0.01
0.01	0.01	0.6	0.38
0.23	0.01	0.69	0.07
0.15841	0.0099	0.82178	0.0099
0.0198	0.0891	0.87128	0.0198
0.15	0.75	0.01	0.09
0.15151	0.13131	0.60606	0.11111
0.099	0.21782	0.48514	0.19801

MOTIF EGR1_8_C1.CccGCGkGGGCGggs.sccCGCCCmCGCggG
letter-probability matrix: alength= 4 w= 15 nsites= 2420
0.11	0.61	0.26	0.02
0.11	0.52	0.3	0.07
0.13	0.41	0.24	0.22
0.04	0.03	0.91	0.02
0.0792	0.79207	0.0198	0.10891
0.01	0.01	0.97	0.01
0.0202	0.0101	0.49494	0.47474
0.0396	0.0198	0.93069	0.0099
0.02	0.01	0.96	0.01
0.0101	0.0101	0.96969	0.0101
0.16161	0.61616	0.0101	0.21212
0.04	0.02	0.92	0.02
0.07	0.27	0.5	0.16
0.18	0.29	0.42	0.11
0.15	0.39	0.34	0.12

MOTIF EGR1_8_C2.cGCCGCCATCTTGsG.CsCAAGATGGCGGCg
letter-probability matrix: alength= 4 w= 15 nsites= 240
0.18	0.43	0.28	0.11
0.0202	0.0404	0.89898	0.0404
0.03	0.86	0.08	0.03
0.22222	0.59595	0.13131	0.0505
0.0792	0.0396	0.85148	0.0297
0.0198	0.95049	0.0099	0.0198
0.01	0.97	0.01	0.01
0.94059	0.0198	0.0099	0.0297
0.01	0.02	0.01	0.96
0.03	0.73	0.14	0.1
0.02	0.02	0.02	0.94
0.01	0.01	0.01	0.97
0.05	0.13	0.68	0.14
0.14	0.36	0.42	0.08
0.15841	0.17821	0.55445	0.10891

MOTIF EGR1_8_C3.cCGGAAGtGGs.sCCaCTTCCGg
letter-probability matrix: alength= 4 w= 11 nsites= 246
0.0297	0.57425	0.33663	0.0594
0.26	0.66	0.07	0.01
0.01	0.01	0.97	0.01
0.01	0.01	0.97	0.01
0.95	0.01	0.03	0.01
0.92	0.01	0.05	0.02
0.0792	0.0198	0.89108	0.0099
0.1	0.27	0.1	0.53
0.03	0.13	0.74	0.1
0.13	0.25	0.57	0.05
0.01	0.43	0.39	0.17

MOTIF EGR1_9_C1.cc_GCGkGGGCGGss.ssCCGCCCmCGC_gg
letter-probability matrix: alength= 4 w= 15 nsites= 2795
0.18	0.46	0.34	0.02
0.1	0.52	0.31	0.07
0.13	0.35	0.28	0.24
0.05	0.08	0.85	0.02
0.15	0.66	0.02	0.17
0.01	0.02	0.96	0.01
0.03	0.02	0.47	0.48
0.03	0.02	0.94	0.01
0.02	0.02	0.94	0.02
0.01	0.01	0.97	0.01
0.18	0.57	0.01	0.24
0.03	0.01	0.94	0.02
0.05	0.19	0.61	0.15
0.16161	0.32323	0.39393	0.12121
0.12	0.4	0.39	0.09

MOTIF EGR1_9_C2.c_GCG_gGGCGG.CCGCCc_CGC_g
letter-probability matrix: alength= 4 w= 12 nsites= 586
0.15	0.5	0.31	0.04
0.24	0.01	0.4	0.35
0.0099	0.099	0.88118	0.0099
0.18181	0.64646	0.0101	0.16161
0.01	0.01	0.96	0.02
0.0101	0.40404	0.26262	0.32323
0.25	0.26	0.47	0.02
0.01	0.01	0.8	0.18
0.01	0.01	0.97	0.01
0.18811	0.56435	0.0396	0.20792
0.05	0.04	0.88	0.03
0.0495	0.27722	0.55445	0.11881

MOTIF EGR1_10_C1.scCCgCCCmCGC_GG.CC_GCGkGGGcGGgs
letter-probability matrix: alength= 4 w= 15 nsites= 1678
0.13	0.35	0.38	0.14
0.13	0.43	0.24	0.2
0.17	0.53	0.23	0.07
0.0101	0.95959	0.0101	0.0202
0.26	0.01	0.51	0.22
0.01	0.97	0.01	0.01
0.0101	0.96969	0.0101	0.0101
0.01	0.94	0.02	0.03
0.45454	0.51515	0.0101	0.0202
0.01	0.97	0.01	0.01
0.19	0.03	0.62	0.16
0.02	0.88	0.05	0.05
0.3	0.37	0.2	0.13
0.05	0.22	0.57	0.16
0.07	0.23	0.58	0.12

MOTIF EGR1_10_C2.gsCCgCGCCcmC_C.G_GkgGGCGcGGsc
letter-probability matrix: alength= 4 w= 14 nsites= 502
0.23762	0.24752	0.44554	0.0693
0.14141	0.34343	0.34343	0.17171
0.0495	0.61386	0.14851	0.18811
0.17821	0.63366	0.0099	0.17821
0.19	0.32	0.48	0.01
0.01	0.97	0.01	0.01
0.11881	0.0495	0.82178	0.0099
0.01	0.92	0.06	0.01
0.0891	0.86138	0.0099	0.0396
0.01	0.57	0.31	0.11
0.44	0.42	0.01	0.13
0.0099	0.84158	0.11881	0.0297
0.23	0.25	0.32	0.2
0.11	0.53	0.26	0.1

MOTIF EGR1_10_C3.cgCCrCsCmCGC.GCGkGsGyGGcg
letter-probability matrix: alength= 4 w= 12 nsites= 454
0.09	0.44	0.28	0.19
0.14	0.24	0.47	0.15
0.14	0.84	0.01	0.01
0.01	0.94	0.01	0.04
0.38613	0.0198	0.45544	0.13861
0.01	0.97	0.01	0.01
0.01	0.49	0.48	0.02
0.01	0.97	0.01	0.01
0.46	0.4	0.04	0.1
0.01	0.97	0.01	0.01
0.16	0.04	0.62	0.18
0.15151	0.60606	0.17171	0.0707

MOTIF EGR1_11_C1.CccGCGgGGGCGGGs.sCCCGCCCcCGCggG
letter-probability matrix: alength= 4 w= 15 nsites= 2286
0.16161	0.48484	0.19191	0.16161
0.2	0.45	0.25	0.1
0.13	0.38	0.25	0.24
0.08	0.2	0.68	0.04
0.21	0.6	0.02	0.17
0.02	0.01	0.96	0.01
0.03	0.01	0.58	0.38
0.06	0.01	0.91	0.02
0.0202	0.0101	0.95959	0.0101
0.01	0.01	0.97	0.01
0.0707	0.83838	0.0101	0.0808
0.02	0.01	0.96	0.01
0.0594	0.0594	0.68316	0.19801
0.17171	0.19191	0.52525	0.11111
0.11881	0.43564	0.34653	0.099

MOTIF EGR1_11_C2.CctGCGGGGGCGG.CCGCCCCCGCagG
letter-probability matrix: alength= 4 w= 13 nsites= 815
0.19	0.51	0.25	0.05
0.10891	0.48514	0.29702	0.10891
0.21	0.01	0.31	0.47
0.01	0.06	0.92	0.01
0.1	0.85	0.01	0.04
0.01	0.01	0.97	0.01
0.0495	0.11881	0.55445	0.27722
0.18	0.01	0.8	0.01
0.06	0.01	0.91	0.02
0.01	0.03	0.95	0.01
0.22	0.49	0.05	0.24
0.0202	0.21212	0.70707	0.0606
0.0594	0.22772	0.58415	0.12871

MOTIF EGR1_11_C3.sCgGcGcgGGCGG.CCGCCcgCgCcGs
letter-probability matrix: alength= 4 w= 13 nsites= 1090
0.12871	0.37623	0.36633	0.12871
0.16	0.52	0.24	0.08
0.18181	0.0303	0.50505	0.28282
0.01	0.05	0.93	0.01
0.32323	0.62626	0.0202	0.0303
0.01	0.01	0.97	0.01
0.01	0.45	0.34	0.2
0.25	0.3	0.43	0.02
0.01	0.01	0.95	0.03
0.01	0.01	0.97	0.01
0.24242	0.55555	0.0101	0.19191
0.02	0.01	0.96	0.01
0.099	0.24752	0.52475	0.12871

MOTIF EGR1_11_C4.sscCCGCCCCs.sGGGGCGGgss
letter-probability matrix: alength= 4 w= 11 nsites= 1064
0.13	0.35	0.38	0.14
0.099	0.47524	0.36633	0.0594
0.12871	0.53465	0.0297	0.30693
0.0099	0.87128	0.0594	0.0594
0.01	0.97	0.01	0.01
0.01	0.01	0.89	0.09
0.01	0.93	0.01	0.05
0.0099	0.85148	0.0396	0.099
0.01	0.72	0.01	0.26
0.22	0.62	0.01	0.15
0.099	0.45544	0.43564	0.0099

MOTIF EGR1_12_C1.s_gCCGGAAGtGsgs.scsCaCTTCCGGc_s
letter-probability matrix: alength= 4 w= 15 nsites= 144
0.16	0.41	0.33	0.1
0.31313	0.25252	0.31313	0.12121
0.20202	0.31313	0.41414	0.0707
0.05	0.63	0.31	0.01
0.2	0.7	0.08	0.02
0.01	0.01	0.97	0.01
0.0101	0.0101	0.96969	0.0101
0.93939	0.0202	0.0303	0.0101
0.97	0.01	0.01	0.01
0.05	0.04	0.9	0.01
0.08	0.31	0.05	0.56
0.10101	0.19191	0.57575	0.13131
0.14141	0.35353	0.43434	0.0707
0.0909	0.30303	0.43434	0.17171
0.04	0.36	0.43	0.17

MOTIF EGR1_12_C2.cCCGCCCmCGC_s.s_GCGkGGGCGGg
letter-probability matrix: alength= 4 w= 13 nsites= 1045
0.17	0.41	0.29	0.13
0.18	0.71	0.05	0.06
0.01	0.97	0.01	0.01
0.10101	0.0101	0.77777	0.11111
0.01	0.96	0.02	0.01
0.01	0.95	0.02	0.02
0.0101	0.94949	0.0202	0.0202
0.44554	0.52475	0.0099	0.0198
0.0099	0.91089	0.0693	0.0099
0.15151	0.0101	0.67676	0.16161
0.04	0.8	0.1	0.06
0.17	0.31	0.38	0.14
0.16	0.36	0.37	0.11

MOTIF EGR1_12_C3.CyyCCGsCcgC.GcgGsCGGrrG
letter-probability matrix: alength= 4 w= 11 nsites= 83
0.02	0.68	0.1	0.2
0.01	0.46	0.01	0.52
0.01	0.45	0.11	0.43
0.01	0.97	0.01	0.01
0.01	0.97	0.01	0.01
0.01	0.01	0.82	0.16
0.0099	0.47524	0.45544	0.0594
0.02	0.68	0.01	0.29
0.04	0.49	0.13	0.34
0.21	0.3	0.47	0.02
0.0693	0.47524	0.23762	0.21782

MOTIF EGR1_12_C5.CCGCGkGGGCGG.CCGCCCmCGCGG
letter-probability matrix: alength= 4 w= 12 nsites= 109
0.17171	0.52525	0.15151	0.15151
0.09	0.51	0.23	0.17
0.19	0.01	0.79	0.01
0.01	0.92	0.01	0.06
0.01	0.01	0.97	0.01
0.0495	0.0099	0.50495	0.43564
0.03	0.01	0.95	0.01
0.01	0.08	0.9	0.01
0.01	0.23	0.75	0.01
0.15	0.75	0.01	0.09
0.0594	0.13861	0.74257	0.0594
0.07	0.24	0.59	0.1

MOTIF EGR1_13_C1.s_GcCGGAAGyg.crCTTCCGgC_s
letter-probability matrix: alength= 4 w= 12 nsites= 187
0.15	0.38	0.32	0.15
0.30693	0.20792	0.38613	0.099
0.24	0.17	0.5	0.09
0.05	0.58	0.36	0.01
0.18	0.76	0.05	0.01
0.01	0.01	0.97	0.01
0.01	0.01	0.97	0.01
0.78	0.03	0.18	0.01
0.89	0.01	0.09	0.01
0.13861	0.0297	0.82178	0.0099
0.09	0.37	0.13	0.41
0.11	0.28	0.47	0.14

MOTIF EGR1_13_C3.scCACTTCCGgC.GcCGGAAGTGgs
letter-probability matrix: alength= 4 w= 12 nsites= 200
0.14	0.44	0.41	0.01
0.01	0.61	0.35	0.03
0.0297	0.81188	0.10891	0.0495
0.72277	0.099	0.10891	0.0693
0.01	0.97	0.01	0.01
0.01	0.02	0.01	0.96
0.01	0.01	0.01	0.97
0.01	0.97	0.01	0.01
0.01	0.97	0.01	0.01
0.01	0.01	0.71	0.27
0.13	0.33	0.5	0.04
0.02	0.61	0.24	0.13

MOTIF EGR1_13_C4.CCGCGGGGGCGG.CCGCCCCCGCGG
letter-probability matrix: alength= 4 w= 12 nsites= 511
0.13131	0.57575	0.25252	0.0404
0.07	0.64	0.19	0.1
0.09	0.01	0.89	0.01
0.13	0.85	0.01	0.01
0.01	0.01	0.97	0.01
0.01	0.01	0.73	0.25
0.0808	0.0101	0.87878	0.0303
0.06	0.01	0.91	0.02
0.01	0.05	0.92	0.02
0.16	0.73	0.01	0.1
0.14851	0.16831	0.65346	0.0297
0.12	0.22	0.53	0.13

MOTIF EGR1_13_C5.gcCGCCCCCGCaG.CtGCGGGGGCGgc
letter-probability matrix: alength= 4 w= 13 nsites= 923
0.15	0.31	0.41	0.13
0.13	0.47	0.3	0.1
0.01	0.97	0.01	0.01
0.10891	0.0099	0.87128	0.0099
0.11881	0.78217	0.0099	0.0891
0.01	0.94	0.01	0.04
0.01	0.81	0.01	0.17
0.22	0.7	0.01	0.07
0.01	0.89	0.01	0.09
0.0792	0.0099	0.81188	0.099
0.02	0.96	0.01	0.01
0.45	0.34	0.01	0.2
0.1	0.2	0.54	0.16

MOTIF EGR1_14_C1.ccGCGgGGGCGGGs.sCCCGCCCcCGCgg
letter-probability matrix: alength= 4 w= 14 nsites= 2985
0.15	0.49	0.28	0.08
0.0707	0.48484	0.27272	0.17171
0.0891	0.15841	0.72277	0.0297
0.17821	0.70297	0.0297	0.0891
0.0101	0.0202	0.95959	0.0101
0.0202	0.0101	0.60606	0.36363
0.0693	0.0099	0.89108	0.0297
0.02	0.04	0.93	0.01
0.01	0.02	0.96	0.01
0.07	0.77	0.01	0.15
0.0198	0.0198	0.94059	0.0198
0.05	0.07	0.7	0.18
0.12	0.19	0.55	0.14
0.12	0.42	0.38	0.08

MOTIF EGR1_14_C2.ccGGAAGtGgc.gcCaCTTCCgg
letter-probability matrix: alength= 4 w= 11 nsites= 312
0.08	0.57	0.32	0.03
0.37	0.53	0.09	0.01
0.02	0.01	0.96	0.01
0.01	0.01	0.97	0.01
0.96	0.01	0.02	0.01
0.94	0.01	0.03	0.02
0.05	0.02	0.92	0.01
0.09	0.32	0.07	0.52
0.02	0.18	0.77	0.03
0.09	0.36	0.54	0.01
0.02	0.48	0.32	0.18

MOTIF EGR1_14_C3.Cc_GCGgGGGCGG.CCGCCCcCGC_gG
letter-probability matrix: alength= 4 w= 13 nsites= 1199
0.12121	0.56565	0.26262	0.0505
0.03	0.54	0.4	0.03
0.12	0.2	0.31	0.37
0.0099	0.0693	0.91089	0.0099
0.16	0.69	0.01	0.14
0.01	0.01	0.97	0.01
0.02	0.19	0.52	0.27
0.09	0.01	0.89	0.01
0.01	0.04	0.93	0.02
0.01	0.01	0.97	0.01
0.18	0.63	0.04	0.15
0.01	0.22	0.7	0.07
0.02	0.24	0.54	0.2

MOTIF EGR1_14_C4.cgGCGcgGGCGg.cCGCCcgCGCcg
letter-probability matrix: alength= 4 w= 12 nsites= 461
0.11	0.53	0.31	0.05
0.18	0.14	0.41	0.27
0.0099	0.13861	0.84158	0.0099
0.18811	0.53465	0.12871	0.14851
0.04	0.01	0.91	0.04
0.01	0.5	0.31	0.18
0.23	0.32	0.44	0.01
0.04	0.01	0.66	0.29
0.01	0.01	0.97	0.01
0.23762	0.55445	0.0099	0.19801
0.0495	0.0693	0.79207	0.0891
0.09	0.28	0.48	0.15

MOTIF EGR1_14_C5.CGkGCGgGGGCG.CGCCCcCGCmCG
letter-probability matrix: alength= 4 w= 12 nsites= 517
0.099	0.63366	0.20792	0.0594
0.14851	0.14851	0.55445	0.14851
0.1	0.12	0.38	0.4
0.01	0.01	0.97	0.01
0.0594	0.67326	0.16831	0.099
0.01	0.01	0.97	0.01
0.01	0.01	0.59	0.39
0.01	0.01	0.97	0.01
0.01	0.01	0.97	0.01
0.01	0.01	0.97	0.01
0.1	0.59	0.2	0.11
0.10891	0.16831	0.71287	0.0099

MOTIF EGR1_15_C1.cccGCGGGGGCGGss.ssCCGCCCCCGCggg
letter-probability matrix: alength= 4 w= 15 nsites= 3366
0.17821	0.47524	0.24752	0.099
0.09	0.52	0.3	0.09
0.06	0.45	0.33	0.16
0.09	0.11	0.78	0.02
0.21	0.69	0.02	0.08
0.01	0.03	0.95	0.01
0.03	0.02	0.65	0.3
0.07	0.06	0.84	0.03
0.02	0.09	0.87	0.02
0.0101	0.0303	0.94949	0.0101
0.15	0.68	0.01	0.16
0.05	0.03	0.9	0.02
0.05	0.19	0.62	0.14
0.1	0.41	0.4	0.09
0.11	0.38	0.43	0.08

MOTIF EGR1_15_C2.scCaCTTCCgGC.GCcGGAAGtGgs
letter-probability matrix: alength= 4 w= 12 nsites= 518
0.14	0.37	0.45	0.04
0.0101	0.54545	0.35353	0.0909
0.08	0.8	0.1	0.02
0.49494	0.0808	0.34343	0.0808
0.01	0.93	0.02	0.04
0.01	0.18	0.01	0.8
0.01	0.03	0.08	0.88
0.01	0.96	0.02	0.01
0.0101	0.96969	0.0101	0.0101
0.01	0.11	0.52	0.36
0.11	0.27	0.6	0.02
0.08	0.52	0.25	0.15

MOTIF EGR1_15_C3.c__cCGGAAGyg.crCTTCCGg__g
letter-probability matrix: alength= 4 w= 12 nsites= 81
0.14	0.47	0.25	0.14
0.21782	0.32673	0.32673	0.12871
0.19	0.35	0.36	0.1
0.06	0.57	0.36	0.01
0.25742	0.59405	0.13861	0.0099
0.02	0.01	0.96	0.01
0.01	0.01	0.97	0.01
0.89108	0.0594	0.0396	0.0099
0.94	0.03	0.01	0.02
0.08	0.1	0.81	0.01
0.0808	0.36363	0.17171	0.38383
0.099	0.27722	0.49504	0.12871

MOTIF EGR1_15_C4.gcCGCCs_CGCcgs.scgGCG_sGGCGgc
letter-probability matrix: alength= 4 w= 14 nsites= 1102
0.14851	0.32673	0.43564	0.0891
0.14	0.53	0.29	0.04
0.02	0.96	0.01	0.01
0.07	0.01	0.75	0.17
0.0099	0.78217	0.17821	0.0297
0.19	0.74	0.01	0.06
0.03	0.4	0.4	0.17
0.22	0.39	0.36	0.03
0.01	0.94	0.04	0.01
0.0198	0.0198	0.71287	0.24752
0.01	0.8	0.13	0.06
0.23232	0.45454	0.14141	0.17171
0.04	0.34	0.48	0.14
0.09	0.36	0.38	0.17

MOTIF EGR1_15_C5.GCGCA_GCGCCg.cGGCGC_TGCGC
letter-probability matrix: alength= 4 w= 12 nsites= 314
0.0891	0.15841	0.60396	0.14851
0.05	0.92	0.02	0.01
0.0099	0.12871	0.85148	0.0099
0.01	0.78	0.2	0.01
0.82178	0.0099	0.0099	0.15841
0.14	0.3	0.37	0.19
0.0495	0.18811	0.75247	0.0099
0.01	0.97	0.01	0.01
0.0099	0.0396	0.80198	0.14851
0.01	0.9	0.07	0.02
0.17821	0.55445	0.21782	0.0495
0.24	0.25	0.43	0.08

MOTIF EGR1_16_C1.cccGCGgGGGCGGGs.sCCCGCCCcCGCggg
letter-probability matrix: alength= 4 w= 15 nsites= 2522
0.14851	0.49504	0.26732	0.0891
0.17	0.44	0.3	0.09
0.13	0.38	0.26	0.23
0.07	0.12	0.78	0.03
0.19191	0.63636	0.0202	0.15151
0.02	0.02	0.95	0.01
0.0202	0.0101	0.56565	0.40404
0.07	0.02	0.89	0.02
0.02	0.04	0.93	0.01
0.01	0.02	0.96	0.01
0.17	0.6	0.01	0.22
0.03	0.02	0.93	0.02
0.07	0.08	0.7	0.15
0.19	0.15	0.51	0.15
0.10101	0.44444	0.36363	0.0909

MOTIF EGR1_16_C2.CCkGCGcGGGCgGGc.gCCcGCCCgCGCmGG
letter-probability matrix: alength= 4 w= 15 nsites= 296
0.15	0.54	0.25	0.06
0.01	0.71	0.27	0.01
0.12871	0.12871	0.40594	0.33663
0.0404	0.0606	0.85858	0.0404
0.12871	0.77227	0.0099	0.0891
0.01	0.01	0.97	0.01
0.02	0.46	0.31	0.21
0.10891	0.0099	0.87128	0.0099
0.01	0.01	0.97	0.01
0.01	0.01	0.97	0.01
0.15	0.66	0.01	0.18
0.06	0.37	0.55	0.02
0.06	0.07	0.73	0.14
0.19801	0.16831	0.53465	0.099
0.0891	0.51485	0.28712	0.10891

MOTIF EGR1_16_C3.cgGCGcgGGCGg.cCGCCcgCGCcg
letter-probability matrix: alength= 4 w= 12 nsites= 100
0.13	0.51	0.29	0.07
0.18	0.15	0.4	0.27
0.0099	0.13861	0.84158	0.0099
0.20202	0.59595	0.0505	0.15151
0.01	0.01	0.97	0.01
0.01	0.46	0.28	0.25
0.27	0.29	0.43	0.01
0.03	0.01	0.74	0.22
0.01	0.01	0.97	0.01
0.19	0.54	0.01	0.26
0.0495	0.0594	0.82178	0.0693
0.07	0.32	0.48	0.13

MOTIF EGR1_16_C4.c_CCgCcsCCgC_g.c_GcGGsgGcGG_g
letter-probability matrix: alength= 4 w= 14 nsites= 506
0.07	0.45	0.32	0.16
0.0891	0.38613	0.30693	0.21782
0.20792	0.57425	0.18811	0.0297
0.0891	0.74257	0.0099	0.15841
0.28	0.01	0.43	0.28
0.01	0.91	0.07	0.01
0.01	0.63	0.35	0.01
0.01	0.54	0.42	0.03
0.27	0.71	0.01	0.01
0.01	0.91	0.07	0.01
0.15	0.06	0.5	0.29
0.0099	0.75247	0.0594	0.17821
0.21	0.42	0.33	0.04
0.17	0.32	0.45	0.06

MOTIF EGR1_16_C5.ssCgCCsgCGCcg.cgGCGcsGGcGss
letter-probability matrix: alength= 4 w= 13 nsites= 295
0.03	0.45	0.37	0.15
0.14	0.44	0.41	0.01
0.0594	0.82178	0.0297	0.0891
0.28	0.01	0.53	0.18
0.01	0.97	0.01	0.01
0.01	0.61	0.29	0.09
0.06	0.44	0.37	0.13
0.09	0.35	0.55	0.01
0.01	0.97	0.01	0.01
0.14	0.01	0.6	0.25
0.0099	0.83168	0.14851	0.0099
0.3	0.51	0.02	0.17
0.12	0.29	0.53	0.06

MOTIF EGR1_17_C1.Cc_GCGgGGGCGGGc.gCCCGCCCcCGC_gG
letter-probability matrix: alength= 4 w= 15 nsites= 2176
0.14851	0.53465	0.26732	0.0495
0.11881	0.54455	0.28712	0.0495
0.13	0.37	0.29	0.21
0.07	0.12	0.78	0.03
0.2	0.63	0.02	0.15
0.01	0.02	0.96	0.01
0.02	0.02	0.55	0.41
0.0606	0.0202	0.89898	0.0202
0.0198	0.0297	0.93069	0.0198
0.01	0.02	0.96	0.01
0.17	0.58	0.01	0.24
0.03	0.03	0.91	0.03
0.0606	0.0909	0.65656	0.19191
0.16	0.17	0.54	0.13
0.1	0.46	0.34	0.1

MOTIF EGR1_17_C2.cgGCGcgGGCGg.cCGCCcgCGCcg
letter-probability matrix: alength= 4 w= 12 nsites= 358
0.1	0.51	0.34	0.05
0.16	0.13	0.46	0.25
0.04	0.13	0.82	0.01
0.26	0.63	0.03	0.08
0.01	0.01	0.97	0.01
0.01	0.42	0.32	0.25
0.20792	0.32673	0.45544	0.0099
0.06	0.01	0.81	0.12
0.01	0.04	0.94	0.01
0.19	0.64	0.01	0.16
0.0101	0.0101	0.92929	0.0505
0.09	0.27	0.48	0.16

MOTIF EGR1_17_C3.ccCC_CCcCCgC_g.c_GcGGgGG_GGgg
letter-probability matrix: alength= 4 w= 14 nsites= 800
0.07	0.49	0.3	0.14
0.11	0.42	0.3	0.17
0.18811	0.59405	0.20792	0.0099
0.099	0.71287	0.0198	0.16831
0.32323	0.0101	0.41414	0.25252
0.01	0.91	0.07	0.01
0.01	0.69	0.29	0.01
0.01	0.57	0.36	0.06
0.22	0.75	0.01	0.02
0.0099	0.84158	0.13861	0.0099
0.16	0.05	0.48	0.31
0.0099	0.78217	0.0792	0.12871
0.18811	0.41584	0.33663	0.0594
0.14	0.34	0.49	0.03

MOTIF EGR1_17_C4.csCgCCsgCGCCg.cGGCGcsGGcGsg
letter-probability matrix: alength= 4 w= 13 nsites= 264
0.0198	0.49504	0.35643	0.12871
0.12871	0.43564	0.42574	0.0099
0.0792	0.79207	0.0099	0.11881
0.3	0.01	0.49	0.2
0.01	0.97	0.01	0.01
0.01	0.65	0.3	0.04
0.07	0.43	0.41	0.09
0.07	0.35	0.57	0.01
0.01	0.97	0.01	0.01
0.16	0.05	0.54	0.25
0.01	0.76	0.22	0.01
0.24752	0.58415	0.0198	0.14851
0.10891	0.30693	0.54455	0.0396

MOTIF EGR1_17_C5.s_gTGAcTCA.TGAgTCAc_s
letter-probability matrix: alength= 4 w= 10 nsites= 136
0.12	0.38	0.34	0.16
0.31	0.25	0.29	0.15
0.26	0.26	0.44	0.04
0.01	0.01	0.01	0.97
0.01	0.07	0.91	0.01
0.97	0.01	0.01	0.01
0.01	0.6	0.38	0.01
0.0495	0.0099	0.12871	0.81188
0.099	0.88118	0.0099	0.0099
0.87128	0.10891	0.0099	0.0099

MOTIF EGR1_18_C1.cCcGCGkGGGCGGGc.gCCCGCCCmCGCgGg
letter-probability matrix: alength= 4 w= 15 nsites= 2245
0.12871	0.50495	0.26732	0.099
0.13	0.55	0.27	0.05
0.14	0.39	0.24	0.23
0.0707	0.0909	0.81818	0.0202
0.19	0.61	0.02	0.18
0.02	0.01	0.96	0.01
0.02	0.02	0.53	0.43
0.06	0.02	0.9	0.02
0.02	0.02	0.95	0.01
0.01	0.01	0.97	0.01
0.17821	0.57425	0.0099	0.23762
0.03	0.02	0.92	0.03
0.0792	0.10891	0.61386	0.19801
0.2	0.16	0.5	0.14
0.10891	0.47524	0.31683	0.099

MOTIF EGR1_18_C2.ckGCGcgGGCGgg.ccCGCCcgCGCmg
letter-probability matrix: alength= 4 w= 13 nsites= 199
0.11	0.52	0.29	0.08
0.14	0.14	0.39	0.33
0.01	0.08	0.9	0.01
0.2	0.63	0.01	0.16
0.01	0.01	0.97	0.01
0.01	0.47	0.26	0.26
0.3	0.23	0.46	0.01
0.01	0.01	0.78	0.2
0.01	0.01	0.97	0.01
0.21	0.53	0.01	0.25
0.02	0.03	0.92	0.03
0.06	0.33	0.48	0.13
0.18	0.31	0.45	0.06

MOTIF EGR1_18_C3.gCGCccGCGCAs.sTGCGCggGCGc
letter-probability matrix: alength= 4 w= 12 nsites= 247
0.13861	0.28712	0.56435	0.0099
0.0606	0.89898	0.0303	0.0101
0.05	0.02	0.91	0.02
0.01	0.97	0.01	0.01
0.33	0.62	0.02	0.03
0.0693	0.40594	0.26732	0.25742
0.08	0.11	0.68	0.13
0.01	0.97	0.01	0.01
0.0297	0.0198	0.91089	0.0396
0.01	0.97	0.01	0.01
0.56	0.2	0.18	0.06
0.11	0.46	0.37	0.06

MOTIF EGR1_18_C4.cgGCGC_TGCGC.GCGCA_GCGCcg
letter-probability matrix: alength= 4 w= 12 nsites= 54
0.11	0.38	0.22	0.29
0.13	0.13	0.48	0.26
0.10891	0.0099	0.87128	0.0099
0.10891	0.84158	0.0099	0.0396
0.02	0.01	0.94	0.03
0.01	0.97	0.01	0.01
0.25	0.25	0.27	0.23
0.06	0.01	0.19	0.74
0.01	0.07	0.91	0.01
0.0297	0.80198	0.12871	0.0396
0.02	0.01	0.89	0.08
0.22772	0.45544	0.17821	0.13861

MOTIF EGR1_19_C1.cccGCGgGGGCGGg.cCCGCCCcCGCggg
letter-probability matrix: alength= 4 w= 14 nsites= 1871
0.10891	0.50495	0.29702	0.0891
0.13131	0.51515	0.29292	0.0606
0.13	0.39	0.25	0.23
0.06	0.08	0.85	0.01
0.18811	0.63366	0.0198	0.15841
0.01	0.01	0.97	0.01
0.02	0.02	0.55	0.41
0.06	0.02	0.9	0.02
0.0202	0.0202	0.94949	0.0101
0.01	0.02	0.96	0.01
0.2	0.56	0.01	0.23
0.0594	0.0297	0.87128	0.0396
0.07	0.22	0.54	0.17
0.12	0.3	0.45	0.13

MOTIF EGR1_19_C2.tGCGCmtGCGCAsGC.GCsTGCGCakGCGCa
letter-probability matrix: alength= 4 w= 15 nsites= 446
0.09	0.26	0.23	0.42
0.15	0.19	0.64	0.02
0.1	0.83	0.04	0.03
0.03	0.01	0.95	0.01
0.01	0.97	0.01	0.01
0.40594	0.48514	0.0891	0.0198
0.03	0.22	0.32	0.43
0.02	0.04	0.92	0.02
0.01	0.96	0.02	0.01
0.01	0.02	0.93	0.04
0.01	0.94	0.02	0.03
0.53	0.18	0.26	0.03
0.17	0.41	0.34	0.08
0.10891	0.0396	0.65346	0.19801
0.0594	0.64356	0.16831	0.12871

MOTIF EGR1_19_C4.cTCTCGCGAGa.tCTCGCGAGAg
letter-probability matrix: alength= 4 w= 11 nsites= 98
0.21	0.38	0.17	0.24
0.01	0.08	0.02	0.89
0.11	0.87	0.01	0.01
0.0099	0.0495	0.0099	0.93069
0.01	0.97	0.01	0.01
0.02	0.05	0.91	0.02
0.01	0.97	0.01	0.01
0.01	0.01	0.97	0.01
0.82	0.07	0.1	0.01
0.04	0.04	0.69	0.23
0.52	0.08	0.27	0.13

MOTIF EGR1_19_C5.cCGCccgCGCcg.cgGCGcggGCGg
letter-probability matrix: alength= 4 w= 12 nsites= 251
0.11	0.47	0.36	0.06
0.0594	0.83168	0.0594	0.0495
0.23762	0.0099	0.53465	0.21782
0.01	0.97	0.01	0.01
0.42	0.56	0.01	0.01
0.01	0.46	0.23	0.3
0.26	0.3	0.43	0.01
0.01	0.97	0.01	0.01
0.14851	0.0396	0.63366	0.17821
0.0099	0.85148	0.12871	0.0099
0.28712	0.38613	0.16831	0.15841
0.07	0.34	0.48	0.11

MOTIF EGR2_1_C1.Cc_GcGTGGGcGGgC.GcCCgCCCACgC_gG
letter-probability matrix: alength= 4 w= 15 nsites= 1283
0.18	0.46	0.23	0.13
0.09	0.45	0.34	0.12
0.15841	0.33663	0.29702	0.20792
0.13	0.1	0.75	0.02
0.25	0.47	0.05	0.23
0.01	0.02	0.96	0.01
0.02	0.02	0.2	0.76
0.04	0.01	0.94	0.01
0.02	0.02	0.94	0.02
0.01	0.01	0.97	0.01
0.2	0.45	0.01	0.34
0.03	0.01	0.94	0.02
0.07	0.14	0.56	0.23
0.17	0.29	0.42	0.12
0.16	0.58	0.21	0.05

MOTIF EGR2_1_C2.CGgGCGTGGGCG.CGCCCACGCcCG
letter-probability matrix: alength= 4 w= 12 nsites= 160
0.0891	0.53465	0.21782	0.15841
0.19801	0.11881	0.46534	0.21782
0.22	0.14	0.37	0.27
0.11881	0.11881	0.75247	0.0099
0.2	0.65	0.01	0.14
0.01	0.01	0.97	0.01
0.01	0.15	0.21	0.63
0.01	0.01	0.97	0.01
0.0396	0.0099	0.86138	0.0891
0.03	0.18	0.78	0.01
0.17821	0.46534	0.13861	0.21782
0.07	0.19	0.55	0.19

MOTIF EGR2_1_C3.GCGCA_GCGCCg.cGGCGC_TGCGC
letter-probability matrix: alength= 4 w= 12 nsites= 132
0.13861	0.18811	0.46534	0.20792
0.02	0.95	0.02	0.01
0.0198	0.15841	0.81188	0.0099
0.01	0.97	0.01	0.01
0.77	0.17	0.01	0.05
0.23	0.26	0.26	0.25
0.01	0.06	0.92	0.01
0.01	0.97	0.01	0.01
0.0099	0.0396	0.86138	0.0891
0.01	0.92	0.01	0.06
0.21	0.52	0.16	0.11
0.27	0.23	0.39	0.11

MOTIF EGR2_1_C4.CgTGCGTGGGtGg.cCaCCCACGCAcG
letter-probability matrix: alength= 4 w= 13 nsites= 854
0.18181	0.65656	0.15151	0.0101
0.28712	0.22772	0.40594	0.0792
0.10891	0.0198	0.13861	0.73267
0.01	0.01	0.97	0.01
0.17	0.5	0.12	0.21
0.01	0.01	0.97	0.01
0.01	0.02	0.01	0.96
0.01	0.01	0.97	0.01
0.01	0.01	0.95	0.03
0.03	0.03	0.92	0.02
0.28712	0.24752	0.0297	0.43564
0.01	0.03	0.91	0.05
0.01	0.3	0.45	0.24

MOTIF EGR2_1_C5.s_CCGCgCCCAC_c.g_GTGGGcGCGG_s
letter-probability matrix: alength= 4 w= 14 nsites= 358
0.16	0.37	0.43	0.04
0.13	0.33	0.37	0.17
0.0198	0.62376	0.13861	0.21782
0.19	0.58	0.04	0.19
0.22772	0.22772	0.53465	0.0099
0.01	0.97	0.01	0.01
0.33	0.01	0.65	0.01
0.01	0.97	0.01	0.01
0.01	0.97	0.01	0.01
0.01	0.65	0.27	0.07
0.57575	0.25252	0.0101	0.16161
0.01	0.91	0.07	0.01
0.20792	0.27722	0.33663	0.17821
0.04	0.53	0.29	0.14

MOTIF EGR2_2_C1.ccGCGkGGGCGGgs.scCCGCCCmCGCgg
letter-probability matrix: alength= 4 w= 14 nsites= 2110
0.09	0.48	0.34	0.09
0.11	0.45	0.28	0.16
0.12121	0.16161	0.68686	0.0303
0.25742	0.55445	0.0297	0.15841
0.02	0.02	0.95	0.01
0.0297	0.0198	0.49504	0.45544
0.0396	0.0198	0.92079	0.0198
0.0198	0.0396	0.92079	0.0198
0.01	0.01	0.97	0.01
0.14	0.65	0.01	0.2
0.04	0.01	0.93	0.02
0.06	0.21	0.56	0.17
0.09	0.3	0.47	0.14
0.13131	0.43434	0.37373	0.0606

MOTIF EGR2_2_C2.GCGCA_GCGCC.GGCGC_TGCGC
letter-probability matrix: alength= 4 w= 11 nsites= 154
0.13	0.19	0.46	0.22
0.0396	0.89108	0.0495	0.0198
0.0198	0.15841	0.81188	0.0099
0.01	0.97	0.01	0.01
0.83168	0.10891	0.0099	0.0495
0.20202	0.29292	0.28282	0.22222
0.01	0.05	0.92	0.02
0.01	0.97	0.01	0.01
0.0099	0.0792	0.80198	0.10891
0.01	0.91	0.01	0.07
0.22	0.55	0.13	0.1

MOTIF EGR2_2_C3.CGCGCccGCGCac.gtGCGCggGCGCG
letter-probability matrix: alength= 4 w= 13 nsites= 199
0.11	0.45	0.22	0.22
0.13131	0.26262	0.58585	0.0202
0.02	0.92	0.05	0.01
0.0594	0.0693	0.86138	0.0099
0.01	0.95	0.03	0.01
0.33663	0.57425	0.0396	0.0495
0.10891	0.38613	0.25742	0.24752
0.13	0.13	0.6	0.14
0.0101	0.95959	0.0202	0.0101
0.02	0.14	0.8	0.04
0.01	0.97	0.01	0.01
0.53	0.34	0.01	0.12
0.14	0.46	0.3	0.1

MOTIF EGR2_2_C4.GgCCGCGCCcaC_c.g_GtgGGCGCGGcC
letter-probability matrix: alength= 4 w= 14 nsites= 297
0.15	0.26	0.53	0.06
0.1	0.28	0.4	0.22
0.0099	0.67326	0.13861	0.17821
0.14851	0.64356	0.0297	0.17821
0.20792	0.18811	0.59405	0.0099
0.01	0.97	0.01	0.01
0.16	0.01	0.81	0.02
0.01	0.97	0.01	0.01
0.01	0.97	0.01	0.01
0.0099	0.53465	0.35643	0.099
0.51	0.3	0.01	0.18
0.01	0.9	0.08	0.01
0.17821	0.29702	0.33663	0.18811
0.099	0.45544	0.25742	0.18811

MOTIF EGR2_2_C5.CGCCCaCgCcCG.CGgGcGtGGGCG
letter-probability matrix: alength= 4 w= 12 nsites= 421
0.0404	0.67676	0.14141	0.14141
0.04	0.3	0.65	0.01
0.01	0.97	0.01	0.01
0.01	0.97	0.01	0.01
0.01	0.97	0.01	0.01
0.58	0.4	0.01	0.01
0.01	0.97	0.01	0.01
0.27	0.08	0.45	0.2
0.01	0.97	0.01	0.01
0.30693	0.51485	0.0594	0.11881
0.18811	0.53465	0.21782	0.0594
0.01	0.28	0.65	0.06

MOTIF EGR2_3_C1.CCstGTGGGtGg_g.c_cCaCCCACasGG
letter-probability matrix: alength= 4 w= 14 nsites= 453
0.06	0.56	0.21	0.17
0.11	0.5	0.24	0.15
0.08	0.44	0.45	0.03
0.22772	0.25742	0.13861	0.37623
0.0101	0.0101	0.96969	0.0101
0.05	0.03	0.04	0.88
0.03	0.01	0.95	0.01
0.04	0.01	0.92	0.03
0.0101	0.0101	0.96969	0.0101
0.29	0.27	0.01	0.43
0.0693	0.0198	0.88118	0.0297
0.06	0.2	0.49	0.25
0.11	0.37	0.34	0.18
0.2	0.27	0.42	0.11

MOTIF EGR2_3_C3.gCCaCCsACaCgc.gcGtGTsGGtGGc
letter-probability matrix: alength= 4 w= 13 nsites= 840
0.09	0.32	0.43	0.16
0.13	0.51	0.11	0.25
0.0198	0.91089	0.0099	0.0594
0.58	0.01	0.07	0.34
0.01	0.96	0.01	0.02
0.1	0.81	0.02	0.07
0.0101	0.47474	0.47474	0.0404
0.79	0.19	0.01	0.01
0.01	0.97	0.01	0.01
0.49	0.03	0.19	0.29
0.03	0.66	0.23	0.08
0.26732	0.26732	0.37623	0.0891
0.02	0.44	0.22	0.32

MOTIF EGR2_4_C1.C_gTGTGGGtGGcc.ggCCaCCCACAc_G
letter-probability matrix: alength= 4 w= 14 nsites= 421
0.0792	0.54455	0.20792	0.16831
0.12	0.33	0.27	0.28
0.0404	0.33333	0.60606	0.0202
0.2	0.18	0.16	0.46
0.0101	0.0101	0.96969	0.0101
0.04	0.01	0.14	0.81
0.06	0.01	0.92	0.01
0.06	0.01	0.9	0.03
0.0101	0.0101	0.96969	0.0101
0.26732	0.16831	0.0693	0.49504
0.04	0.02	0.86	0.08
0.07	0.23	0.5	0.2
0.11	0.51	0.37	0.01
0.23762	0.46534	0.18811	0.10891

MOTIF EGR2_4_C3.cC_CCCAC.GTGGG_Gg
letter-probability matrix: alength= 4 w= 8 nsites= 814
0.29	0.48	0.1	0.13
0.08	0.75	0.01	0.16
0.38383	0.0101	0.27272	0.33333
0.01	0.97	0.01	0.01
0.16	0.76	0.02	0.06
0.0198	0.78217	0.0099	0.18811
0.73267	0.0099	0.0495	0.20792
0.0101	0.95959	0.0101	0.0202

MOTIF EGR3_1_C3.cGAGGasgcGGcsC.GsgCCgcstCCTCg
letter-probability matrix: alength= 4 w= 14 nsites= 960
0.11	0.51	0.3	0.08
0.01	0.21	0.68	0.1
0.49	0.22	0.2	0.09
0.04	0.01	0.94	0.01
0.04	0.01	0.94	0.01
0.46	0.31	0.19	0.04
0.02	0.47	0.5	0.01
0.0099	0.36633	0.56435	0.0594
0.36	0.61	0.01	0.02
0.02	0.09	0.86	0.03
0.03	0.2	0.76	0.01
0.08	0.58	0.33	0.01
0.06	0.44	0.36	0.14
0.0101	0.57575	0.24242	0.17171

MOTIF EGR3_1_C4.g_CACCcACAcyC.GrgTGTgGGTG_c
letter-probability matrix: alength= 4 w= 13 nsites= 109
0.13	0.32	0.52	0.03
0.34	0.31	0.2	0.15
0.01	0.97	0.01	0.01
0.57425	0.0099	0.19801	0.21782
0.01	0.95	0.01	0.03
0.14	0.67	0.01	0.18
0.03	0.54	0.4	0.03
0.97	0.01	0.01	0.01
0.01	0.97	0.01	0.01
0.61386	0.0099	0.16831	0.20792
0.0099	0.53465	0.37623	0.0792
0.1	0.39	0.13	0.38
0.0891	0.55445	0.15841	0.19801

MOTIF EHF_1_C1.cCACTTCCTGgTg.cAcCAGGAAGTGg
letter-probability matrix: alength= 4 w= 13 nsites= 624
0.08	0.49	0.32	0.11
0.16831	0.45544	0.15841	0.21782
0.62376	0.0693	0.20792	0.099
0.01	0.71	0.05	0.23
0.0101	0.0101	0.0101	0.96969
0.01	0.01	0.01	0.97
0.01	0.97	0.01	0.01
0.01	0.97	0.01	0.01
0.01	0.03	0.28	0.68
0.02	0.14	0.61	0.23
0.099	0.27722	0.43564	0.18811
0.23	0.07	0.05	0.65
0.2	0.14	0.4	0.26

MOTIF EHF_1_C2.caGGAAGTGgTg.cAcCACTTCCtg
letter-probability matrix: alength= 4 w= 12 nsites= 335
0.22772	0.42574	0.28712	0.0594
0.43	0.33	0.21	0.03
0.01	0.01	0.97	0.01
0.01	0.01	0.97	0.01
0.97	0.01	0.01	0.01
0.97	0.01	0.01	0.01
0.2	0.01	0.78	0.01
0.09	0.19	0.02	0.7
0.23	0.03	0.58	0.16
0.26732	0.23762	0.45544	0.0396
0.04	0.16	0.26	0.54
0.03	0.33	0.43	0.21

MOTIF EHF_1_C3.A_TAGGAAGTt.aACTTCCTA_T
letter-probability matrix: alength= 4 w= 11 nsites= 54
0.72	0.01	0.06	0.21
0.2	0.28	0.32	0.2
0.12	0.12	0.23	0.53
0.89108	0.0891	0.0099	0.0099
0.03	0.01	0.95	0.01
0.01	0.03	0.95	0.01
0.97	0.01	0.01	0.01
0.51515	0.24242	0.13131	0.11111
0.25	0.04	0.7	0.01
0.15	0.18	0.03	0.64
0.22	0.11	0.29	0.38

MOTIF EHF_1_C4.CTTCCTsmTTCCwG.CwGGAAksAGGAAG
letter-probability matrix: alength= 4 w= 14 nsites= 337
0.19	0.5	0.1	0.21
0.1	0.04	0.02	0.84
0.0099	0.0396	0.0792	0.87128
0.0099	0.83168	0.0792	0.0792
0.0099	0.96039	0.0099	0.0198
0.0202	0.11111	0.18181	0.68686
0.12	0.32	0.41	0.15
0.38383	0.42424	0.18181	0.0101
0.0099	0.0198	0.0099	0.96039
0.05	0.09	0.01	0.85
0.01	0.76	0.09	0.14
0.11111	0.61616	0.0101	0.26262
0.4	0.05	0.15	0.4
0.099	0.17821	0.62376	0.099

MOTIF EHF_1_C5.aCTTCCtggTtg.caAccaGGAAGt
letter-probability matrix: alength= 4 w= 12 nsites= 299
0.47	0.14	0.31	0.08
0.099	0.50495	0.19801	0.19801
0.01	0.01	0.01	0.97
0.01	0.01	0.01	0.97
0.01	0.97	0.01	0.01
0.01	0.97	0.01	0.01
0.3	0.12	0.14	0.44
0.01	0.01	0.65	0.33
0.01	0.28	0.54	0.17
0.06	0.01	0.01	0.92
0.11881	0.18811	0.24752	0.44554
0.11881	0.29702	0.50495	0.0792

MOTIF EHF_2_C2.G_CACgTGcT.AgCAcGTG_C
letter-probability matrix: alength= 4 w= 10 nsites= 36
0.13131	0.22222	0.51515	0.13131
0.24	0.4	0.31	0.05
0.01	0.97	0.01	0.01
0.86138	0.0099	0.11881	0.0099
0.01	0.71	0.06	0.22
0.35	0.02	0.62	0.01
0.0099	0.0099	0.13861	0.84158
0.01	0.06	0.92	0.01
0.01	0.64	0.34	0.01
0.15151	0.20202	0.20202	0.44444

MOTIF EHF_2_C5.cCACGTGgCcc.ggGcCACGTGg
letter-probability matrix: alength= 4 w= 11 nsites= 27
0.08	0.46	0.32	0.14
0.01	0.97	0.01	0.01
0.85148	0.0099	0.12871	0.0099
0.01	0.66	0.01	0.32
0.25	0.01	0.64	0.1
0.16831	0.16831	0.0297	0.63366
0.01	0.01	0.97	0.01
0.33	0.18	0.48	0.01
0.12871	0.45544	0.21782	0.19801
0.01	0.5	0.32	0.17
0.04	0.46	0.34	0.16

MOTIF EHF_3_C1.sgGcCACGTGgC_C.G_GcCACGTGgCcs
letter-probability matrix: alength= 4 w= 14 nsites= 59
0.08	0.44	0.44	0.04
0.17171	0.31313	0.43434	0.0808
0.17	0.21	0.53	0.09
0.0404	0.44444	0.31313	0.20202
0.01	0.97	0.01	0.01
0.94	0.02	0.02	0.02
0.03	0.88	0.01	0.08
0.12	0.01	0.86	0.01
0.01	0.01	0.02	0.96
0.01	0.01	0.97	0.01
0.21	0.28	0.41	0.1
0.01	0.79	0.15	0.05
0.3	0.35	0.18	0.17
0.13	0.58	0.13	0.16

MOTIF EHF_3_C2.cCmGGAAGTGGg.cCCACTTCCkGg
letter-probability matrix: alength= 4 w= 12 nsites= 87
0.15	0.46	0.33	0.06
0.02	0.66	0.3	0.02
0.5	0.45	0.03	0.02
0.0101	0.0101	0.96969	0.0101
0.01	0.01	0.97	0.01
0.97	0.01	0.01	0.01
0.97	0.01	0.01	0.01
0.0198	0.0099	0.96039	0.0099
0.01	0.31	0.01	0.67
0.0495	0.17821	0.73267	0.0396
0.07	0.22	0.66	0.05
0.03	0.25	0.41	0.31

MOTIF EHF_3_C4.GGTCAsGTGACc.gGTCACsTGACC
letter-probability matrix: alength= 4 w= 12 nsites= 24
0.13	0.16	0.63	0.08
0.04	0.01	0.94	0.01
0.15151	0.0707	0.15151	0.62626
0.0099	0.88118	0.099	0.0099
0.97	0.01	0.01	0.01
0.01	0.49	0.49	0.01
0.02	0.01	0.96	0.01
0.01	0.01	0.01	0.97
0.01	0.01	0.97	0.01
0.76237	0.0792	0.14851	0.0099
0.09	0.66	0.08	0.17
0.15	0.48	0.26	0.11

MOTIF EHF_4_C1.acCcGGAAGTGggg.cccCACTTCCgGgt
letter-probability matrix: alength= 4 w= 14 nsites= 212
0.45454	0.15151	0.16161	0.23232
0.16	0.45	0.32	0.07
0.06	0.81	0.11	0.02
0.32673	0.59405	0.0693	0.0099
0.01	0.01	0.97	0.01
0.01	0.01	0.97	0.01
0.95	0.01	0.03	0.01
0.94949	0.0101	0.0303	0.0101
0.20202	0.0303	0.75757	0.0101
0.20202	0.0707	0.0404	0.68686
0.09	0.13	0.66	0.12
0.25252	0.21212	0.45454	0.0808
0.04	0.33	0.43	0.2
0.0495	0.31683	0.56435	0.0693

MOTIF EHF_4_C2.c_CC_CyTCCg.cGGArG_GG_g
letter-probability matrix: alength= 4 w= 11 nsites= 186
0.12	0.45	0.25	0.18
0.10891	0.31683	0.24752	0.32673
0.01	0.75	0.15	0.09
0.25	0.53	0.14	0.08
0.37	0.01	0.43	0.19
0.01	0.72	0.05	0.22
0.01	0.44	0.01	0.54
0.01	0.09	0.01	0.89
0.01	0.97	0.01	0.01
0.01	0.78	0.01	0.2
0.25	0.12	0.38	0.25

MOTIF EHF_4_C4.rsmGGaAGtg.caCTtCCksy
letter-probability matrix: alength= 4 w= 10 nsites= 180
0.42574	0.0099	0.53465	0.0297
0.07	0.47	0.45	0.01
0.46	0.51	0.02	0.01
0.11	0.01	0.87	0.01
0.01	0.01	0.97	0.01
0.54	0.13	0.32	0.01
0.67	0.01	0.31	0.01
0.27	0.01	0.71	0.01
0.17	0.26	0.09	0.48
0.12121	0.25252	0.44444	0.18181

MOTIF EHF_5_C1.ccACTTCCTGGTt_g.c_aACCAGGAAGTgg
letter-probability matrix: alength= 4 w= 15 nsites= 295
0.18	0.43	0.27	0.12
0.26	0.38	0.12	0.24
0.75757	0.0606	0.13131	0.0505
0.02	0.69	0.04	0.25
0.0101	0.0101	0.0101	0.96969
0.01	0.01	0.02	0.96
0.01	0.96	0.02	0.01
0.0101	0.96969	0.0101	0.0101
0.01	0.01	0.15	0.83
0.02	0.05	0.63	0.3
0.0693	0.20792	0.53465	0.18811
0.16831	0.0396	0.0198	0.77227
0.18181	0.15151	0.25252	0.41414
0.27	0.29	0.08	0.36
0.31683	0.12871	0.42574	0.12871

MOTIF EHF_5_C2.a_TGAsTCA.TGAsTCA_t
letter-probability matrix: alength= 4 w= 9 nsites= 73
0.4	0.23	0.3	0.07
0.41	0.24	0.32	0.03
0.01	0.01	0.01	0.97
0.01	0.02	0.88	0.09
0.94059	0.0198	0.0099	0.0297
0.12	0.38	0.4	0.1
0.01	0.05	0.01	0.93
0.13	0.84	0.02	0.01
0.96	0.01	0.01	0.02

MOTIF EHF_6_C1.ccACTTCCTGgT_t.a_AcCAGGAAGTgg
letter-probability matrix: alength= 4 w= 14 nsites= 998
0.14	0.43	0.29	0.14
0.18181	0.41414	0.17171	0.23232
0.66	0.06	0.19	0.09
0.02	0.7	0.04	0.24
0.01	0.02	0.01	0.96
0.0101	0.0101	0.0101	0.96969
0.0101	0.96969	0.0101	0.0101
0.01	0.97	0.01	0.01
0.0099	0.0198	0.25742	0.71287
0.0198	0.0693	0.67326	0.23762
0.11111	0.24242	0.47474	0.17171
0.20792	0.0594	0.0297	0.70297
0.20792	0.14851	0.31683	0.32673
0.1	0.27	0.16	0.47

MOTIF EHF_6_C2.A_TAGGAaGT.ACtTCCTA_T
letter-probability matrix: alength= 4 w= 10 nsites= 154
0.69	0.01	0.1	0.2
0.2	0.31	0.27	0.22
0.09	0.16	0.23	0.52
0.92	0.06	0.01	0.01
0.03	0.01	0.95	0.01
0.01	0.02	0.96	0.01
0.97	0.01	0.01	0.01
0.48	0.25	0.15	0.12
0.26262	0.0101	0.71717	0.0101
0.14	0.15	0.04	0.67

MOTIF EHF_6_C3.CaGGAAGTGgtg.cacCACTTCCtG
letter-probability matrix: alength= 4 w= 12 nsites= 506
0.24	0.5	0.23	0.03
0.45	0.3	0.22	0.03
0.01	0.01	0.97	0.01
0.01	0.01	0.97	0.01
0.97	0.01	0.01	0.01
0.97	0.01	0.01	0.01
0.24752	0.0099	0.73267	0.0099
0.06	0.1	0.01	0.83
0.19801	0.0693	0.58415	0.14851
0.21212	0.24242	0.43434	0.11111
0.02	0.19	0.34	0.45
0.02	0.31	0.48	0.19

MOTIF EHF_6_C4.aCTTCCwGGTTG.CAACCwGGAAGt
letter-probability matrix: alength= 4 w= 12 nsites= 249
0.5	0.14	0.29	0.07
0.13861	0.52475	0.14851	0.18811
0.01	0.01	0.01	0.97
0.01	0.01	0.01	0.97
0.01	0.97	0.01	0.01
0.01	0.97	0.01	0.01
0.4	0.12	0.12	0.36
0.01	0.01	0.7	0.28
0.0099	0.22772	0.55445	0.20792
0.08	0.02	0.01	0.89
0.16831	0.17821	0.21782	0.43564
0.13861	0.23762	0.56435	0.0594

MOTIF EHF_6_C5.TGAsTCA.TGAsTCA
letter-probability matrix: alength= 4 w= 7 nsites= 137
0.01	0.01	0.01	0.97
0.02	0.01	0.86	0.11
0.97	0.01	0.01	0.01
0.11	0.39	0.39	0.11
0.09	0.01	0.01	0.89
0.15	0.78	0.06	0.01
0.93	0.05	0.01	0.01

MOTIF ELF1_1_C1.CacCcGGAAGtGgGg.cCcCaCTTCCgGgtG
letter-probability matrix: alength= 4 w= 15 nsites= 1157
0.15	0.5	0.25	0.1
0.42574	0.15841	0.24752	0.16831
0.16831	0.41584	0.29702	0.11881
0.08	0.73	0.17	0.02
0.34	0.61	0.04	0.01
0.01	0.01	0.97	0.01
0.01	0.01	0.97	0.01
0.95049	0.0198	0.0198	0.0099
0.95049	0.0099	0.0198	0.0198
0.13131	0.0505	0.80808	0.0101
0.13	0.28	0.05	0.54
0.15	0.09	0.68	0.08
0.25	0.26	0.44	0.05
0.0495	0.21782	0.49504	0.23762
0.01	0.31	0.57	0.11

MOTIF ELF1_1_C2.ACTACATGTCCCag.ctGGGACATGTAGT
letter-probability matrix: alength= 4 w= 14 nsites= 75
0.97	0.01	0.01	0.01
0.01	0.97	0.01	0.01
0.01	0.01	0.01	0.97
0.84158	0.0594	0.0099	0.0891
0.20792	0.65346	0.12871	0.0099
0.59405	0.0693	0.10891	0.22772
0.26732	0.12871	0.0594	0.54455
0.0202	0.17171	0.58585	0.22222
0.01	0.01	0.01	0.97
0.01	0.91	0.01	0.07
0.01	0.97	0.01	0.01
0.01	0.97	0.01	0.01
0.45	0.3	0.1	0.15
0.03	0.34	0.45	0.18

MOTIF ELF1_1_C3.CcGGAaGtgGGg.cCCcaCtTCCgG
letter-probability matrix: alength= 4 w= 12 nsites= 190
0.0891	0.49504	0.22772	0.18811
0.13	0.43	0.19	0.25
0.02	0.01	0.96	0.01
0.07	0.01	0.91	0.01
0.80198	0.0594	0.12871	0.0099
0.65	0.01	0.33	0.01
0.12871	0.0891	0.77227	0.0099
0.16	0.33	0.01	0.5
0.16161	0.24242	0.44444	0.15151
0.08	0.29	0.62	0.01
0.22222	0.18181	0.44444	0.15151
0.17	0.27	0.47	0.09

MOTIF ELF1_1_C4.CTTCCrsyTCCgG.CcGGArsyGGAAG
letter-probability matrix: alength= 4 w= 13 nsites= 566
0.01	0.7	0.21	0.08
0.01	0.28	0.01	0.7
0.0099	0.13861	0.0297	0.82178
0.0099	0.84158	0.0099	0.13861
0.01	0.91	0.01	0.07
0.38	0.11	0.44	0.07
0.0297	0.45544	0.50495	0.0099
0.07	0.46	0.02	0.45
0.01	0.21	0.01	0.77
0.0099	0.79207	0.099	0.099
0.06	0.69	0.06	0.19
0.0396	0.0792	0.53465	0.34653
0.10891	0.21782	0.64356	0.0297

MOTIF ELF1_1_C5.G_ACTAcAwTkCCCAg.cTGGGmAwTgTAGT_C
letter-probability matrix: alength= 4 w= 16 nsites= 247
0.17821	0.0693	0.53465	0.21782
0.27272	0.38383	0.32323	0.0202
0.96	0.02	0.01	0.01
0.01	0.97	0.01	0.01
0.01	0.01	0.01	0.97
0.89108	0.0693	0.0099	0.0297
0.38	0.59	0.01	0.02
0.7	0.07	0.18	0.05
0.39	0.12	0.14	0.35
0.08	0.25	0.04	0.63
0.04	0.04	0.45	0.47
0.01	0.92	0.01	0.06
0.01	0.97	0.01	0.01
0.01	0.97	0.01	0.01
0.82	0.01	0.16	0.01
0.07	0.28	0.45	0.2

MOTIF ELF1_4_C1.CCcCACTTCCGGGt_y.r_aCCCGGAAGTGgGG
letter-probability matrix: alength= 4 w= 16 nsites= 690
0.0792	0.61386	0.26732	0.0396
0.22	0.54	0.21	0.03
0.0707	0.44444	0.29292	0.19191
0.11	0.67	0.07	0.15
0.65656	0.0303	0.23232	0.0808
0.0101	0.82828	0.0404	0.12121
0.01	0.01	0.01	0.97
0.0101	0.0101	0.0101	0.96969
0.01	0.97	0.01	0.01
0.01	0.96	0.01	0.02
0.01	0.03	0.67	0.29
0.0202	0.11111	0.80808	0.0606
0.0808	0.24242	0.48484	0.19191
0.27272	0.11111	0.12121	0.49494
0.08	0.32	0.35	0.25
0.06	0.41	0.1	0.43

MOTIF ELF1_4_C2.tACTACATGTCCCas.stGGGACATGTAGTa
letter-probability matrix: alength= 4 w= 15 nsites= 17
0.25742	0.13861	0.19801	0.40594
0.97	0.01	0.01	0.01
0.01	0.97	0.01	0.01
0.01	0.01	0.01	0.97
0.89	0.04	0.01	0.06
0.24752	0.58415	0.13861	0.0297
0.60396	0.0495	0.13861	0.20792
0.26732	0.10891	0.0198	0.60396
0.0101	0.17171	0.63636	0.18181
0.01	0.01	0.01	0.97
0.01	0.89	0.01	0.09
0.01	0.97	0.01	0.01
0.01	0.97	0.01	0.01
0.45	0.3	0.05	0.2
0.03	0.38	0.42	0.17

MOTIF ELF1_4_C3.GcACTAcAwTkCCCAgm.kcTGGGmAwTgTAGTgC
letter-probability matrix: alength= 4 w= 17 nsites= 184
0.2	0.06	0.51	0.23
0.3	0.44	0.25	0.01
0.95	0.03	0.01	0.01
0.01	0.97	0.01	0.01
0.01	0.01	0.01	0.97
0.95	0.03	0.01	0.01
0.41	0.57	0.01	0.01
0.69	0.09	0.18	0.04
0.4	0.15	0.11	0.34
0.0792	0.23762	0.0495	0.63366
0.0396	0.0198	0.50495	0.43564
0.01	0.91	0.01	0.07
0.01	0.97	0.01	0.01
0.01	0.97	0.01	0.01
0.88118	0.0099	0.099	0.0099
0.03	0.32	0.42	0.23
0.35	0.42	0.09	0.14

MOTIF ELF1_4_C4.ACTACAA_TCCCAGt.aCTGGGA_TTGTAGT
letter-probability matrix: alength= 4 w= 15 nsites= 88
0.51485	0.10891	0.15841	0.21782
0.0198	0.95049	0.0198	0.0099
0.01	0.01	0.01	0.97
0.94059	0.0099	0.0099	0.0396
0.01	0.97	0.01	0.01
0.9	0.02	0.07	0.01
0.61	0.08	0.06	0.25
0.25	0.25	0.2	0.3
0.21	0.09	0.11	0.59
0.0101	0.84848	0.0202	0.12121
0.01	0.97	0.01	0.01
0.01	0.97	0.01	0.01
0.92	0.01	0.06	0.01
0.02	0.02	0.9	0.06
0.32	0.13	0.12	0.43

MOTIF ELF1_5_C1.a_CCGGAAGtGg_g.c_cCaCTTCCGG_t
letter-probability matrix: alength= 4 w= 14 nsites= 706
0.39	0.18	0.24	0.19
0.20792	0.36633	0.30693	0.11881
0.05	0.79	0.13	0.03
0.14851	0.81188	0.0297	0.0099
0.0101	0.0101	0.96969	0.0101
0.01	0.01	0.97	0.01
0.95	0.02	0.02	0.01
0.96969	0.0101	0.0101	0.0101
0.12	0.05	0.82	0.01
0.1	0.3	0.06	0.54
0.099	0.18811	0.58415	0.12871
0.1	0.32	0.56	0.02
0.0606	0.35353	0.40404	0.18181
0.01	0.32	0.52	0.15

MOTIF ELF1_5_C2.G_ACTACAaTTCCCAGt.aCTGGGAAtTGTAGT_C
letter-probability matrix: alength= 4 w= 17 nsites= 199
0.20792	0.099	0.47524	0.21782
0.33	0.31	0.33	0.03
0.77	0.11	0.05	0.07
0.0101	0.96969	0.0101	0.0101
0.01	0.01	0.01	0.97
0.95	0.01	0.01	0.03
0.02	0.96	0.01	0.01
0.79207	0.0396	0.13861	0.0297
0.47	0.11	0.15	0.27
0.08	0.26	0.13	0.53
0.0505	0.0303	0.0404	0.87878
0.01	0.93	0.01	0.05
0.01	0.97	0.01	0.01
0.01	0.97	0.01	0.01
0.82	0.01	0.15	0.02
0.0303	0.0909	0.65656	0.22222
0.26	0.12	0.16	0.46

MOTIF ELF1_5_C3.tACTACATGTCCCas.stGGGACATGTAGTa
letter-probability matrix: alength= 4 w= 15 nsites= 79
0.25	0.11	0.25	0.39
0.97	0.01	0.01	0.01
0.01	0.97	0.01	0.01
0.01	0.01	0.01	0.97
0.89	0.05	0.01	0.05
0.21782	0.63366	0.13861	0.0099
0.57425	0.0693	0.13861	0.21782
0.23762	0.12871	0.0693	0.56435
0.0099	0.15841	0.59405	0.23762
0.01	0.01	0.01	0.97
0.01	0.97	0.01	0.01
0.01	0.97	0.01	0.01
0.01	0.97	0.01	0.01
0.45544	0.28712	0.099	0.15841
0.01	0.39	0.42	0.18

MOTIF ELF1_5_C4.kGACTACwGtTCCCm.kGGGAaCwGTAGTCm
letter-probability matrix: alength= 4 w= 15 nsites= 30
0.17	0.07	0.36	0.4
0.22	0.01	0.76	0.01
0.97	0.01	0.01	0.01
0.01	0.97	0.01	0.01
0.01	0.05	0.01	0.93
0.67326	0.22772	0.0297	0.0693
0.20202	0.63636	0.15151	0.0101
0.53	0.02	0.02	0.43
0.16	0.03	0.56	0.25
0.06	0.34	0.04	0.56
0.01	0.01	0.01	0.97
0.01	0.97	0.01	0.01
0.01	0.97	0.01	0.01
0.0099	0.84158	0.0099	0.13861
0.47	0.43	0.06	0.04

MOTIF ELF1_5_C5.rCTTCCGGGtG.CaCCCGGAAGy
letter-probability matrix: alength= 4 w= 11 nsites= 113
0.36	0.14	0.45	0.05
0.0297	0.79207	0.099	0.0792
0.01	0.07	0.01	0.91
0.0099	0.0099	0.099	0.88118
0.01	0.97	0.01	0.01
0.01	0.73	0.01	0.25
0.01	0.16	0.75	0.08
0.01	0.01	0.97	0.01
0.17	0.15	0.67	0.01
0.27	0.1	0.18	0.45
0.13861	0.10891	0.69306	0.0594

MOTIF ELF1_6_C1.CacCCGGAAGTGgGG.CCcCACTTCCGGgtG
letter-probability matrix: alength= 4 w= 15 nsites= 516
0.2	0.48	0.21	0.11
0.34343	0.25252	0.23232	0.17171
0.2	0.41	0.28	0.11
0.07	0.76	0.15	0.02
0.20202	0.73737	0.0505	0.0101
0.01	0.01	0.97	0.01
0.01	0.01	0.97	0.01
0.95	0.02	0.02	0.01
0.96	0.01	0.02	0.01
0.11	0.06	0.82	0.01
0.09	0.17	0.04	0.7
0.1	0.16	0.63	0.11
0.22	0.3	0.43	0.05
0.0396	0.24752	0.59405	0.11881
0.0404	0.26262	0.60606	0.0909

MOTIF ELF1_6_C2.stACTACATGTCCC.GGGACATGTAGTas
letter-probability matrix: alength= 4 w= 14 nsites= 29
0.16	0.45	0.37	0.02
0.23762	0.11881	0.21782	0.42574
0.97	0.01	0.01	0.01
0.01	0.97	0.01	0.01
0.01	0.01	0.01	0.97
0.88118	0.0099	0.0099	0.099
0.25	0.52	0.22	0.01
0.54455	0.0594	0.13861	0.25742
0.22772	0.12871	0.0594	0.58415
0.0396	0.18811	0.63366	0.13861
0.01	0.01	0.01	0.97
0.01	0.91	0.01	0.07
0.01	0.97	0.01	0.01
0.01	0.97	0.01	0.01

MOTIF ELF1_6_C3.srgcCGGAAGts.saCTTCCGgcys
letter-probability matrix: alength= 4 w= 12 nsites= 376
0.15	0.37	0.35	0.13
0.41	0.13	0.35	0.11
0.34653	0.0099	0.51485	0.12871
0.07	0.53	0.39	0.01
0.05	0.92	0.01	0.02
0.01	0.01	0.92	0.06
0.03	0.01	0.95	0.01
0.66	0.14	0.19	0.01
0.78217	0.0099	0.19801	0.0099
0.18181	0.0606	0.74747	0.0101
0.12	0.29	0.16	0.43
0.11	0.4	0.35	0.14

MOTIF ELF1_6_C4.GcACTAmAwTgCCCAg.cTGGGcAwTkTAGTgC
letter-probability matrix: alength= 4 w= 16 nsites= 137
0.15	0.09	0.51	0.25
0.25252	0.46464	0.27272	0.0101
0.97	0.01	0.01	0.01
0.01	0.97	0.01	0.01
0.01	0.01	0.01	0.97
0.93	0.01	0.01	0.05
0.45544	0.48514	0.0396	0.0198
0.65	0.07	0.23	0.05
0.4	0.14	0.14	0.32
0.06	0.21	0.08	0.65
0.0297	0.0297	0.54455	0.39603
0.01	0.91	0.01	0.07
0.01	0.97	0.01	0.01
0.01	0.97	0.01	0.01
0.87128	0.0099	0.10891	0.0099
0.04	0.31	0.41	0.24

MOTIF ELF1_6_C5.acTACAatTCCCrk.myGGGAatTGTAgt
letter-probability matrix: alength= 4 w= 14 nsites= 174
0.58	0.36	0.01	0.05
0.01	0.63	0.01	0.35
0.01	0.01	0.02	0.96
0.87128	0.0594	0.0594	0.0099
0.01	0.97	0.01	0.01
0.93	0.01	0.04	0.02
0.42574	0.11881	0.22772	0.22772
0.13	0.27	0.07	0.53
0.01	0.01	0.01	0.97
0.01	0.9	0.01	0.08
0.01	0.97	0.01	0.01
0.01	0.97	0.01	0.01
0.43	0.01	0.54	0.02
0.0198	0.0297	0.44554	0.50495

MOTIF ELF1_7_C1.CCcCACTTCCGG_tg.ca_CCGGAAGTGgGG
letter-probability matrix: alength= 4 w= 15 nsites= 831
0.06	0.68	0.23	0.03
0.22	0.59	0.17	0.02
0.0505	0.43434	0.33333	0.18181
0.1	0.65	0.17	0.08
0.59	0.07	0.26	0.08
0.01	0.81	0.06	0.12
0.01	0.02	0.01	0.96
0.0101	0.0202	0.0101	0.95959
0.01	0.97	0.01	0.01
0.01	0.97	0.01	0.01
0.01	0.03	0.71	0.25
0.02	0.14	0.76	0.08
0.14141	0.30303	0.32323	0.23232
0.14	0.27	0.15	0.44
0.1	0.29	0.42	0.19

MOTIF ELF1_7_C2.gACTACAATTCCCAG.CTGGGAATTGTAGTc
letter-probability matrix: alength= 4 w= 15 nsites= 222
0.25252	0.25252	0.38383	0.11111
0.61	0.24	0.05	0.1
0.0101	0.95959	0.0101	0.0202
0.01	0.01	0.01	0.97
0.95	0.01	0.01	0.03
0.01	0.97	0.01	0.01
0.89	0.03	0.05	0.03
0.51485	0.099	0.13861	0.24752
0.12	0.24	0.1	0.54
0.04	0.02	0.01	0.93
0.01	0.93	0.01	0.05
0.01	0.97	0.01	0.01
0.01	0.97	0.01	0.01
0.77	0.01	0.19	0.03
0.03	0.05	0.67	0.25

MOTIF ELF1_7_C3.tACTACATGTCCCa.tGGGACATGTAGTa
letter-probability matrix: alength= 4 w= 14 nsites= 26
0.21	0.11	0.29	0.39
0.97	0.01	0.01	0.01
0.01	0.97	0.01	0.01
0.01	0.01	0.01	0.97
0.91	0.02	0.01	0.06
0.25252	0.58585	0.15151	0.0101
0.58415	0.0594	0.12871	0.22772
0.23762	0.10891	0.0693	0.58415
0.0396	0.16831	0.56435	0.22772
0.01	0.01	0.01	0.97
0.01	0.94	0.01	0.04
0.01	0.97	0.01	0.01
0.01	0.97	0.01	0.01
0.42	0.28	0.11	0.19

MOTIF ELF1_7_C4.g_ACTAcAwTkCCCAg.cTGGGmAwTgTAGT_c
letter-probability matrix: alength= 4 w= 16 nsites= 135
0.21	0.1	0.44	0.25
0.26262	0.39393	0.31313	0.0303
0.97	0.01	0.01	0.01
0.01	0.97	0.01	0.01
0.01	0.01	0.01	0.97
0.92	0.01	0.01	0.06
0.41	0.55	0.01	0.03
0.71	0.07	0.18	0.04
0.39	0.12	0.14	0.35
0.06	0.24	0.03	0.67
0.08	0.02	0.48	0.42
0.01	0.95	0.01	0.03
0.01	0.97	0.01	0.01
0.01	0.97	0.01	0.01
0.86138	0.0099	0.11881	0.0099
0.04	0.3	0.43	0.23

MOTIF ELF1_7_C5.CTTCCGGGtG.CaCCCGGAAG
letter-probability matrix: alength= 4 w= 10 nsites= 96
0.12871	0.56435	0.15841	0.14851
0.0099	0.11881	0.0099	0.86138
0.0099	0.0495	0.099	0.84158
0.01	0.96	0.01	0.02
0.01	0.7	0.01	0.28
0.0101	0.16161	0.60606	0.22222
0.01	0.01	0.97	0.01
0.2	0.14	0.6	0.06
0.27	0.13	0.19	0.41
0.17821	0.20792	0.55445	0.0594

MOTIF ELF1_8_C1.Cg_ACCCGGAAGTGggg.cccCACTTCCGGGT_cG
letter-probability matrix: alength= 4 w= 17 nsites= 440
0.13	0.52	0.25	0.1
0.37	0.07	0.51	0.05
0.38383	0.25252	0.32323	0.0404
0.55555	0.10101	0.12121	0.22222
0.18	0.5	0.23	0.09
0.04	0.83	0.11	0.02
0.28282	0.68686	0.0202	0.0101
0.0101	0.0101	0.96969	0.0101
0.01	0.01	0.97	0.01
0.96969	0.0101	0.0101	0.0101
0.97	0.01	0.01	0.01
0.09	0.02	0.88	0.01
0.07	0.27	0.04	0.62
0.12121	0.16161	0.56565	0.15151
0.14141	0.26262	0.50505	0.0909
0.14	0.24	0.47	0.15
0.03	0.27	0.46	0.24

MOTIF ELF1_8_C2.gACTACAAtTCCCAGat.atCTGGGAaTTGTAGTc
letter-probability matrix: alength= 4 w= 17 nsites= 109
0.25	0.12	0.36	0.27
0.61	0.28	0.03	0.08
0.02	0.93	0.02	0.03
0.02	0.01	0.01	0.96
0.97	0.01	0.01	0.01
0.01	0.97	0.01	0.01
0.94	0.02	0.03	0.01
0.5	0.1	0.19	0.21
0.24752	0.22772	0.15841	0.36633
0.0396	0.099	0.0792	0.78217
0.0202	0.93939	0.0101	0.0303
0.01	0.97	0.01	0.01
0.01	0.97	0.01	0.01
0.97	0.01	0.01	0.01
0.0594	0.0198	0.85148	0.0693
0.42	0.15	0.26	0.17
0.34653	0.0099	0.14851	0.49504

MOTIF ELF1_8_C4.cACTAmAwTkCCCAsm.ksTGGGmAwTkTAGTg
letter-probability matrix: alength= 4 w= 16 nsites= 67
0.27	0.44	0.28	0.01
0.97	0.01	0.01	0.01
0.01	0.97	0.01	0.01
0.01	0.01	0.01	0.97
0.97	0.01	0.01	0.01
0.46534	0.51485	0.0099	0.0099
0.74	0.07	0.18	0.01
0.4	0.06	0.14	0.4
0.03	0.26	0.07	0.64
0.0396	0.0099	0.51485	0.43564
0.01	0.97	0.01	0.01
0.01	0.97	0.01	0.01
0.01	0.97	0.01	0.01
0.95	0.01	0.03	0.01
0.03	0.38	0.42	0.17
0.39	0.38	0.07	0.16

MOTIF ELF1_8_C5.ctACTAcATGTCCCms.skGGGACATgTAGTag
letter-probability matrix: alength= 4 w= 16 nsites= 6
0.23762	0.43564	0.24752	0.0792
0.19	0.1	0.25	0.46
0.97	0.01	0.01	0.01
0.01	0.96	0.01	0.02
0.01	0.01	0.01	0.97
0.74257	0.10891	0.0099	0.13861
0.3	0.57	0.12	0.01
0.52	0.08	0.2	0.2
0.23762	0.12871	0.099	0.53465
0.0404	0.19191	0.59595	0.17171
0.06	0.01	0.01	0.92
0.0099	0.86138	0.0099	0.11881
0.01	0.96	0.01	0.02
0.01	0.97	0.01	0.01
0.45	0.36	0.05	0.14
0.07	0.36	0.4	0.17

MOTIF ELF1_9_C1.r_AcCCGGAAGTGgGg.cCcCACTTCCGGgT_y
letter-probability matrix: alength= 4 w= 16 nsites= 788
0.34	0.15	0.42	0.09
0.36633	0.22772	0.31683	0.0891
0.46	0.14	0.18	0.22
0.2	0.45	0.25	0.1
0.0606	0.81818	0.10101	0.0202
0.32323	0.64646	0.0202	0.0101
0.02	0.01	0.96	0.01
0.01	0.01	0.97	0.01
0.97	0.01	0.01	0.01
0.97	0.01	0.01	0.01
0.08	0.04	0.87	0.01
0.0808	0.24242	0.0505	0.62626
0.11881	0.13861	0.58415	0.15841
0.15	0.31	0.45	0.09
0.0792	0.21782	0.51485	0.18811
0.02	0.28	0.55	0.15

MOTIF ELF1_9_C2.cTACTAcATGTCCC.GGGACATgTAGTAg
letter-probability matrix: alength= 4 w= 14 nsites= 5
0.2	0.43	0.27	0.1
0.22222	0.14141	0.19191	0.44444
0.95	0.03	0.01	0.01
0.01	0.95	0.01	0.03
0.01	0.02	0.01	0.96
0.87128	0.0099	0.0099	0.10891
0.26	0.46	0.22	0.06
0.52	0.1	0.14	0.24
0.22	0.14	0.08	0.56
0.0101	0.20202	0.61616	0.17171
0.08	0.01	0.01	0.9
0.01	0.91	0.01	0.07
0.01	0.96	0.01	0.02
0.01	0.94	0.01	0.04

MOTIF ELF1_9_C3.aCTACAaTTCCCAt.aTGGGAAtTGTAGt
letter-probability matrix: alength= 4 w= 14 nsites= 136
0.55555	0.40404	0.0303	0.0101
0.01	0.94	0.01	0.04
0.01	0.02	0.01	0.96
0.93	0.02	0.02	0.03
0.01	0.97	0.01	0.01
0.89	0.02	0.05	0.04
0.45	0.13	0.25	0.17
0.15	0.24	0.11	0.5
0.0594	0.0297	0.0297	0.88118
0.02	0.95	0.01	0.02
0.01	0.97	0.01	0.01
0.01	0.96	0.01	0.02
0.84	0.01	0.14	0.01
0.0303	0.0101	0.41414	0.54545

MOTIF ELF1_9_C5.gcACTAmAwTgCCCAgc.gcTGGGcAwTkTAGTgc
letter-probability matrix: alength= 4 w= 17 nsites= 111
0.19	0.08	0.47	0.26
0.27	0.44	0.25	0.04
0.97	0.01	0.01	0.01
0.01	0.97	0.01	0.01
0.01	0.01	0.01	0.97
0.92	0.01	0.01	0.06
0.43564	0.50495	0.0297	0.0297
0.7	0.05	0.21	0.04
0.38	0.14	0.1	0.38
0.01	0.23	0.07	0.69
0.0693	0.0198	0.53465	0.37623
0.01	0.96	0.01	0.02
0.01	0.97	0.01	0.01
0.01	0.97	0.01	0.01
0.91	0.01	0.07	0.01
0.01	0.31	0.43	0.25
0.28	0.38	0.12	0.22

MOTIF ELF1_10_C1.cacCCGGAAGTGgGG.CCcCACTTCCGGgtg
letter-probability matrix: alength= 4 w= 15 nsites= 1015
0.15841	0.46534	0.24752	0.12871
0.39	0.18	0.24	0.19
0.21	0.41	0.26	0.12
0.07	0.79	0.12	0.02
0.24	0.71	0.04	0.01
0.01	0.01	0.97	0.01
0.01	0.01	0.97	0.01
0.95049	0.0198	0.0198	0.0099
0.96969	0.0101	0.0101	0.0101
0.1	0.05	0.84	0.01
0.08	0.27	0.04	0.61
0.12	0.13	0.66	0.09
0.18811	0.28712	0.45544	0.0693
0.0594	0.22772	0.53465	0.17821
0.03	0.23	0.62	0.12

MOTIF ELF1_10_C2.tACTACATGTCCCas.stGGGACATGTAGTa
letter-probability matrix: alength= 4 w= 15 nsites= 46
0.25	0.14	0.25	0.36
0.97	0.01	0.01	0.01
0.01	0.97	0.01	0.01
0.01	0.01	0.01	0.97
0.85148	0.0099	0.0099	0.12871
0.25	0.59	0.15	0.01
0.58415	0.0297	0.14851	0.23762
0.25	0.1	0.05	0.6
0.0396	0.14851	0.60396	0.20792
0.01	0.01	0.01	0.97
0.01	0.96	0.01	0.02
0.01	0.97	0.01	0.01
0.01	0.97	0.01	0.01
0.43	0.25	0.07	0.25
0.02	0.36	0.45	0.17

MOTIF ELF1_10_C3.GcACTAcAwTkCCCAg.cTGGGmAwTgTAGTgC
letter-probability matrix: alength= 4 w= 16 nsites= 268
0.18	0.08	0.5	0.24
0.28282	0.40404	0.30303	0.0101
0.97	0.01	0.01	0.01
0.01	0.97	0.01	0.01
0.01	0.01	0.01	0.97
0.96	0.01	0.01	0.02
0.38	0.57	0.01	0.04
0.7	0.08	0.18	0.04
0.37	0.1	0.14	0.39
0.04	0.2	0.06	0.7
0.06	0.03	0.47	0.44
0.01	0.96	0.01	0.02
0.01	0.97	0.01	0.01
0.01	0.97	0.01	0.01
0.84158	0.0099	0.13861	0.0099
0.0404	0.28282	0.42424	0.25252

MOTIF ELF1_10_C5.aCTTCCGgct.agcCGGAAGt
letter-probability matrix: alength= 4 w= 10 nsites= 457
0.50495	0.099	0.28712	0.10891
0.01	0.76	0.06	0.17
0.0099	0.14851	0.0099	0.83168
0.0099	0.14851	0.0792	0.76237
0.01	0.94	0.01	0.04
0.02	0.96	0.01	0.01
0.09	0.01	0.72	0.18
0.01	0.35	0.57	0.07
0.13861	0.51485	0.0198	0.32673
0.099	0.27722	0.12871	0.49504

MOTIF ELF1_11_C1.c__CCGGAAGTGggg.cccCACTTCCGG__g
letter-probability matrix: alength= 4 w= 15 nsites= 597
0.17	0.44	0.27	0.12
0.35643	0.18811	0.29702	0.15841
0.24242	0.31313	0.31313	0.13131
0.07	0.75	0.16	0.02
0.16	0.79	0.04	0.01
0.01	0.01	0.97	0.01
0.0101	0.0101	0.96969	0.0101
0.94	0.02	0.03	0.01
0.95959	0.0101	0.0202	0.0101
0.11	0.07	0.81	0.01
0.09	0.27	0.09	0.55
0.11	0.21	0.53	0.15
0.12	0.3	0.49	0.09
0.07	0.26	0.5	0.17
0.02	0.31	0.47	0.2

MOTIF ELF1_11_C2.stACTACAtGTCCCas.stGGGACaTGTAGTas
letter-probability matrix: alength= 4 w= 16 nsites= 37
0.17821	0.43564	0.35643	0.0297
0.23	0.1	0.25	0.42
0.97	0.01	0.01	0.01
0.01	0.97	0.01	0.01
0.01	0.01	0.01	0.97
0.86138	0.0396	0.0099	0.0891
0.21782	0.58415	0.18811	0.0099
0.6	0.04	0.11	0.25
0.29702	0.0792	0.0396	0.58415
0.0297	0.17821	0.64356	0.14851
0.01	0.01	0.01	0.97
0.01	0.94	0.01	0.04
0.01	0.97	0.01	0.01
0.01	0.97	0.01	0.01
0.41	0.29	0.09	0.21
0.03	0.38	0.43	0.16

MOTIF ELF1_11_C3.GcACTAmAwTkCCCAg.cTGGGmAwTkTAGTgC
letter-probability matrix: alength= 4 w= 16 nsites= 121
0.16831	0.0891	0.52475	0.21782
0.25	0.46	0.28	0.01
0.97	0.01	0.01	0.01
0.01	0.97	0.01	0.01
0.01	0.01	0.01	0.97
0.89108	0.0396	0.0099	0.0594
0.43564	0.53465	0.0099	0.0198
0.66	0.06	0.24	0.04
0.35	0.13	0.11	0.41
0.0594	0.22772	0.0693	0.64356
0.0594	0.0099	0.51485	0.41584
0.01	0.97	0.01	0.01
0.01	0.97	0.01	0.01
0.01	0.97	0.01	0.01
0.88118	0.0099	0.099	0.0099
0.0404	0.29292	0.40404	0.26262

MOTIF ELF1_11_C4.acTACAaTTCCCgk.mcGGGAAtTGTAgt
letter-probability matrix: alength= 4 w= 14 nsites= 76
0.50495	0.35643	0.0594	0.0792
0.01	0.61	0.01	0.37
0.06	0.01	0.01	0.92
0.85148	0.0099	0.0594	0.0792
0.01	0.97	0.01	0.01
0.92	0.03	0.03	0.02
0.42	0.14	0.26	0.18
0.15	0.25	0.05	0.55
0.03	0.01	0.01	0.95
0.01	0.93	0.01	0.05
0.01	0.97	0.01	0.01
0.01	0.96	0.01	0.02
0.37	0.01	0.61	0.01
0.0495	0.0297	0.40594	0.51485

MOTIF ELF1_11_C5.w_CTGGGA_TTGTAGT.ACTACAA_TCCCAG_w
letter-probability matrix: alength= 4 w= 16 nsites= 166
0.46	0.13	0.05	0.36
0.2	0.28	0.16	0.36
0.0198	0.90099	0.0297	0.0495
0.01	0.07	0.01	0.91
0.01	0.01	0.97	0.01
0.01	0.01	0.97	0.01
0.0495	0.0198	0.90099	0.0297
0.62	0.09	0.09	0.2
0.28282	0.18181	0.23232	0.30303
0.2	0.22	0.06	0.52
0.0198	0.0099	0.0099	0.96039
0.01	0.01	0.97	0.01
0.01	0.01	0.01	0.97
0.97	0.01	0.01	0.01
0.04	0.05	0.9	0.01
0.27	0.05	0.14	0.54

MOTIF ELF1_12_C1.cCcCACTTCCGggy.rccCGGAAGTGgGg
letter-probability matrix: alength= 4 w= 14 nsites= 183
0.18	0.42	0.32	0.08
0.22772	0.51485	0.13861	0.11881
0.0198	0.47524	0.33663	0.16831
0.11	0.67	0.15	0.07
0.6	0.07	0.2	0.13
0.01	0.89	0.02	0.08
0.01	0.03	0.01	0.95
0.0101	0.0202	0.0101	0.95959
0.01	0.97	0.01	0.01
0.02	0.96	0.01	0.01
0.01	0.02	0.78	0.19
0.01	0.32	0.62	0.05
0.13	0.27	0.43	0.17
0.11881	0.35643	0.11881	0.40594

MOTIF ELF1_12_C2.CTTCCGGgt.acCCGGAAG
letter-probability matrix: alength= 4 w= 9 nsites= 124
0.0099	0.82178	0.0594	0.10891
0.01	0.05	0.01	0.93
0.01	0.01	0.07	0.91
0.01	0.97	0.01	0.01
0.02	0.89	0.01	0.08
0.0099	0.10891	0.87128	0.0099
0.06	0.01	0.91	0.02
0.13861	0.24752	0.42574	0.18811
0.20792	0.23762	0.12871	0.42574

MOTIF ELF1_12_C3.tACTACaTGTCCCa.tGGGACAtGTAGTa
letter-probability matrix: alength= 4 w= 14 nsites= 70
0.26	0.08	0.24	0.42
0.97	0.01	0.01	0.01
0.01	0.97	0.01	0.01
0.01	0.01	0.01	0.97
0.76237	0.0792	0.0396	0.11881
0.14	0.62	0.23	0.01
0.56	0.01	0.13	0.3
0.3	0.07	0.02	0.61
0.0099	0.19801	0.58415	0.20792
0.01	0.01	0.01	0.97
0.01	0.97	0.01	0.01
0.01	0.97	0.01	0.01
0.01	0.97	0.01	0.01
0.48	0.25	0.16	0.11

MOTIF ELF1_12_C4.caCttCCGcCcs.sgGgCGGaaGtg
letter-probability matrix: alength= 4 w= 12 nsites= 33
0.25252	0.38383	0.25252	0.11111
0.45544	0.099	0.34653	0.099
0.01	0.68	0.11	0.2
0.01	0.37	0.01	0.61
0.01	0.33	0.04	0.62
0.01	0.97	0.01	0.01
0.02	0.96	0.01	0.01
0.1	0.01	0.8	0.09
0.01	0.57	0.4	0.02
0.03	0.75	0.01	0.21
0.09	0.53	0.03	0.35
0.13	0.32	0.39	0.16

MOTIF ELF1_12_C5.acTACAatTCCCgt.acGGGAatTGTAgt
letter-probability matrix: alength= 4 w= 14 nsites= 82
0.51485	0.32673	0.0495	0.10891
0.06	0.56	0.01	0.37
0.0495	0.0297	0.0495	0.87128
0.85148	0.0594	0.0099	0.0792
0.01	0.97	0.01	0.01
0.97	0.01	0.01	0.01
0.46	0.14	0.26	0.14
0.1	0.31	0.13	0.46
0.01	0.01	0.01	0.97
0.01	0.97	0.01	0.01
0.01	0.97	0.01	0.01
0.01	0.9	0.01	0.08
0.35	0.04	0.6	0.01
0.099	0.0099	0.38613	0.50495

MOTIF ELF1_13_C1.CscCACTTCCGGGT_cG.Cg_ACCCGGAAGTGgsG
letter-probability matrix: alength= 4 w= 17 nsites= 79
0.11881	0.50495	0.18811	0.18811
0.06	0.46	0.38	0.1
0.0396	0.55445	0.33663	0.0693
0.18811	0.58415	0.10891	0.11881
0.74	0.05	0.12	0.09
0.01	0.91	0.05	0.03
0.0101	0.0101	0.0101	0.96969
0.0101	0.0101	0.0101	0.96969
0.0101	0.96969	0.0101	0.0101
0.0101	0.96969	0.0101	0.0101
0.0202	0.0202	0.92929	0.0303
0.0198	0.0693	0.89108	0.0198
0.03	0.21	0.72	0.04
0.18181	0.0909	0.12121	0.60606
0.0404	0.22222	0.38383	0.35353
0.06	0.45	0.3	0.19
0.0909	0.26262	0.53535	0.11111

MOTIF ELF1_13_C3.sgGTCAcGTGACg.cGTCACgTGACcs
letter-probability matrix: alength= 4 w= 13 nsites= 22
0.16161	0.39393	0.42424	0.0202
0.16161	0.25252	0.42424	0.16161
0.14	0.02	0.82	0.02
0.01	0.09	0.03	0.87
0.01	0.97	0.01	0.01
0.87	0.01	0.01	0.11
0.05	0.6	0.34	0.01
0.1	0.04	0.85	0.01
0.02	0.01	0.02	0.95
0.02	0.01	0.96	0.01
0.52	0.2	0.25	0.03
0.2	0.5	0.15	0.15
0.16	0.32	0.44	0.08

MOTIF ELF1_14_C1.acCCGGAAGtGgGg.cCcCaCTTCCGGgt
letter-probability matrix: alength= 4 w= 14 nsites= 1029
0.38	0.2	0.22	0.2
0.19	0.43	0.27	0.11
0.06	0.81	0.11	0.02
0.24242	0.71717	0.0303	0.0101
0.01	0.01	0.97	0.01
0.01	0.01	0.97	0.01
0.95	0.02	0.02	0.01
0.96	0.01	0.02	0.01
0.13	0.07	0.79	0.01
0.13	0.28	0.09	0.5
0.11	0.23	0.51	0.15
0.16161	0.30303	0.45454	0.0808
0.0792	0.15841	0.57425	0.18811
0.03	0.3	0.53	0.14

MOTIF ELF1_14_C2.gACTACAAtTCCCAGt.aCTGGGAaTTGTAGTc
letter-probability matrix: alength= 4 w= 16 nsites= 189
0.29	0.07	0.41	0.23
0.62	0.19	0.11	0.08
0.0101	0.95959	0.0101	0.0202
0.01	0.01	0.01	0.97
0.95959	0.0101	0.0101	0.0202
0.01	0.97	0.01	0.01
0.9	0.02	0.06	0.02
0.55	0.1	0.14	0.21
0.21	0.24	0.15	0.4
0.1	0.04	0.03	0.83
0.01	0.9	0.01	0.08
0.01	0.97	0.01	0.01
0.01	0.97	0.01	0.01
0.86	0.01	0.12	0.01
0.02	0.04	0.79	0.15
0.27	0.12	0.13	0.48

MOTIF ELF1_14_C3.tACTACATGTCCCag.ctGGGACATGTAGTa
letter-probability matrix: alength= 4 w= 15 nsites= 37
0.25	0.08	0.27	0.4
0.97	0.01	0.01	0.01
0.01	0.97	0.01	0.01
0.01	0.01	0.01	0.97
0.84158	0.0396	0.0099	0.10891
0.21	0.62	0.15	0.02
0.59	0.07	0.11	0.23
0.26	0.12	0.07	0.55
0.0202	0.21212	0.57575	0.19191
0.01	0.01	0.01	0.97
0.01	0.91	0.01	0.07
0.01	0.97	0.01	0.01
0.01	0.97	0.01	0.01
0.46	0.25	0.11	0.18
0.03	0.31	0.48	0.18

MOTIF ELF1_14_C4.g_ACTAcAwTkCCCAg.cTGGGmAwTgTAGT_c
letter-probability matrix: alength= 4 w= 16 nsites= 201
0.20792	0.0693	0.47524	0.24752
0.27272	0.40404	0.31313	0.0101
0.97	0.01	0.01	0.01
0.01	0.97	0.01	0.01
0.01	0.01	0.01	0.97
0.9	0.04	0.01	0.05
0.39	0.57	0.03	0.01
0.69	0.08	0.17	0.06
0.39	0.12	0.1	0.39
0.06	0.25	0.09	0.6
0.0396	0.0396	0.46534	0.45544
0.01	0.94	0.01	0.04
0.01	0.97	0.01	0.01
0.01	0.97	0.01	0.01
0.88118	0.0099	0.099	0.0099
0.03	0.26	0.46	0.25

MOTIF ELF1_14_C5.agcCGGAAGt.aCTTCCGgct
letter-probability matrix: alength= 4 w= 10 nsites= 349
0.45	0.1	0.33	0.12
0.33663	0.0099	0.52475	0.12871
0.06	0.56	0.37	0.01
0.13	0.84	0.01	0.02
0.01	0.01	0.95	0.03
0.02	0.01	0.96	0.01
0.83	0.09	0.07	0.01
0.80198	0.0099	0.17821	0.0099
0.18811	0.0693	0.73267	0.0099
0.11	0.3	0.14	0.45

MOTIF ELF1_15_C1.ca_CCGGAAGtGgs.scCaCTTCCGG_tg
letter-probability matrix: alength= 4 w= 14 nsites= 433
0.13	0.46	0.28	0.13
0.41	0.16	0.3	0.13
0.21	0.36	0.31	0.12
0.0505	0.72727	0.20202	0.0202
0.18	0.78	0.03	0.01
0.01	0.01	0.97	0.01
0.01	0.01	0.97	0.01
0.95	0.01	0.03	0.01
0.95	0.01	0.02	0.02
0.11	0.07	0.81	0.01
0.099	0.30693	0.0495	0.54455
0.1	0.21	0.57	0.12
0.09	0.32	0.56	0.03
0.08	0.42	0.34	0.16

MOTIF ELF1_15_C2.gACTACAAtTCCCAGt.aCTGGGAaTTGTAGTc
letter-probability matrix: alength= 4 w= 16 nsites= 182
0.27	0.23	0.38	0.12
0.61386	0.21782	0.0495	0.11881
0.01	0.96	0.01	0.02
0.01	0.01	0.01	0.97
0.94949	0.0101	0.0101	0.0303
0.01	0.97	0.01	0.01
0.85	0.03	0.09	0.03
0.52	0.1	0.15	0.23
0.14141	0.26262	0.11111	0.48484
0.07	0.04	0.02	0.87
0.01	0.93	0.01	0.05
0.01	0.97	0.01	0.01
0.0099	0.96039	0.0099	0.0198
0.78787	0.0101	0.18181	0.0202
0.04	0.07	0.68	0.21
0.27722	0.0891	0.15841	0.47524

MOTIF ELF1_15_C3.tACTACATGTCCCas.stGGGACATGTAGTa
letter-probability matrix: alength= 4 w= 15 nsites= 49
0.20792	0.10891	0.27722	0.40594
0.97	0.01	0.01	0.01
0.01	0.97	0.01	0.01
0.01	0.01	0.01	0.97
0.84158	0.0495	0.0099	0.099
0.22222	0.59595	0.17171	0.0101
0.57425	0.0693	0.10891	0.24752
0.24752	0.099	0.0891	0.56435
0.0297	0.18811	0.58415	0.19801
0.01	0.01	0.01	0.97
0.01	0.96	0.01	0.02
0.01	0.97	0.01	0.01
0.01	0.97	0.01	0.01
0.42	0.28	0.11	0.19
0.05	0.37	0.4	0.18

MOTIF ELF1_15_C4.G_ACTAcAwTkCCCAg.cTGGGmAwTgTAGT_C
letter-probability matrix: alength= 4 w= 16 nsites= 242
0.20792	0.0792	0.47524	0.23762
0.27272	0.38383	0.32323	0.0202
0.97	0.01	0.01	0.01
0.01	0.97	0.01	0.01
0.01	0.01	0.01	0.97
0.9	0.08	0.01	0.01
0.41	0.56	0.02	0.01
0.68316	0.0594	0.20792	0.0495
0.37	0.14	0.13	0.36
0.0396	0.24752	0.0693	0.64356
0.06	0.02	0.5	0.42
0.01	0.97	0.01	0.01
0.01	0.97	0.01	0.01
0.01	0.97	0.01	0.01
0.85148	0.0099	0.12871	0.0099
0.0202	0.28282	0.44444	0.25252

MOTIF ELF1_15_C5.CytCCGstTCCrG.CyGGAasCGGarG
letter-probability matrix: alength= 4 w= 13 nsites= 265
0.06	0.66	0.21	0.07
0.12	0.43	0.07	0.38
0.03	0.16	0.28	0.53
0.0099	0.82178	0.13861	0.0297
0.04	0.85	0.09	0.02
0.27	0.01	0.61	0.11
0.0099	0.47524	0.50495	0.0099
0.01	0.37	0.09	0.53
0.0099	0.14851	0.0297	0.81188
0.0099	0.85148	0.0099	0.12871
0.0099	0.85148	0.0099	0.12871
0.42	0.03	0.43	0.12
0.11	0.26	0.62	0.01

MOTIF ELF1_16_C1.gC_sCCGGAAGtGgs.scCaCTTCCGGs_Gc
letter-probability matrix: alength= 4 w= 15 nsites= 453
0.21	0.27	0.47	0.05
0.0808	0.61616	0.25252	0.0505
0.31	0.23	0.35	0.11
0.16	0.38	0.35	0.11
0.0396	0.69306	0.24752	0.0198
0.13	0.82	0.04	0.01
0.0101	0.0101	0.96969	0.0101
0.01	0.01	0.97	0.01
0.92	0.04	0.03	0.01
0.94	0.01	0.03	0.02
0.1	0.11	0.78	0.01
0.11	0.35	0.07	0.47
0.11	0.2	0.59	0.1
0.13	0.32	0.51	0.04
0.04	0.43	0.5	0.03

MOTIF ELF1_16_C2.stACTACATGTCCCa.tGGGACATGTAGTas
letter-probability matrix: alength= 4 w= 15 nsites= 31
0.15	0.42	0.38	0.05
0.18811	0.14851	0.27722	0.38613
0.97	0.01	0.01	0.01
0.01	0.97	0.01	0.01
0.01	0.01	0.01	0.97
0.74257	0.0693	0.0594	0.12871
0.19801	0.57425	0.21782	0.0099
0.65	0.01	0.08	0.26
0.22772	0.15841	0.0594	0.55445
0.0396	0.22772	0.59405	0.13861
0.01	0.01	0.01	0.97
0.01	0.91	0.01	0.07
0.01	0.97	0.01	0.01
0.01	0.97	0.01	0.01
0.4	0.28	0.11	0.21

MOTIF ELF1_16_C3.gcACTAmAwtkCCCAg.cTGGGmawTkTAGTgc
letter-probability matrix: alength= 4 w= 16 nsites= 152
0.17821	0.10891	0.46534	0.24752
0.26262	0.44444	0.27272	0.0202
0.97	0.01	0.01	0.01
0.01	0.97	0.01	0.01
0.01	0.01	0.01	0.97
0.95	0.02	0.01	0.02
0.43	0.55	0.01	0.01
0.74	0.06	0.17	0.03
0.41	0.06	0.1	0.43
0.03	0.3	0.1	0.57
0.0297	0.0297	0.50495	0.43564
0.01	0.92	0.01	0.06
0.01	0.97	0.01	0.01
0.01	0.97	0.01	0.01
0.83168	0.0099	0.14851	0.0099
0.0404	0.25252	0.42424	0.28282

MOTIF ELF1_16_C4.CctCCGstTCCgG.CcGGAasCGGagG
letter-probability matrix: alength= 4 w= 13 nsites= 471
0.02	0.63	0.23	0.12
0.12	0.45	0.09	0.34
0.03	0.13	0.35	0.49
0.0099	0.79207	0.15841	0.0396
0.0099	0.78217	0.18811	0.0198
0.23762	0.0099	0.69306	0.0594
0.0099	0.47524	0.50495	0.0099
0.01	0.35	0.13	0.51
0.0099	0.13861	0.0792	0.77227
0.0099	0.82178	0.0099	0.15841
0.0099	0.86138	0.0099	0.11881
0.38613	0.0297	0.50495	0.0792
0.11	0.27	0.61	0.01

MOTIF ELF1_16_C5.CCGGAaGygGgg.ccCcrCtTCCGG
letter-probability matrix: alength= 4 w= 12 nsites= 231
0.0891	0.50495	0.22772	0.17821
0.0495	0.49504	0.24752	0.20792
0.09	0.01	0.89	0.01
0.06	0.01	0.92	0.01
0.9	0.08	0.01	0.01
0.65	0.01	0.33	0.01
0.0891	0.18811	0.71287	0.0099
0.09	0.48	0.01	0.42
0.14	0.26	0.51	0.09
0.13	0.28	0.58	0.01
0.20792	0.24752	0.40594	0.13861
0.17	0.29	0.43	0.11

MOTIF ELF1_17_C1.c__CCGGAAGtGgGg.cCcCaCTTCCGG__g
letter-probability matrix: alength= 4 w= 15 nsites= 1050
0.18811	0.43564	0.24752	0.12871
0.36363	0.17171	0.31313	0.15151
0.21	0.37	0.31	0.11
0.06	0.75	0.17	0.02
0.25	0.7	0.04	0.01
0.01	0.01	0.97	0.01
0.01	0.01	0.97	0.01
0.96	0.01	0.02	0.01
0.96	0.01	0.02	0.01
0.0909	0.0404	0.85858	0.0101
0.1	0.3	0.04	0.56
0.11	0.14	0.64	0.11
0.18181	0.29292	0.46464	0.0606
0.0495	0.25742	0.51485	0.17821
0.02	0.3	0.58	0.1

MOTIF ELF1_17_C2.stACTACaTGTCCCms.skGGGACAtGTAGTas
letter-probability matrix: alength= 4 w= 16 nsites= 32
0.14	0.45	0.4	0.01
0.24752	0.11881	0.22772	0.40594
0.97	0.01	0.01	0.01
0.01	0.97	0.01	0.01
0.01	0.01	0.01	0.97
0.80198	0.0792	0.0099	0.10891
0.23232	0.58585	0.17171	0.0101
0.53	0.03	0.17	0.27
0.19801	0.11881	0.0594	0.62376
0.0099	0.17821	0.62376	0.18811
0.01	0.01	0.01	0.97
0.01	0.95	0.01	0.03
0.01	0.97	0.01	0.01
0.01	0.97	0.01	0.01
0.41	0.34	0.1	0.15
0.05	0.36	0.44	0.15

MOTIF ELF1_17_C3.CCGGAaGtgGgg.ccCcaCtTCCGG
letter-probability matrix: alength= 4 w= 12 nsites= 250
0.10891	0.46534	0.21782	0.20792
0.12871	0.46534	0.21782	0.18811
0.06	0.01	0.92	0.01
0.07	0.01	0.91	0.01
0.92	0.02	0.05	0.01
0.61	0.01	0.37	0.01
0.11881	0.099	0.77227	0.0099
0.099	0.35643	0.0099	0.53465
0.08	0.28	0.53	0.11
0.1	0.28	0.61	0.01
0.23762	0.21782	0.41584	0.12871
0.2	0.29	0.41	0.1

MOTIF ELF1_17_C4.rCTTCCGGGtG.CaCCCGGAAGy
letter-probability matrix: alength= 4 w= 11 nsites= 150
0.38	0.19	0.4	0.03
0.01	0.76	0.15	0.08
0.0099	0.11881	0.0099	0.86138
0.01	0.01	0.09	0.89
0.01	0.97	0.01	0.01
0.01	0.82	0.01	0.16
0.0099	0.10891	0.68316	0.19801
0.01	0.01	0.97	0.01
0.15841	0.14851	0.67326	0.0198
0.24752	0.13861	0.21782	0.39603
0.12871	0.11881	0.70297	0.0495

MOTIF ELF1_17_C5.gcACTAmAwTkCCCAg.cTGGGmAwTkTAGTgc
letter-probability matrix: alength= 4 w= 16 nsites= 231
0.16	0.11	0.48	0.25
0.29	0.43	0.27	0.01
0.97	0.01	0.01	0.01
0.01	0.97	0.01	0.01
0.01	0.01	0.01	0.97
0.87128	0.10891	0.0099	0.0099
0.42574	0.53465	0.0099	0.0297
0.71	0.05	0.22	0.02
0.34	0.13	0.11	0.42
0.05	0.19	0.1	0.66
0.0693	0.0099	0.49504	0.42574
0.01	0.95	0.01	0.03
0.01	0.97	0.01	0.01
0.01	0.97	0.01	0.01
0.87128	0.0099	0.10891	0.0099
0.03	0.31	0.44	0.22

MOTIF ELF1_18_C1.gacCCGGAAGTGgsG.CscCACTTCCGGgtc
letter-probability matrix: alength= 4 w= 15 nsites= 844
0.27	0.25	0.44	0.04
0.35643	0.20792	0.25742	0.17821
0.19	0.43	0.29	0.09
0.0594	0.77227	0.13861	0.0297
0.18	0.76	0.05	0.01
0.01	0.01	0.97	0.01
0.01	0.01	0.97	0.01
0.94	0.02	0.03	0.01
0.96	0.01	0.02	0.01
0.09	0.06	0.84	0.01
0.09	0.27	0.08	0.56
0.11	0.21	0.55	0.13
0.16	0.3	0.46	0.08
0.02	0.36	0.44	0.18
0.0891	0.24752	0.60396	0.0594

MOTIF ELF1_18_C2.ctACTACATGTCCC_s.s_GGGACATGTAGTag
letter-probability matrix: alength= 4 w= 16 nsites= 51
0.2	0.43	0.33	0.04
0.20792	0.15841	0.24752	0.38613
0.97	0.01	0.01	0.01
0.01	0.97	0.01	0.01
0.01	0.02	0.01	0.96
0.80198	0.099	0.0099	0.0891
0.23762	0.56435	0.18811	0.0099
0.52475	0.10891	0.12871	0.23762
0.23762	0.14851	0.0792	0.53465
0.0297	0.21782	0.58415	0.16831
0.01	0.01	0.01	0.97
0.01	0.95	0.01	0.03
0.01	0.97	0.01	0.01
0.01	0.97	0.01	0.01
0.35643	0.28712	0.17821	0.17821
0.04	0.38	0.42	0.16

MOTIF ELF1_18_C3.rgcCGGAAGts.saCTTCCGgcy
letter-probability matrix: alength= 4 w= 11 nsites= 257
0.39	0.13	0.35	0.13
0.32673	0.0099	0.54455	0.11881
0.0594	0.53465	0.39603	0.0099
0.10891	0.86138	0.0099	0.0198
0.01	0.01	0.96	0.02
0.0404	0.0101	0.93939	0.0101
0.67326	0.17821	0.13861	0.0099
0.77	0.01	0.21	0.01
0.18811	0.0693	0.73267	0.0099
0.11111	0.30303	0.17171	0.41414
0.12	0.33	0.39	0.16

MOTIF ELF1_18_C4.cTTCCGGGtG.CaCCCGGAAg
letter-probability matrix: alength= 4 w= 10 nsites= 82
0.18	0.48	0.28	0.06
0.0297	0.0693	0.0099	0.89108
0.0099	0.11881	0.0099	0.86138
0.01	0.97	0.01	0.01
0.01	0.92	0.01	0.06
0.03	0.01	0.77	0.19
0.01	0.01	0.91	0.07
0.08	0.22	0.49	0.21
0.27272	0.15151	0.21212	0.36363
0.12	0.22	0.52	0.14

MOTIF ELF1_18_C5.gcACTAmAwTkCCCAgc.gcTGGGmAwTkTAGTgc
letter-probability matrix: alength= 4 w= 17 nsites= 237
0.18	0.11	0.41	0.3
0.27272	0.43434	0.28282	0.0101
0.97	0.01	0.01	0.01
0.01	0.97	0.01	0.01
0.01	0.01	0.01	0.97
0.91	0.05	0.01	0.03
0.43564	0.52475	0.0099	0.0297
0.73267	0.0891	0.16831	0.0099
0.37	0.13	0.12	0.38
0.03	0.25	0.07	0.65
0.0396	0.0297	0.52475	0.40594
0.01	0.96	0.01	0.02
0.01	0.97	0.01	0.01
0.01	0.97	0.01	0.01
0.8	0.01	0.18	0.01
0.04	0.31	0.41	0.24
0.27272	0.45454	0.14141	0.13131

MOTIF ELF1_19_C1.c__CCGGAAGTGgGg.cCcCACTTCCGG__g
letter-probability matrix: alength= 4 w= 15 nsites= 448
0.16831	0.42574	0.28712	0.11881
0.3	0.25	0.28	0.17
0.17	0.4	0.31	0.12
0.0505	0.78787	0.13131	0.0303
0.16161	0.76767	0.0606	0.0101
0.01	0.01	0.97	0.01
0.0101	0.0101	0.96969	0.0101
0.93939	0.0101	0.0404	0.0101
0.96	0.01	0.02	0.01
0.1	0.07	0.82	0.01
0.12	0.13	0.08	0.67
0.09	0.15	0.64	0.12
0.16831	0.30693	0.44554	0.0792
0.06	0.22	0.59	0.13
0.05	0.29	0.51	0.15

MOTIF ELF1_19_C2.stACTACATGTCCC.GGGACATGTAGTas
letter-probability matrix: alength= 4 w= 14 nsites= 56
0.15	0.44	0.38	0.03
0.22772	0.18811	0.17821	0.40594
0.97	0.01	0.01	0.01
0.01	0.97	0.01	0.01
0.01	0.01	0.01	0.97
0.87128	0.0198	0.0099	0.099
0.26	0.55	0.18	0.01
0.57	0.02	0.16	0.25
0.14851	0.16831	0.0891	0.59405
0.0396	0.13861	0.63366	0.18811
0.01	0.01	0.01	0.97
0.0099	0.85148	0.0099	0.12871
0.01	0.97	0.01	0.01
0.01	0.97	0.01	0.01

MOTIF ELF1_19_C3.sggcCGGaaGts.saCttCCGgccs
letter-probability matrix: alength= 4 w= 12 nsites= 131
0.14	0.35	0.4	0.11
0.34343	0.17171	0.45454	0.0303
0.33663	0.0099	0.51485	0.13861
0.08	0.52	0.39	0.01
0.13	0.85	0.01	0.01
0.02	0.01	0.95	0.02
0.06	0.01	0.92	0.01
0.54545	0.28282	0.16161	0.0101
0.61386	0.0099	0.36633	0.0099
0.2	0.02	0.77	0.01
0.0792	0.32673	0.14851	0.44554
0.11	0.36	0.37	0.16

MOTIF ELF1_19_C4.CTTCCGGG_G.C_CCCGGAAG
letter-probability matrix: alength= 4 w= 10 nsites= 87
0.0099	0.68316	0.16831	0.13861
0.01	0.22	0.01	0.76
0.01	0.12	0.15	0.72
0.01	0.97	0.01	0.01
0.01	0.79	0.01	0.19
0.01	0.19	0.71	0.09
0.02	0.01	0.96	0.01
0.15	0.13	0.71	0.01
0.29292	0.17171	0.26262	0.27272
0.10891	0.16831	0.66336	0.0594

MOTIF ELF1_19_C5.ccGGAAGygG.CcrCTTCCgg
letter-probability matrix: alength= 4 w= 10 nsites= 368
0.14	0.43	0.25	0.18
0.16161	0.43434	0.24242	0.16161
0.18	0.01	0.78	0.03
0.11881	0.0099	0.86138	0.0099
0.73	0.2	0.06	0.01
0.68	0.01	0.3	0.01
0.13	0.15	0.71	0.01
0.10891	0.49504	0.0099	0.38613
0.0693	0.34653	0.49504	0.0891
0.15151	0.26262	0.57575	0.0101

MOTIF ELF2_1_C1.acCCGGAAGtGgGg.cCcCaCTTCCGGgt
letter-probability matrix: alength= 4 w= 14 nsites= 609
0.44	0.14	0.23	0.19
0.18	0.42	0.29	0.11
0.0505	0.68686	0.25252	0.0101
0.18181	0.78787	0.0202	0.0101
0.0101	0.0101	0.96969	0.0101
0.01	0.01	0.97	0.01
0.95	0.02	0.02	0.01
0.95	0.01	0.03	0.01
0.0808	0.0505	0.85858	0.0101
0.1	0.33	0.06	0.51
0.11111	0.16161	0.62626	0.10101
0.1	0.32	0.51	0.07
0.05	0.2	0.58	0.17
0.02	0.32	0.53	0.13

MOTIF ELF2_1_C2.CTTCCGGGtG.CaCCCGGAAG
letter-probability matrix: alength= 4 w= 10 nsites= 61
0.0792	0.63366	0.10891	0.17821
0.0099	0.0891	0.0792	0.82178
0.01	0.01	0.06	0.92
0.01	0.97	0.01	0.01
0.01	0.82	0.01	0.16
0.01	0.19	0.7	0.1
0.01	0.01	0.97	0.01
0.17171	0.17171	0.62626	0.0303
0.24752	0.14851	0.15841	0.44554
0.16831	0.14851	0.63366	0.0495

MOTIF ELF2_1_C3.scCGGAwGyGggg.cccCrCwTCCGgs
letter-probability matrix: alength= 4 w= 13 nsites= 205
0.18	0.4	0.41	0.01
0.02	0.5	0.38	0.1
0.19	0.79	0.01	0.01
0.01	0.01	0.97	0.01
0.01	0.01	0.97	0.01
0.91	0.07	0.01	0.01
0.48514	0.0099	0.0099	0.49504
0.01	0.04	0.94	0.01
0.18	0.38	0.01	0.43
0.10891	0.0891	0.70297	0.099
0.25	0.3	0.43	0.02
0.0396	0.38613	0.54455	0.0297
0.06	0.29	0.45	0.2

MOTIF ELF2_1_C4.caCTTCCGGG.CCCGGAAGtg
letter-probability matrix: alength= 4 w= 10 nsites= 272
0.05	0.5	0.3	0.15
0.57	0.01	0.39	0.03
0.0297	0.76237	0.15841	0.0495
0.01	0.18	0.09	0.72
0.0099	0.0099	0.13861	0.84158
0.0099	0.87128	0.0099	0.10891
0.01	0.97	0.01	0.01
0.0297	0.0792	0.84158	0.0495
0.05	0.02	0.92	0.01
0.099	0.23762	0.50495	0.15841

MOTIF ELF2_3_C1.cacCCGGAAGTGg.cCACTTCCGGgtg
letter-probability matrix: alength= 4 w= 13 nsites= 177
0.23	0.46	0.26	0.05
0.38383	0.12121	0.25252	0.24242
0.14	0.49	0.27	0.1
0.0198	0.85148	0.10891	0.0198
0.16	0.8	0.03	0.01
0.0202	0.0101	0.95959	0.0101
0.01	0.01	0.97	0.01
0.96969	0.0101	0.0101	0.0101
0.97	0.01	0.01	0.01
0.02	0.01	0.96	0.01
0.12	0.28	0.03	0.57
0.09	0.08	0.69	0.14
0.24	0.28	0.46	0.02

MOTIF ELF2_3_C2.GsCCCGCCCCTsC.GsAGGGGCGGGsC
letter-probability matrix: alength= 4 w= 13 nsites= 249
0.20202	0.19191	0.59595	0.0101
0.15	0.4	0.34	0.11
0.03	0.79	0.04	0.14
0.01	0.97	0.01	0.01
0.01	0.97	0.01	0.01
0.01	0.01	0.97	0.01
0.02	0.9	0.06	0.02
0.01	0.95	0.01	0.03
0.0099	0.88118	0.0198	0.0891
0.01	0.95	0.01	0.03
0.0101	0.10101	0.11111	0.77777
0.08	0.42	0.37	0.13
0.14851	0.49504	0.24752	0.10891

MOTIF ELF2_3_C3.aGGCGCCGCsCC.GGsGCGGCGCCt
letter-probability matrix: alength= 4 w= 12 nsites= 206
0.44	0.25	0.24	0.07
0.26	0.17	0.53	0.04
0.0198	0.0099	0.83168	0.13861
0.01	0.97	0.01	0.01
0.14	0.25	0.55	0.06
0.01	0.97	0.01	0.01
0.01	0.97	0.01	0.01
0.01	0.01	0.97	0.01
0.01	0.97	0.01	0.01
0.1	0.44	0.42	0.04
0.01	0.71	0.17	0.11
0.0792	0.76237	0.0099	0.14851

MOTIF ELF2_3_C4.crGsCGGAAGtg.caCTTCCGsCyg
letter-probability matrix: alength= 4 w= 12 nsites= 19
0.2	0.46	0.24	0.1
0.36363	0.14141	0.35353	0.14141
0.3	0.01	0.67	0.02
0.0495	0.46534	0.47524	0.0099
0.01	0.97	0.01	0.01
0.18	0.01	0.74	0.07
0.01	0.01	0.97	0.01
0.65	0.14	0.2	0.01
0.86	0.01	0.12	0.01
0.06	0.01	0.92	0.01
0.09	0.32	0.05	0.54
0.10891	0.23762	0.46534	0.18811

MOTIF ELF2_3_C5.aCTTCcGGGwGc.gCwCCCgGAAGt
letter-probability matrix: alength= 4 w= 12 nsites= 31
0.41	0.3	0.2	0.09
0.18181	0.55555	0.13131	0.13131
0.01	0.31	0.01	0.67
0.01	0.01	0.01	0.97
0.01	0.97	0.01	0.01
0.01	0.61	0.01	0.37
0.01	0.25	0.54	0.2
0.01	0.01	0.97	0.01
0.19	0.01	0.79	0.01
0.38	0.13	0.09	0.4
0.25742	0.13861	0.56435	0.0396
0.1	0.38	0.27	0.25

MOTIF ELF3_3_C1.cCACTTCCtG_TGc.gCA_CaGGAAGTGg
letter-probability matrix: alength= 4 w= 14 nsites= 520
0.08	0.48	0.33	0.11
0.14	0.53	0.18	0.15
0.54	0.08	0.26	0.12
0.0101	0.73737	0.0404	0.21212
0.02	0.02	0.01	0.95
0.01	0.01	0.02	0.96
0.01	0.97	0.01	0.01
0.01	0.97	0.01	0.01
0.01	0.03	0.4	0.56
0.0101	0.18181	0.70707	0.10101
0.06	0.33	0.36	0.25
0.16161	0.14141	0.11111	0.58585
0.2	0.11	0.46	0.23
0.12	0.39	0.22	0.27

MOTIF ELF3_3_C2.cCCGGAAGTG.CACTTCCGGg
letter-probability matrix: alength= 4 w= 10 nsites= 181
0.24752	0.42574	0.23762	0.0891
0.14851	0.75247	0.0099	0.0891
0.26	0.55	0.04	0.15
0.01	0.01	0.97	0.01
0.01	0.01	0.97	0.01
0.93	0.01	0.05	0.01
0.9	0.01	0.01	0.08
0.17821	0.0891	0.55445	0.17821
0.14851	0.23762	0.0099	0.60396
0.13861	0.14851	0.53465	0.17821

MOTIF ELF3_3_C3.GCGCacGCGCc.gGCGCgtGCGC
letter-probability matrix: alength= 4 w= 11 nsites= 123
0.12871	0.12871	0.58415	0.15841
0.04	0.94	0.01	0.01
0.01	0.01	0.97	0.01
0.01	0.77	0.21	0.01
0.54455	0.27722	0.10891	0.0693
0.23232	0.38383	0.16161	0.22222
0.01	0.19	0.79	0.01
0.01	0.97	0.01	0.01
0.01	0.01	0.9	0.08
0.01	0.96	0.02	0.01
0.27	0.49	0.17	0.07

MOTIF ELF3_3_C4.gCTTCCkGGtG.CaCCmGGAAGc
letter-probability matrix: alength= 4 w= 11 nsites= 183
0.25742	0.19801	0.46534	0.0792
0.01	0.68	0.03	0.28
0.01	0.08	0.01	0.9
0.01	0.01	0.03	0.95
0.01	0.97	0.01	0.01
0.01	0.94	0.01	0.04
0.12	0.11	0.38	0.39
0.01	0.01	0.97	0.01
0.14851	0.11881	0.72277	0.0099
0.35643	0.0693	0.0891	0.48514
0.18811	0.12871	0.67326	0.0099

MOTIF ELF3_3_C5.ACtTCCTA_Tg.cA_TAGGAaGT
letter-probability matrix: alength= 4 w= 11 nsites= 21
0.57425	0.099	0.12871	0.19801
0.01	0.68	0.01	0.3
0.01	0.31	0.07	0.61
0.01	0.01	0.01	0.97
0.01	0.97	0.01	0.01
0.01	0.97	0.01	0.01
0.0099	0.0099	0.12871	0.85148
0.64	0.06	0.29	0.01
0.09	0.37	0.19	0.35
0.01	0.16	0.07	0.76
0.04	0.23	0.42	0.31

MOTIF ELF3_5_C1.ccAcTTCCTg_T.A_cAGGAAgTgg
letter-probability matrix: alength= 4 w= 12 nsites= 573
0.15841	0.38613	0.23762	0.21782
0.16	0.48	0.08	0.28
0.59	0.09	0.16	0.16
0.02	0.6	0.06	0.32
0.03	0.02	0.01	0.94
0.01	0.01	0.01	0.97
0.01	0.97	0.01	0.01
0.0101	0.96969	0.0101	0.0101
0.0101	0.0404	0.0707	0.87878
0.04	0.15	0.49	0.32
0.15	0.34	0.31	0.2
0.2	0.08	0.03	0.69

MOTIF ELF3_5_C2.TTCCTg_TTCCa.tGGAA_cAGGAA
letter-probability matrix: alength= 4 w= 12 nsites= 476
0.13861	0.0495	0.0099	0.80198
0.0099	0.099	0.0891	0.80198
0.01	0.78	0.11	0.1
0.01	0.87	0.01	0.11
0.04	0.15	0.1	0.71
0.12	0.29	0.42	0.17
0.38	0.36	0.2	0.06
0.01	0.02	0.01	0.96
0.04	0.13	0.08	0.75
0.01	0.71	0.09	0.19
0.13	0.59	0.01	0.27
0.54	0.07	0.02	0.37

MOTIF ELF4_1_C1.AcCCGGAAGTGggG.CccCACTTCCGGgT
letter-probability matrix: alength= 4 w= 14 nsites= 730
0.44554	0.14851	0.19801	0.20792
0.22	0.41	0.26	0.11
0.09	0.7	0.18	0.03
0.3	0.66	0.03	0.01
0.02	0.01	0.96	0.01
0.01	0.01	0.97	0.01
0.95959	0.0101	0.0202	0.0101
0.96	0.01	0.01	0.02
0.13131	0.0505	0.80808	0.0101
0.11	0.27	0.05	0.57
0.11881	0.21782	0.53465	0.12871
0.09	0.29	0.55	0.07
0.02	0.3	0.44	0.24
0.01	0.26	0.53	0.2

MOTIF ELF4_1_C2.g_ACTACAATTCCCAGTa.tACTGGGAATTGTAGT_c
letter-probability matrix: alength= 4 w= 18 nsites= 610
0.21782	0.10891	0.43564	0.23762
0.36633	0.30693	0.28712	0.0396
0.77	0.1	0.04	0.09
0.01	0.96	0.01	0.02
0.01	0.02	0.01	0.96
0.95	0.01	0.02	0.02
0.02	0.96	0.01	0.01
0.82178	0.0297	0.11881	0.0297
0.6	0.04	0.1	0.26
0.11881	0.23762	0.10891	0.53465
0.07	0.06	0.03	0.84
0.01	0.95	0.01	0.03
0.01	0.97	0.01	0.01
0.01	0.97	0.01	0.01
0.79797	0.0101	0.17171	0.0202
0.04	0.07	0.7	0.19
0.25252	0.10101	0.10101	0.54545
0.45	0.22	0.08	0.25

MOTIF ELF4_1_C3.ctACTACATGTCCCag.ctGGGACATGTAGTag
letter-probability matrix: alength= 4 w= 16 nsites= 64
0.28	0.39	0.3	0.03
0.25	0.08	0.24	0.43
0.97	0.01	0.01	0.01
0.01	0.97	0.01	0.01
0.01	0.01	0.01	0.97
0.9	0.02	0.01	0.07
0.17821	0.59405	0.19801	0.0297
0.60396	0.0495	0.0792	0.26732
0.29702	0.0495	0.0297	0.62376
0.0099	0.17821	0.59405	0.21782
0.01	0.03	0.01	0.95
0.01	0.97	0.01	0.01
0.01	0.97	0.01	0.01
0.01	0.97	0.01	0.01
0.44554	0.21782	0.099	0.23762
0.05	0.3	0.4	0.25

MOTIF ELF4_1_C4.GGACtACAAaTCCC.GGGAtTTGTaGTCC
letter-probability matrix: alength= 4 w= 14 nsites= 98
0.19	0.05	0.72	0.04
0.24	0.04	0.71	0.01
0.97	0.01	0.01	0.01
0.01	0.97	0.01	0.01
0.09	0.14	0.26	0.51
0.93	0.01	0.05	0.01
0.01	0.97	0.01	0.01
0.91	0.04	0.04	0.01
0.55445	0.0891	0.099	0.25742
0.48	0.26	0.11	0.15
0.0297	0.10891	0.0099	0.85148
0.01	0.94	0.01	0.04
0.02	0.7	0.03	0.25
0.04	0.69	0.05	0.22

MOTIF ELF4_1_C5.tGACTACwGyTCCCa.tGGGArCwGTAGTCa
letter-probability matrix: alength= 4 w= 15 nsites= 76
0.24752	0.0495	0.26732	0.43564
0.27	0.02	0.7	0.01
0.97	0.01	0.01	0.01
0.01	0.97	0.01	0.01
0.01	0.04	0.01	0.94
0.70297	0.12871	0.099	0.0693
0.15841	0.67326	0.0891	0.0792
0.53	0.01	0.01	0.45
0.18	0.02	0.54	0.26
0.0792	0.38613	0.0396	0.49504
0.03	0.01	0.01	0.95
0.01	0.97	0.01	0.01
0.01	0.97	0.01	0.01
0.01	0.76	0.01	0.22
0.51	0.31	0.07	0.11

MOTIF ELF4_2_C1.Ca_CCGGAAGTGgGG.CCcCACTTCCGG_tG
letter-probability matrix: alength= 4 w= 15 nsites= 605
0.20792	0.47524	0.20792	0.10891
0.46	0.12	0.26	0.16
0.23	0.35	0.28	0.14
0.08	0.67	0.22	0.03
0.3	0.65	0.04	0.01
0.02	0.01	0.96	0.01
0.01	0.01	0.97	0.01
0.95	0.02	0.02	0.01
0.95049	0.0099	0.0198	0.0198
0.14	0.05	0.8	0.01
0.12	0.22	0.06	0.6
0.14	0.18	0.59	0.09
0.18	0.28	0.46	0.08
0.05	0.15	0.55	0.25
0.03	0.23	0.58	0.16

MOTIF ELF4_2_C2.g_ACTACAATTCCCAG_t.a_CTGGGAATTGTAGT_c
letter-probability matrix: alength= 4 w= 18 nsites= 670
0.21	0.11	0.45	0.23
0.32	0.38	0.27	0.03
0.75	0.11	0.04	0.1
0.01	0.96	0.01	0.02
0.01	0.02	0.01	0.96
0.95	0.01	0.01	0.03
0.02	0.96	0.01	0.01
0.86	0.02	0.09	0.03
0.52	0.08	0.15	0.25
0.14141	0.21212	0.11111	0.53535
0.07	0.06	0.04	0.83
0.0101	0.94949	0.0101	0.0303
0.01	0.97	0.01	0.01
0.01	0.97	0.01	0.01
0.78	0.01	0.19	0.02
0.05	0.09	0.66	0.2
0.32	0.16	0.24	0.28
0.35643	0.0099	0.10891	0.52475

MOTIF ELF4_2_C3.tACTACATGTCCCAg.cTGGGACATGTAGTa
letter-probability matrix: alength= 4 w= 15 nsites= 86
0.27	0.06	0.22	0.45
0.97	0.01	0.01	0.01
0.01	0.97	0.01	0.01
0.01	0.01	0.01	0.97
0.94	0.01	0.01	0.04
0.17821	0.64356	0.16831	0.0099
0.63	0.03	0.06	0.28
0.27	0.06	0.01	0.66
0.01	0.14	0.64	0.21
0.01	0.01	0.01	0.97
0.01	0.97	0.01	0.01
0.01	0.97	0.01	0.01
0.01	0.97	0.01	0.01
0.46534	0.21782	0.0891	0.22772
0.01	0.32	0.42	0.25

MOTIF ELF4_2_C4.GGACtACAAATCCC.GGGATTTGTaGTCC
letter-probability matrix: alength= 4 w= 14 nsites= 76
0.17	0.05	0.75	0.03
0.24	0.04	0.71	0.01
0.97	0.01	0.01	0.01
0.01	0.97	0.01	0.01
0.10891	0.12871	0.26732	0.49504
0.93	0.01	0.05	0.01
0.01	0.97	0.01	0.01
0.93	0.03	0.03	0.01
0.53465	0.10891	0.0891	0.26732
0.53465	0.22772	0.099	0.13861
0.01	0.08	0.01	0.9
0.01	0.94	0.01	0.04
0.04	0.68	0.02	0.26
0.05	0.71	0.03	0.21

MOTIF ELF4_2_C5.tGACTACwGtTCCCa.tGGGAaCwGTAGTCa
letter-probability matrix: alength= 4 w= 15 nsites= 68
0.24	0.06	0.28	0.42
0.28	0.01	0.7	0.01
0.97	0.01	0.01	0.01
0.01	0.97	0.01	0.01
0.01	0.06	0.01	0.92
0.77227	0.11881	0.0396	0.0693
0.16831	0.71287	0.0396	0.0792
0.51485	0.0198	0.0099	0.45544
0.16	0.03	0.56	0.25
0.08	0.37	0.04	0.51
0.01	0.01	0.01	0.97
0.01	0.97	0.01	0.01
0.01	0.97	0.01	0.01
0.01	0.8	0.01	0.18
0.49	0.36	0.06	0.09

MOTIF ELF4_3_C1.ca_CCGGAAGTGggG.CccCACTTCCGG_tg
letter-probability matrix: alength= 4 w= 15 nsites= 718
0.16	0.46	0.25	0.13
0.43434	0.15151	0.28282	0.13131
0.25	0.36	0.29	0.1
0.06	0.72	0.2	0.02
0.13	0.83	0.03	0.01
0.01	0.01	0.97	0.01
0.01	0.02	0.96	0.01
0.94	0.03	0.02	0.01
0.96	0.01	0.01	0.02
0.1	0.06	0.83	0.01
0.1	0.27	0.06	0.57
0.14	0.14	0.64	0.08
0.11	0.32	0.52	0.05
0.0198	0.33663	0.53465	0.10891
0.06	0.2	0.73	0.01

MOTIF ELF4_3_C2.ctACTACATGTCCCa.tGGGACATGTAGTag
letter-probability matrix: alength= 4 w= 15 nsites= 40
0.24	0.43	0.32	0.01
0.23	0.11	0.25	0.41
0.97	0.01	0.01	0.01
0.01	0.97	0.01	0.01
0.01	0.02	0.01	0.96
0.93	0.01	0.01	0.05
0.20792	0.65346	0.12871	0.0099
0.62376	0.0396	0.0693	0.26732
0.23	0.08	0.06	0.63
0.0198	0.0891	0.65346	0.23762
0.01	0.01	0.01	0.97
0.01	0.95	0.01	0.03
0.01	0.97	0.01	0.01
0.01	0.97	0.01	0.01
0.46	0.26	0.07	0.21

MOTIF ELF4_3_C3.G_ACTAcAtTkCCCAgc.gcTGGGmAaTgTAGT_C
letter-probability matrix: alength= 4 w= 17 nsites= 207
0.22772	0.0891	0.46534	0.21782
0.29292	0.38383	0.31313	0.0101
0.95	0.03	0.01	0.01
0.01	0.97	0.01	0.01
0.01	0.03	0.01	0.95
0.9	0.07	0.01	0.02
0.42	0.56	0.01	0.01
0.73267	0.099	0.13861	0.0297
0.33	0.08	0.14	0.45
0.0693	0.15841	0.099	0.67326
0.03	0.05	0.47	0.45
0.01	0.97	0.01	0.01
0.01	0.97	0.01	0.01
0.01	0.97	0.01	0.01
0.84158	0.0099	0.13861	0.0099
0.0404	0.25252	0.45454	0.25252
0.31683	0.42574	0.12871	0.12871

MOTIF ELF4_3_C4.caCTACAaTTCCCAGt.aCTGGGAAtTGTAGtg
letter-probability matrix: alength= 4 w= 16 nsites= 138
0.27	0.43	0.25	0.05
0.54	0.11	0.06	0.29
0.01	0.96	0.02	0.01
0.01	0.01	0.01	0.97
0.97	0.01	0.01	0.01
0.01	0.97	0.01	0.01
0.90909	0.0303	0.0404	0.0202
0.47524	0.0891	0.11881	0.31683
0.12	0.22	0.11	0.55
0.0297	0.0198	0.0198	0.93069
0.01	0.94	0.01	0.04
0.01	0.96	0.01	0.02
0.01	0.96	0.01	0.02
0.8	0.01	0.13	0.06
0.04	0.13	0.76	0.07
0.31	0.15	0.12	0.42

MOTIF ELF4_4_C1.AcCCGGAAGtGgc.gcCaCTTCCGGgT
letter-probability matrix: alength= 4 w= 13 nsites= 373
0.46534	0.12871	0.22772	0.17821
0.23	0.39	0.28	0.1
0.0594	0.72277	0.19801	0.0198
0.13131	0.83838	0.0202	0.0101
0.02	0.01	0.96	0.01
0.01	0.01	0.97	0.01
0.94	0.02	0.03	0.01
0.96	0.01	0.02	0.01
0.11	0.07	0.81	0.01
0.0909	0.29292	0.0707	0.54545
0.12871	0.20792	0.53465	0.12871
0.06	0.32	0.56	0.06
0.01	0.48	0.3	0.21

MOTIF ELF4_4_C2.G_ACTACAaTTCCCAGta.taCTGGGAAtTGTAGT_C
letter-probability matrix: alength= 4 w= 18 nsites= 325
0.21	0.08	0.62	0.09
0.34653	0.19801	0.42574	0.0297
0.8	0.11	0.03	0.06
0.01	0.96	0.01	0.02
0.01	0.02	0.01	0.96
0.96	0.01	0.01	0.02
0.0198	0.96039	0.0099	0.0099
0.85	0.02	0.1	0.03
0.50495	0.0792	0.12871	0.28712
0.15	0.24	0.11	0.5
0.05	0.05	0.03	0.87
0.01	0.95	0.01	0.03
0.01	0.96	0.01	0.02
0.01	0.97	0.01	0.01
0.8	0.01	0.17	0.02
0.04	0.07	0.63	0.26
0.26	0.14	0.13	0.47
0.43564	0.20792	0.10891	0.24752

MOTIF ELF4_4_C3.tACTACATGTCCCA.TGGGACATGTAGTa
letter-probability matrix: alength= 4 w= 14 nsites= 41
0.26	0.06	0.24	0.44
0.97	0.01	0.01	0.01
0.01	0.97	0.01	0.01
0.01	0.01	0.01	0.97
0.92	0.03	0.01	0.04
0.22772	0.59405	0.16831	0.0099
0.64356	0.0198	0.0891	0.24752
0.25	0.07	0.04	0.64
0.01	0.12	0.62	0.25
0.01	0.01	0.01	0.97
0.01	0.97	0.01	0.01
0.01	0.97	0.01	0.01
0.01	0.97	0.01	0.01
0.5	0.24	0.06	0.2

MOTIF ELF4_4_C4.tgACTACwGTTCCCag.ctGGGAACwGTAGTca
letter-probability matrix: alength= 4 w= 16 nsites= 90
0.23	0.09	0.25	0.43
0.35353	0.0101	0.62626	0.0101
0.97	0.01	0.01	0.01
0.01	0.97	0.01	0.01
0.01	0.02	0.01	0.96
0.77	0.03	0.17	0.03
0.17171	0.58585	0.0808	0.16161
0.50505	0.0505	0.0202	0.42424
0.16161	0.0606	0.57575	0.20202
0.02	0.26	0.06	0.66
0.01	0.01	0.02	0.96
0.0099	0.96039	0.0099	0.0198
0.01	0.95	0.01	0.03
0.01	0.93	0.02	0.04
0.46	0.34	0.07	0.13
0.11881	0.16831	0.44554	0.26732

MOTIF ELF4_5_C1.rcAcCCGGAAGTGgGg.cCcCACTTCCGGgTgy
letter-probability matrix: alength= 4 w= 16 nsites= 328
0.39	0.12	0.38	0.11
0.28	0.38	0.22	0.12
0.53	0.1	0.21	0.16
0.12	0.54	0.29	0.05
0.0396	0.77227	0.16831	0.0198
0.25	0.71	0.03	0.01
0.0101	0.0101	0.96969	0.0101
0.01	0.01	0.97	0.01
0.94949	0.0101	0.0303	0.0101
0.96	0.01	0.02	0.01
0.0404	0.0202	0.92929	0.0101
0.12	0.21	0.06	0.61
0.13	0.09	0.69	0.09
0.13131	0.27272	0.50505	0.0909
0.13861	0.22772	0.46534	0.16831
0.04	0.29	0.54	0.13

MOTIF ELF4_5_C2.C_gAGATAAGa.tCTTATCTc_G
letter-probability matrix: alength= 4 w= 11 nsites= 188
0.18811	0.47524	0.12871	0.20792
0.44	0.01	0.34	0.21
0.23	0.3	0.4	0.07
0.71717	0.0101	0.0101	0.26262
0.03	0.01	0.95	0.01
0.96	0.02	0.01	0.01
0.0693	0.0396	0.0594	0.83168
0.93069	0.0198	0.0297	0.0198
0.86868	0.0101	0.10101	0.0202
0.26	0.1	0.58	0.06
0.38383	0.22222	0.28282	0.11111

MOTIF ELF4_5_C3.cCGGAtGtGgsG.CscCaCaTCCGg
letter-probability matrix: alength= 4 w= 12 nsites= 105
0.02	0.5	0.35	0.13
0.3	0.61	0.08	0.01
0.01	0.01	0.97	0.01
0.01	0.01	0.97	0.01
0.85148	0.0099	0.12871	0.0099
0.42	0.01	0.01	0.56
0.01	0.01	0.97	0.01
0.05	0.32	0.03	0.6
0.02	0.02	0.91	0.05
0.11	0.32	0.56	0.01
0.0693	0.42574	0.49504	0.0099
0.0792	0.18811	0.51485	0.21782

MOTIF ELF4_5_C4.gccGGwAGTG.CACTwCCggc
letter-probability matrix: alength= 4 w= 10 nsites= 7
0.15151	0.25252	0.43434	0.16161
0.01	0.65	0.33	0.01
0.32	0.53	0.14	0.01
0.16	0.01	0.82	0.01
0.01	0.01	0.97	0.01
0.44	0.01	0.01	0.54
0.75247	0.0693	0.16831	0.0099
0.01	0.01	0.97	0.01
0.17	0.22	0.11	0.5
0.06	0.06	0.87	0.01

MOTIF ELF4_5_C5.CTTATC.GATAAG
letter-probability matrix: alength= 4 w= 6 nsites= 189
0.11	0.66	0.01	0.22
0.0792	0.14851	0.0099	0.76237
0.01	0.01	0.04	0.94
0.62	0.27	0.1	0.01
0.01	0.01	0.02	0.96
0.01	0.8	0.04	0.15

MOTIF ELF4_6_C1.cCACTTCCGGgTty.raAcCCGGAAGTGg
letter-probability matrix: alength= 4 w= 14 nsites= 286
0.0594	0.54455	0.31683	0.0792
0.11	0.64	0.18	0.07
0.56435	0.0792	0.23762	0.11881
0.01	0.91	0.02	0.06
0.0101	0.0202	0.0101	0.95959
0.01	0.02	0.02	0.95
0.01	0.97	0.01	0.01
0.01	0.96	0.01	0.02
0.01	0.02	0.7	0.27
0.0198	0.19801	0.75247	0.0297
0.05	0.3	0.54	0.11
0.16	0.22	0.16	0.46
0.11	0.26	0.25	0.38
0.10891	0.42574	0.099	0.36633

MOTIF ELF4_6_C2.CagAGATAAG_c.g_CTTATCTctG
letter-probability matrix: alength= 4 w= 12 nsites= 126
0.13	0.58	0.17	0.12
0.45	0.01	0.33	0.21
0.21212	0.29292	0.42424	0.0707
0.72	0.01	0.02	0.25
0.03	0.01	0.95	0.01
0.96	0.02	0.01	0.01
0.11881	0.0495	0.13861	0.69306
0.91	0.01	0.06	0.02
0.85	0.01	0.12	0.02
0.21212	0.0707	0.66666	0.0505
0.34	0.23	0.36	0.07
0.22	0.41	0.11	0.26

MOTIF ELF4_6_C3.cCGGAwGTGgsg.cscCACwTCCGg
letter-probability matrix: alength= 4 w= 12 nsites= 110
0.07	0.47	0.32	0.14
0.29	0.67	0.03	0.01
0.01	0.01	0.97	0.01
0.01	0.01	0.97	0.01
0.90099	0.0594	0.0297	0.0099
0.48	0.03	0.01	0.48
0.01	0.01	0.97	0.01
0.1	0.27	0.03	0.6
0.0303	0.10101	0.85858	0.0101
0.21	0.33	0.45	0.01
0.1	0.42	0.42	0.06
0.09	0.22	0.41	0.28

MOTIF ELF4_6_C4.cccCaCTTCCgG.CcGGAAGtGggg
letter-probability matrix: alength= 4 w= 12 nsites= 52
0.09	0.45	0.25	0.21
0.11	0.55	0.31	0.03
0.0495	0.41584	0.23762	0.29702
0.0099	0.85148	0.0099	0.12871
0.48	0.29	0.01	0.22
0.01	0.7	0.01	0.28
0.01	0.24	0.01	0.74
0.0099	0.12871	0.0099	0.85148
0.01	0.97	0.01	0.01
0.01	0.97	0.01	0.01
0.1	0.21	0.43	0.26
0.15841	0.12871	0.50495	0.20792

MOTIF ELF4_6_C5.ggcCGGwAGTG.CACTwCCGgcc
letter-probability matrix: alength= 4 w= 11 nsites= 60
0.32	0.18	0.42	0.08
0.21782	0.24752	0.35643	0.17821
0.01	0.61	0.37	0.01
0.26	0.69	0.02	0.03
0.16	0.01	0.82	0.01
0.01	0.01	0.97	0.01
0.55	0.01	0.01	0.43
0.63	0.01	0.28	0.08
0.01	0.01	0.97	0.01
0.099	0.23762	0.0396	0.62376
0.01	0.01	0.97	0.01

MOTIF ELF5_1_C3.caactTCCTaCtgC.GcaGtAGGAagttg
letter-probability matrix: alength= 4 w= 14 nsites= 46
0.11	0.37	0.25	0.27
0.44444	0.26262	0.28282	0.0101
0.49	0.1	0.11	0.3
0.06	0.58	0.01	0.35
0.12871	0.0099	0.34653	0.51485
0.0099	0.0099	0.099	0.88118
0.01	0.97	0.01	0.01
0.11881	0.72277	0.0099	0.14851
0.01	0.07	0.01	0.91
0.46	0.29	0.14	0.11
0.22222	0.50505	0.14141	0.13131
0.01	0.33	0.01	0.65
0.15151	0.10101	0.49494	0.25252
0.26262	0.56565	0.16161	0.0101

MOTIF ELK1_3_C1.CscCACTTCCGGc_gC.Gc_gCCGGAAGTGgsG
letter-probability matrix: alength= 4 w= 16 nsites= 504
0.19191	0.55555	0.22222	0.0303
0.16	0.42	0.34	0.08
0.08	0.44	0.27	0.21
0.099	0.65346	0.13861	0.10891
0.65	0.03	0.27	0.05
0.01	0.91	0.02	0.06
0.01	0.01	0.01	0.97
0.01	0.02	0.01	0.96
0.01	0.97	0.01	0.01
0.01	0.96	0.01	0.02
0.01	0.01	0.88	0.1
0.0101	0.19191	0.76767	0.0303
0.0792	0.40594	0.20792	0.30693
0.0891	0.34653	0.27722	0.28712
0.07	0.33	0.47	0.13
0.0707	0.52525	0.17171	0.23232

MOTIF ELK1_3_C3.gCtTCCGGAaGC.GCtTCCGGAaGc
letter-probability matrix: alength= 4 w= 12 nsites= 55
0.3	0.14	0.55	0.01
0.01	0.58	0.12	0.29
0.19	0.23	0.25	0.33
0.0101	0.16161	0.15151	0.67676
0.01	0.97	0.01	0.01
0.01	0.81	0.01	0.17
0.17	0.01	0.81	0.01
0.01	0.01	0.97	0.01
0.67676	0.15151	0.16161	0.0101
0.33	0.25	0.23	0.19
0.29	0.12	0.58	0.01
0.02	0.56	0.14	0.28

MOTIF ELK1_4_C2.CCGGAwGTG_g.c_CACwTCCGG
letter-probability matrix: alength= 4 w= 11 nsites= 104
0.0396	0.65346	0.25742	0.0495
0.01	0.9	0.07	0.02
0.01	0.01	0.96	0.02
0.01	0.01	0.97	0.01
0.9	0.06	0.01	0.03
0.50495	0.0594	0.0099	0.42574
0.01	0.01	0.97	0.01
0.0404	0.13131	0.0404	0.78787
0.01	0.01	0.97	0.01
0.35643	0.25742	0.37623	0.0099
0.0707	0.33333	0.54545	0.0505

MOTIF ELK1_4_C3.yGCGCA_GCGCC.GGCGC_TGCGCr
letter-probability matrix: alength= 4 w= 12 nsites= 51
0.11	0.38	0.17	0.34
0.14	0.13	0.5	0.23
0.01	0.97	0.01	0.01
0.01	0.01	0.97	0.01
0.01	0.82	0.16	0.01
0.97	0.01	0.01	0.01
0.23232	0.30303	0.17171	0.29292
0.01	0.01	0.97	0.01
0.01	0.97	0.01	0.01
0.01	0.01	0.97	0.01
0.01	0.97	0.01	0.01
0.22	0.5	0.18	0.1

MOTIF ELK1_5_C1.gc_gCCGGAAGTGsGG.CCsCACTTCCGGc_gc
letter-probability matrix: alength= 4 w= 16 nsites= 236
0.3	0.14	0.46	0.1
0.10891	0.46534	0.31683	0.10891
0.24242	0.31313	0.36363	0.0808
0.26732	0.27722	0.38613	0.0693
0.04	0.7	0.24	0.02
0.0891	0.85148	0.0396	0.0198
0.01	0.01	0.97	0.01
0.01	0.01	0.97	0.01
0.95	0.02	0.02	0.01
0.95	0.02	0.02	0.01
0.0606	0.0606	0.86868	0.0101
0.06	0.28	0.04	0.62
0.07	0.21	0.63	0.09
0.16	0.35	0.42	0.07
0.06	0.27	0.56	0.11
0.02	0.21	0.58	0.19

MOTIF ELK1_5_C3.cCaCTwCCGg.cCGGwAGtGg
letter-probability matrix: alength= 4 w= 10 nsites= 42
0.1	0.45	0.29	0.16
0.17171	0.45454	0.20202	0.17171
0.59	0.03	0.35	0.03
0.01	0.74	0.15	0.1
0.05	0.01	0.01	0.93
0.42	0.04	0.09	0.45
0.01	0.91	0.07	0.01
0.13861	0.84158	0.0099	0.0099
0.099	0.0099	0.77227	0.11881
0.01	0.34	0.64	0.01

MOTIF ELK1_5_C4.CyTCCGsTTCCgG.CcGGAAsCGGArG
letter-probability matrix: alength= 4 w= 13 nsites= 186
0.0198	0.74257	0.12871	0.10891
0.08	0.4	0.03	0.49
0.01	0.02	0.25	0.72
0.01	0.97	0.01	0.01
0.0495	0.87128	0.0693	0.0099
0.0594	0.0099	0.89108	0.0396
0.14851	0.38613	0.43564	0.0297
0.0099	0.18811	0.0891	0.71287
0.0099	0.24752	0.12871	0.61386
0.0099	0.88118	0.0099	0.099
0.01	0.93	0.01	0.05
0.32	0.03	0.59	0.06
0.0891	0.20792	0.64356	0.0594

MOTIF ELK1_5_C5.cmGCACCrtGGACAkg.cmTGTCCayGGTGCkg
letter-probability matrix: alength= 4 w= 16 nsites= 201
0.0594	0.49504	0.37623	0.0693
0.49504	0.46534	0.0297	0.0099
0.01	0.01	0.97	0.01
0.04	0.91	0.04	0.01
0.97	0.01	0.01	0.01
0.0099	0.88118	0.099	0.0099
0.01	0.94	0.01	0.04
0.44	0.07	0.39	0.1
0.14	0.29	0.18	0.39
0.01	0.04	0.92	0.03
0.01	0.01	0.97	0.01
0.83168	0.12871	0.0297	0.0099
0.0495	0.85148	0.0891	0.0099
0.97	0.01	0.01	0.01
0.0198	0.0099	0.51485	0.45544
0.0891	0.36633	0.50495	0.0396

MOTIF ELK1_6_C1.gc_gCCGGAAGTGgsGg.cCscCACTTCCGGc_gc
letter-probability matrix: alength= 4 w= 17 nsites= 550
0.26	0.23	0.43	0.08
0.12	0.51	0.26	0.11
0.31683	0.26732	0.34653	0.0693
0.25	0.26	0.4	0.09
0.0297	0.71287	0.23762	0.0198
0.1	0.86	0.03	0.01
0.0101	0.0101	0.96969	0.0101
0.01	0.02	0.96	0.01
0.93	0.02	0.03	0.02
0.96	0.01	0.02	0.01
0.06	0.06	0.87	0.01
0.0495	0.27722	0.0495	0.62376
0.06	0.14	0.75	0.05
0.22	0.31	0.43	0.04
0.04	0.47	0.38	0.11
0.04	0.2	0.66	0.1
0.01	0.32	0.42	0.25

MOTIF ELK1_6_C2.GCGCAcGCGCcC.GgGCGCgTGCGC
letter-probability matrix: alength= 4 w= 12 nsites= 148
0.1	0.15	0.55	0.2
0.08	0.88	0.03	0.01
0.03	0.01	0.95	0.01
0.01	0.86	0.12	0.01
0.75757	0.13131	0.0202	0.0909
0.17	0.4	0.23	0.2
0.02	0.12	0.84	0.02
0.01	0.95	0.01	0.03
0.01	0.04	0.87	0.08
0.01	0.91	0.07	0.01
0.29	0.47	0.15	0.09
0.099	0.56435	0.24752	0.0891

MOTIF ELK1_6_C3.GCGCC_gCGCa.tGCGc_GGCGC
letter-probability matrix: alength= 4 w= 11 nsites= 84
0.0099	0.11881	0.86138	0.0099
0.0198	0.88118	0.0891	0.0099
0.07	0.01	0.91	0.01
0.0099	0.88118	0.099	0.0099
0.29	0.6	0.1	0.01
0.30303	0.25252	0.13131	0.31313
0.0495	0.0495	0.59405	0.30693
0.05	0.93	0.01	0.01
0.0099	0.10891	0.79207	0.0891
0.0099	0.82178	0.15841	0.0099
0.44554	0.23762	0.20792	0.10891

MOTIF ELK1_6_C4.CtTCCGsTTCCrG.CyGGAAsCGGAaG
letter-probability matrix: alength= 4 w= 13 nsites= 278
0.06	0.67	0.14	0.13
0.11	0.35	0.08	0.46
0.01	0.08	0.29	0.62
0.01	0.89	0.09	0.01
0.0099	0.75247	0.13861	0.099
0.21782	0.0099	0.69306	0.0792
0.1	0.43	0.45	0.02
0.02	0.27	0.09	0.62
0.0099	0.24752	0.099	0.64356
0.01	0.91	0.01	0.07
0.0099	0.86138	0.0099	0.11881
0.42	0.01	0.51	0.06
0.12	0.2	0.64	0.04

MOTIF ELK1_6_C5.GCGC_tGCGCGC.GCGCGCa_GCGC
letter-probability matrix: alength= 4 w= 12 nsites= 167
0.10891	0.21782	0.58415	0.0891
0.11	0.5	0.14	0.25
0.01	0.01	0.97	0.01
0.01	0.97	0.01	0.01
0.36	0.36	0.24	0.04
0.06	0.23	0.29	0.42
0.01	0.01	0.97	0.01
0.01	0.93	0.01	0.05
0.0099	0.0099	0.86138	0.11881
0.01	0.96	0.01	0.02
0.17821	0.12871	0.55445	0.13861
0.0101	0.61616	0.20202	0.17171

MOTIF ELK1_7_C1.gc_gCCGGAAGtGGc.gCCaCTTCCGGc_gc
letter-probability matrix: alength= 4 w= 15 nsites= 548
0.29702	0.0495	0.56435	0.0891
0.12871	0.50495	0.26732	0.099
0.32	0.24	0.35	0.09
0.27	0.24	0.4	0.09
0.04	0.75	0.19	0.02
0.04	0.92	0.03	0.01
0.01	0.01	0.97	0.01
0.0101	0.0101	0.96969	0.0101
0.93939	0.0202	0.0303	0.0101
0.96	0.01	0.02	0.01
0.09	0.06	0.84	0.01
0.06	0.32	0.09	0.53
0.09	0.21	0.57	0.13
0.13	0.27	0.58	0.02
0.05	0.45	0.24	0.26

MOTIF ELK1_7_C2.s_GTGACGTCAC.GTGACGTCAC_s
letter-probability matrix: alength= 4 w= 12 nsites= 140
0.14	0.35	0.34	0.17
0.15	0.24	0.28	0.33
0.13861	0.20792	0.62376	0.0297
0.02	0.01	0.01	0.96
0.0198	0.0099	0.95049	0.0198
0.94059	0.0099	0.0396	0.0099
0.01	0.9	0.06	0.03
0.02	0.02	0.94	0.02
0.01	0.02	0.01	0.96
0.0505	0.91919	0.0101	0.0202
0.91089	0.0297	0.0297	0.0297
0.09	0.52	0.24	0.15

MOTIF ELK1_7_C3.stACTACAtGTCCC.GGGACaTGTAGTas
letter-probability matrix: alength= 4 w= 14 nsites= 52
0.17821	0.36633	0.36633	0.0891
0.17821	0.17821	0.26732	0.37623
0.97	0.01	0.01	0.01
0.01	0.97	0.01	0.01
0.01	0.01	0.01	0.97
0.73267	0.11881	0.0099	0.13861
0.24	0.62	0.13	0.01
0.56	0.08	0.13	0.23
0.27	0.15	0.05	0.53
0.0297	0.16831	0.62376	0.17821
0.01	0.01	0.01	0.97
0.01	0.95	0.01	0.03
0.01	0.97	0.01	0.01
0.01	0.97	0.01	0.01

MOTIF ELK1_7_C4.cACTACAaTTCCCrk.myGGGAAtTGTAGTg
letter-probability matrix: alength= 4 w= 15 nsites= 198
0.26262	0.39393	0.25252	0.0909
0.54	0.24	0.06	0.16
0.0101	0.93939	0.0101	0.0404
0.01	0.01	0.01	0.97
0.82178	0.0099	0.0099	0.15841
0.01	0.97	0.01	0.01
0.75247	0.0594	0.17821	0.0099
0.43564	0.12871	0.15841	0.27722
0.05	0.25	0.12	0.58
0.01	0.01	0.01	0.97
0.0099	0.88118	0.0099	0.099
0.01	0.97	0.01	0.01
0.01	0.97	0.01	0.01
0.45454	0.0303	0.43434	0.0808
0.05	0.1	0.42	0.43

MOTIF ELK1_7_C5.saCTTCCGgyTsc.gsArcCGGAAGts
letter-probability matrix: alength= 4 w= 13 nsites= 319
0.16	0.37	0.35	0.12
0.46	0.1	0.32	0.12
0.03	0.67	0.13	0.17
0.01	0.22	0.01	0.76
0.01	0.13	0.04	0.82
0.01	0.94	0.01	0.04
0.02	0.95	0.02	0.01
0.08	0.01	0.73	0.18
0.0101	0.33333	0.60606	0.0505
0.02	0.51	0.01	0.46
0.03	0.28	0.12	0.57
0.08	0.42	0.44	0.06
0.02	0.54	0.14	0.3

MOTIF ELK1_9_C1.gc_gCCGGAAGtGgsg.cscCaCTTCCGGc_gc
letter-probability matrix: alength= 4 w= 16 nsites= 557
0.30693	0.0891	0.51485	0.0891
0.12	0.45	0.33	0.1
0.36	0.23	0.35	0.06
0.26	0.22	0.42	0.1
0.05	0.7	0.22	0.03
0.1	0.86	0.03	0.01
0.0101	0.0101	0.96969	0.0101
0.01	0.01	0.97	0.01
0.94059	0.0198	0.0297	0.0099
0.96969	0.0101	0.0101	0.0101
0.09	0.05	0.85	0.01
0.0495	0.30693	0.0792	0.56435
0.1	0.13	0.65	0.12
0.18	0.28	0.5	0.04
0.04	0.37	0.45	0.14
0.07	0.29	0.57	0.07

MOTIF ELK1_9_C2.tACTACAtGTCCCas.stGGGACaTGTAGTa
letter-probability matrix: alength= 4 w= 15 nsites= 39
0.24	0.13	0.26	0.37
0.97	0.01	0.01	0.01
0.01	0.97	0.01	0.01
0.01	0.01	0.01	0.97
0.81188	0.0495	0.0099	0.12871
0.17171	0.61616	0.20202	0.0101
0.56435	0.0891	0.12871	0.21782
0.27	0.14	0.09	0.5
0.0099	0.23762	0.57425	0.17821
0.01	0.01	0.01	0.97
0.01	0.93	0.01	0.05
0.01	0.97	0.01	0.01
0.01	0.97	0.01	0.01
0.42424	0.30303	0.13131	0.14141
0.06	0.37	0.41	0.16

MOTIF ELK1_9_C3.GcACTAcAwTkCCCAgc.gcTGGGmAwTgTAGTgC
letter-probability matrix: alength= 4 w= 17 nsites= 173
0.21782	0.0594	0.48514	0.23762
0.3	0.42	0.27	0.01
0.97	0.01	0.01	0.01
0.01	0.97	0.01	0.01
0.01	0.01	0.01	0.97
0.97	0.01	0.01	0.01
0.42	0.56	0.01	0.01
0.7	0.08	0.21	0.01
0.42574	0.10891	0.10891	0.35643
0.04	0.26	0.09	0.61
0.0396	0.0495	0.45544	0.45544
0.01	0.97	0.01	0.01
0.01	0.97	0.01	0.01
0.01	0.97	0.01	0.01
0.88118	0.0099	0.099	0.0099
0.05	0.29	0.46	0.2
0.27	0.42	0.18	0.13

MOTIF ELK1_9_C4.caCTACa_tTCCC.GGGAa_tGTAGtg
letter-probability matrix: alength= 4 w= 13 nsites= 70
0.25252	0.40404	0.28282	0.0606
0.48	0.15	0.06	0.31
0.01	0.97	0.01	0.01
0.01	0.01	0.01	0.97
0.77	0.01	0.01	0.21
0.01	0.97	0.01	0.01
0.56	0.12	0.31	0.01
0.37	0.16	0.17	0.3
0.0396	0.32673	0.11881	0.51485
0.01	0.01	0.01	0.97
0.01	0.93	0.01	0.05
0.01	0.97	0.01	0.01
0.01	0.94	0.01	0.04

MOTIF ELK1_9_C5.ss_CACwTCCGss.ssCGGAwGTG_ss
letter-probability matrix: alength= 4 w= 13 nsites= 282
0.16	0.41	0.33	0.1
0.0891	0.40594	0.45544	0.0495
0.07	0.36	0.25	0.32
0.0099	0.79207	0.10891	0.0891
0.78217	0.0792	0.0099	0.12871
0.0099	0.85148	0.0594	0.0792
0.41584	0.0099	0.0693	0.50495
0.01	0.01	0.01	0.97
0.01	0.97	0.01	0.01
0.03	0.95	0.01	0.01
0.0099	0.0495	0.82178	0.11881
0.09	0.39	0.45	0.07
0.11	0.34	0.38	0.17

MOTIF ELK3_4_C1.gc_gCCGGAAGtGgss.sscCaCTTCCGGc_gc
letter-probability matrix: alength= 4 w= 16 nsites= 399
0.27722	0.25742	0.40594	0.0594
0.12	0.5	0.27	0.11
0.28282	0.29292	0.36363	0.0606
0.22	0.25	0.44	0.09
0.03	0.71	0.24	0.02
0.0792	0.87128	0.0396	0.0099
0.0101	0.0101	0.96969	0.0101
0.01	0.01	0.97	0.01
0.92	0.03	0.03	0.02
0.95	0.01	0.02	0.02
0.11	0.07	0.81	0.01
0.08	0.33	0.06	0.53
0.0891	0.22772	0.57425	0.10891
0.14	0.3	0.48	0.08
0.0505	0.41414	0.39393	0.14141
0.13	0.33	0.4	0.14

MOTIF ELK3_4_C2.gTGGTGCTGAAC.GTTCAGCACCAc
letter-probability matrix: alength= 4 w= 12 nsites= 67
0.25	0.24	0.38	0.13
0.19191	0.15151	0.11111	0.54545
0.0909	0.0202	0.83838	0.0505
0.01	0.01	0.97	0.01
0.02	0.02	0.01	0.95
0.0101	0.0606	0.87878	0.0505
0.01	0.94	0.04	0.01
0.01	0.01	0.01	0.97
0.01	0.01	0.97	0.01
0.96	0.01	0.01	0.02
0.67326	0.20792	0.0396	0.0792
0.15	0.59	0.15	0.11

MOTIF ELK3_4_C3.CgCTGTCCGTGGTGCyG.CrGCACCACGGACAGcG
letter-probability matrix: alength= 4 w= 17 nsites= 133
0.11881	0.75247	0.0297	0.099
0.38	0.04	0.55	0.03
0.0202	0.89898	0.0707	0.0101
0.01	0.01	0.01	0.97
0.01	0.12	0.86	0.01
0.01	0.02	0.01	0.96
0.01	0.94	0.01	0.04
0.18	0.58	0.12	0.12
0.2	0.18	0.45	0.17
0.11	0.16	0.23	0.5
0.02	0.02	0.94	0.02
0.01	0.02	0.95	0.02
0.01	0.01	0.01	0.97
0.02	0.12	0.8	0.06
0.0198	0.83168	0.0792	0.0693
0.0297	0.42574	0.0396	0.50495
0.14851	0.0396	0.72277	0.0891

MOTIF ELK3_4_C4.cmGCACCayGGACAkg.cmTGTCCrtGGTGCkg
letter-probability matrix: alength= 4 w= 16 nsites= 47
0.0594	0.50495	0.38613	0.0495
0.49504	0.45544	0.0396	0.0099
0.05	0.01	0.93	0.01
0.0495	0.81188	0.12871	0.0099
0.97	0.01	0.01	0.01
0.0099	0.84158	0.13861	0.0099
0.02	0.95	0.02	0.01
0.42	0.09	0.32	0.17
0.16	0.32	0.13	0.39
0.0396	0.0396	0.90099	0.0198
0.02	0.01	0.96	0.01
0.97	0.01	0.01	0.01
0.01	0.9	0.08	0.01
0.97	0.01	0.01	0.01
0.0594	0.0099	0.48514	0.44554
0.0891	0.35643	0.49504	0.0594

MOTIF ELK3_4_C5.kCTGTCCC_GGTGCTGm.kCAGCACC_GGGACAGm
letter-probability matrix: alength= 4 w= 17 nsites= 157
0.04	0.12	0.39	0.45
0.01	0.95	0.02	0.02
0.01	0.01	0.01	0.97
0.01	0.08	0.89	0.02
0.05	0.01	0.04	0.9
0.0099	0.86138	0.0099	0.11881
0.02	0.96	0.01	0.01
0.16831	0.52475	0.24752	0.0594
0.29	0.2	0.15	0.36
0.07	0.21	0.54	0.18
0.01	0.07	0.91	0.01
0.0792	0.0495	0.0099	0.86138
0.0198	0.099	0.81188	0.0693
0.01	0.94	0.01	0.04
0.09	0.01	0.01	0.89
0.04	0.01	0.91	0.04
0.48	0.38	0.08	0.06

MOTIF ELK4_1_C1.gACTACAA_TCCCAGT.ACTGGGA_TTGTAGTc
letter-probability matrix: alength= 4 w= 16 nsites= 48
0.27	0.07	0.46	0.2
0.65	0.23	0.07	0.05
0.0198	0.92079	0.0297	0.0297
0.01	0.06	0.01	0.92
0.89	0.07	0.02	0.02
0.01	0.97	0.01	0.01
0.81	0.08	0.05	0.06
0.55445	0.14851	0.15841	0.13861
0.15	0.23	0.29	0.33
0.05	0.16	0.08	0.71
0.0101	0.95959	0.0101	0.0202
0.01	0.97	0.01	0.01
0.01	0.97	0.01	0.01
0.66	0.01	0.32	0.01
0.03	0.08	0.72	0.17
0.22	0.13	0.14	0.51

MOTIF ELK4_1_C2.tACTACwtGTCCC.GGGACawGTAGTa
letter-probability matrix: alength= 4 w= 13 nsites= 4
0.26	0.08	0.2	0.46
0.97	0.01	0.01	0.01
0.01	0.97	0.01	0.01
0.01	0.04	0.01	0.94
0.80198	0.13861	0.0495	0.0099
0.22	0.52	0.25	0.01
0.42574	0.10891	0.10891	0.35643
0.28712	0.13861	0.0891	0.48514
0.0792	0.15841	0.65346	0.10891
0.0099	0.0693	0.0594	0.86138
0.01	0.93	0.01	0.05
0.01	0.97	0.01	0.01
0.01	0.97	0.01	0.01

MOTIF ELK4_1_C3.ctgACTAcwGtTCCCmG.CkGGGAaCwgTAGTcag
letter-probability matrix: alength= 4 w= 17 nsites= 20
0.3	0.5	0.1	0.1
0.099	0.11881	0.30693	0.47524
0.38	0.01	0.6	0.01
0.96039	0.0099	0.0099	0.0198
0.01	0.97	0.01	0.01
0.01	0.02	0.01	0.96
0.74747	0.0606	0.15151	0.0404
0.0909	0.48484	0.0909	0.33333
0.38383	0.10101	0.0707	0.44444
0.23232	0.0808	0.65656	0.0303
0.05	0.31	0.13	0.51
0.01	0.03	0.03	0.93
0.01	0.95	0.01	0.03
0.01	0.97	0.01	0.01
0.0101	0.92929	0.0202	0.0404
0.37	0.44	0.13	0.06
0.08	0.22	0.53	0.17

MOTIF ELK4_1_C4.G_ACTAmAwTgCCCA.TGGGcAwTkTAGT_C
letter-probability matrix: alength= 4 w= 15 nsites= 36
0.12871	0.0495	0.57425	0.24752
0.25	0.35	0.39	0.01
0.97	0.01	0.01	0.01
0.01	0.97	0.01	0.01
0.01	0.07	0.01	0.91
0.78217	0.13861	0.0693	0.0099
0.45544	0.52475	0.0099	0.0099
0.61	0.05	0.27	0.07
0.32	0.14	0.15	0.39
0.07	0.2	0.17	0.56
0.01	0.09	0.55	0.35
0.01	0.97	0.01	0.01
0.01	0.97	0.01	0.01
0.01	0.97	0.01	0.01
0.77	0.01	0.21	0.01

MOTIF ELK4_1_C5.wCTACAtTTCCCt.aGGGAAaTGTAGw
letter-probability matrix: alength= 4 w= 13 nsites= 5
0.47	0.11	0.01	0.41
0.01	0.97	0.01	0.01
0.01	0.05	0.01	0.93
0.85148	0.0099	0.12871	0.0099
0.01	0.97	0.01	0.01
0.58	0.08	0.29	0.05
0.3	0.12	0.19	0.39
0.0891	0.23762	0.10891	0.56435
0.0198	0.0891	0.0594	0.83168
0.01	0.93	0.01	0.05
0.01	0.97	0.01	0.01
0.01	0.97	0.01	0.01
0.28712	0.0099	0.14851	0.55445

MOTIF ELK4_2_C1.gcCrCTTCCGGc_gC.Gc_gCCGGAAGyGgc
letter-probability matrix: alength= 4 w= 15 nsites= 242
0.19191	0.29292	0.42424	0.0909
0.04	0.54	0.32	0.1
0.13131	0.51515	0.24242	0.11111
0.48	0.05	0.4	0.07
0.01	0.79	0.07	0.13
0.0198	0.0198	0.0099	0.95049
0.02	0.02	0.03	0.93
0.01	0.96	0.02	0.01
0.01	0.97	0.01	0.01
0.01	0.03	0.91	0.05
0.0101	0.20202	0.76767	0.0202
0.09	0.45	0.23	0.23
0.07	0.39	0.33	0.21
0.1	0.27	0.51	0.12
0.05	0.52	0.19	0.24

MOTIF ELK4_2_C3.kCTGTCCC_GGTGCTGm.kCAGCACC_GGGACAGm
letter-probability matrix: alength= 4 w= 17 nsites= 116
0.03	0.16	0.43	0.38
0.01	0.94	0.01	0.04
0.07	0.02	0.01	0.9
0.01	0.07	0.89	0.03
0.01	0.01	0.12	0.86
0.0198	0.92079	0.0099	0.0495
0.0101	0.96969	0.0101	0.0101
0.19191	0.52525	0.23232	0.0505
0.23762	0.29702	0.16831	0.29702
0.0909	0.19191	0.55555	0.16161
0.0099	0.0198	0.95049	0.0198
0.01	0.01	0.01	0.97
0.0099	0.0198	0.89108	0.0792
0.01	0.96	0.01	0.02
0.13	0.01	0.04	0.82
0.05	0.01	0.93	0.01
0.38613	0.49504	0.0891	0.0297

MOTIF ELK4_2_C4.CrGCACCC_GGACAGyG.CrCTGTCC_GGGTGCyG
letter-probability matrix: alength= 4 w= 17 nsites= 50
0.0891	0.73267	0.0297	0.14851
0.45544	0.099	0.43564	0.0099
0.01	0.01	0.95	0.03
0.0693	0.86138	0.0594	0.0099
0.89	0.01	0.01	0.09
0.01	0.94	0.04	0.01
0.01	0.93	0.03	0.03
0.23762	0.56435	0.0594	0.13861
0.23232	0.29292	0.31313	0.16161
0.04	0.22	0.57	0.17
0.04	0.05	0.9	0.01
0.77227	0.099	0.11881	0.0099
0.0198	0.84158	0.12871	0.0099
0.97	0.01	0.01	0.01
0.01	0.01	0.97	0.01
0.01	0.42	0.03	0.54
0.12871	0.0594	0.69306	0.11881

MOTIF ELK4_2_C5.cyGTCCCCGGTGCTrg.cyAGCACCGGGGACrg
letter-probability matrix: alength= 4 w= 16 nsites= 22
0.01	0.63	0.02	0.34
0.0198	0.43564	0.0396	0.50495
0.0099	0.0099	0.85148	0.12871
0.01	0.01	0.05	0.93
0.01	0.94	0.04	0.01
0.02	0.96	0.01	0.01
0.2	0.53	0.26	0.01
0.06	0.73	0.02	0.19
0.25742	0.0792	0.56435	0.099
0.1	0.15	0.54	0.21
0.01	0.03	0.01	0.95
0.0099	0.0099	0.82178	0.15841
0.01	0.97	0.01	0.01
0.0495	0.0099	0.0594	0.88118
0.50495	0.0099	0.47524	0.0099
0.35643	0.11881	0.49504	0.0297

MOTIF ELK4_3_C1.gcg_CCGGAAGTGgc.gcCACTTCCGG_cgc
letter-probability matrix: alength= 4 w= 15 nsites= 655
0.29702	0.14851	0.48514	0.0693
0.12121	0.50505	0.26262	0.11111
0.24	0.29	0.39	0.08
0.24752	0.29702	0.37623	0.0792
0.04	0.74	0.19	0.03
0.09	0.87	0.03	0.01
0.01	0.01	0.97	0.01
0.01	0.01	0.97	0.01
0.96	0.01	0.02	0.01
0.95	0.01	0.02	0.02
0.16	0.05	0.78	0.01
0.0594	0.27722	0.0891	0.57425
0.11111	0.15151	0.63636	0.10101
0.17	0.27	0.51	0.05
0.0891	0.42574	0.32673	0.15841

MOTIF ELK4_3_C2.rgCCGGAAGt.aCTTCCGGcy
letter-probability matrix: alength= 4 w= 10 nsites= 389
0.42	0.13	0.38	0.07
0.39	0.01	0.55	0.05
0.07	0.62	0.3	0.01
0.03	0.94	0.01	0.02
0.01	0.01	0.97	0.01
0.06	0.01	0.92	0.01
0.81	0.07	0.11	0.01
0.8	0.01	0.18	0.01
0.25	0.08	0.66	0.01
0.11	0.27	0.16	0.46

MOTIF ELK4_3_C4.CCGGAAGyGGgg.ccCCrCTTCCGG
letter-probability matrix: alength= 4 w= 12 nsites= 155
0.0594	0.54455	0.20792	0.18811
0.07	0.54	0.12	0.27
0.07	0.01	0.91	0.01
0.04	0.01	0.94	0.01
0.95	0.01	0.03	0.01
0.76	0.01	0.22	0.01
0.16831	0.11881	0.70297	0.0099
0.03	0.48	0.01	0.48
0.08	0.23	0.5	0.19
0.08	0.25	0.66	0.01
0.25	0.15	0.49	0.11
0.12	0.3	0.55	0.03

MOTIF ELK4_3_C5.stACTAcaTGTCCCm.kGGGACAtgTAGTas
letter-probability matrix: alength= 4 w= 15 nsites= 74
0.17	0.39	0.36	0.08
0.18811	0.10891	0.23762	0.46534
0.97	0.01	0.01	0.01
0.01	0.97	0.01	0.01
0.01	0.02	0.01	0.96
0.88118	0.0099	0.0099	0.099
0.26	0.51	0.15	0.08
0.48	0.1	0.15	0.27
0.24752	0.099	0.0891	0.56435
0.01	0.2	0.69	0.1
0.01	0.01	0.01	0.97
0.0099	0.86138	0.0099	0.11881
0.01	0.97	0.01	0.01
0.01	0.97	0.01	0.01
0.36	0.36	0.1	0.18

MOTIF ELK4_4_C1.cscCaCTTCCGGccGc.gCggCCGGAAGtGgsg
letter-probability matrix: alength= 4 w= 16 nsites= 447
0.11111	0.45454	0.33333	0.10101
0.07	0.47	0.37	0.09
0.05	0.52	0.28	0.15
0.1	0.62	0.16	0.12
0.56565	0.0505	0.34343	0.0404
0.0101	0.81818	0.0303	0.14141
0.02	0.01	0.01	0.96
0.01	0.02	0.01	0.96
0.01	0.97	0.01	0.01
0.01	0.97	0.01	0.01
0.01	0.02	0.94	0.03
0.0202	0.21212	0.73737	0.0303
0.1	0.43	0.22	0.25
0.07	0.38	0.28	0.27
0.13861	0.23762	0.49504	0.12871
0.0396	0.51485	0.16831	0.27722

MOTIF ELK4_4_C2.rcTTCCGstTCCGGy.rCCGGAasCGGAAgy
letter-probability matrix: alength= 4 w= 15 nsites= 187
0.37373	0.12121	0.41414	0.0909
0.02	0.56	0.29	0.13
0.01	0.24	0.01	0.74
0.01	0.1	0.01	0.88
0.01	0.94	0.01	0.04
0.01	0.95	0.02	0.02
0.29702	0.0297	0.59405	0.0792
0.0495	0.43564	0.43564	0.0792
0.03	0.41	0.01	0.55
0.01	0.23	0.1	0.66
0.02	0.83	0.1	0.05
0.0297	0.88118	0.0297	0.0594
0.0099	0.0297	0.83168	0.12871
0.16161	0.19191	0.63636	0.0101
0.0594	0.43564	0.14851	0.35643

MOTIF ELK4_4_C3.CyTCCGstTCCgG.CcGGAasCGGArG
letter-probability matrix: alength= 4 w= 13 nsites= 115
0.0594	0.61386	0.18811	0.13861
0.06	0.48	0.04	0.42
0.0693	0.0495	0.24752	0.63366
0.01	0.88	0.08	0.03
0.02	0.93	0.04	0.01
0.26	0.01	0.65	0.08
0.09	0.41	0.44	0.06
0.01	0.35	0.03	0.61
0.01	0.26	0.01	0.72
0.0099	0.83168	0.0099	0.14851
0.01	0.89	0.01	0.09
0.39	0.02	0.54	0.05
0.13	0.26	0.6	0.01

MOTIF ELK4_5_C1.c_gCCGGAAGyGgc.gcCrCTTCCGGc_g
letter-probability matrix: alength= 4 w= 14 nsites= 264
0.07	0.47	0.32	0.14
0.23232	0.32323	0.37373	0.0707
0.20202	0.30303	0.40404	0.0909
0.03	0.74	0.22	0.01
0.0505	0.90909	0.0303	0.0101
0.0101	0.0101	0.96969	0.0101
0.01	0.02	0.96	0.01
0.9	0.04	0.05	0.01
0.95	0.02	0.02	0.01
0.15	0.08	0.76	0.01
0.0594	0.40594	0.0594	0.47524
0.1	0.25	0.51	0.14
0.08	0.35	0.53	0.04
0.09	0.42	0.3	0.19

MOTIF ELK4_5_C2.s_ACTACAtGTCCCag.ctGGGACaTGTAGT_s
letter-probability matrix: alength= 4 w= 16 nsites= 43
0.15	0.39	0.43	0.03
0.23	0.18	0.26	0.33
0.97	0.01	0.01	0.01
0.01	0.97	0.01	0.01
0.01	0.03	0.01	0.95
0.82	0.01	0.01	0.16
0.13861	0.67326	0.17821	0.0099
0.59	0.1	0.05	0.26
0.31	0.12	0.05	0.52
0.11	0.16	0.54	0.19
0.01	0.01	0.01	0.97
0.01	0.97	0.01	0.01
0.01	0.97	0.01	0.01
0.01	0.97	0.01	0.01
0.44554	0.16831	0.13861	0.24752
0.05	0.29	0.47	0.19

MOTIF ELK4_5_C5.ACTACAwTTCCCwg.cwGGGAAwTGTAGT
letter-probability matrix: alength= 4 w= 14 nsites= 70
0.56435	0.13861	0.0198	0.27722
0.01	0.97	0.01	0.01
0.01	0.01	0.01	0.97
0.97	0.01	0.01	0.01
0.01	0.97	0.01	0.01
0.61	0.07	0.25	0.07
0.37	0.16	0.14	0.33
0.10891	0.24752	0.0792	0.56435
0.01	0.02	0.01	0.96
0.01	0.94	0.01	0.04
0.01	0.97	0.01	0.01
0.01	0.95	0.01	0.03
0.42574	0.0396	0.13861	0.39603
0.06	0.21	0.47	0.26

MOTIF ELL2_1_C1.gCCGCCATCTTGgCG.CGcCAAGATGGCGGc
letter-probability matrix: alength= 4 w= 15 nsites= 174
0.1	0.31	0.48	0.11
0.09	0.67	0.16	0.08
0.07	0.78	0.13	0.02
0.0396	0.0198	0.91089	0.0297
0.01	0.97	0.01	0.01
0.01	0.97	0.01	0.01
0.94	0.02	0.01	0.03
0.01	0.02	0.01	0.96
0.02	0.67	0.14	0.17
0.02	0.01	0.02	0.95
0.01	0.02	0.02	0.95
0.06	0.18	0.6	0.16
0.15151	0.29292	0.45454	0.10101
0.19	0.51	0.24	0.06
0.03	0.19	0.58	0.2

MOTIF ELL2_1_C2.scsGCCGCCATgTTGc.gCAAcATGGCGGCsgs
letter-probability matrix: alength= 4 w= 16 nsites= 208
0.12871	0.41584	0.41584	0.0396
0.0693	0.55445	0.29702	0.0792
0.18181	0.39393	0.39393	0.0303
0.03	0.01	0.81	0.15
0.05	0.82	0.1	0.03
0.23	0.65	0.11	0.01
0.01	0.01	0.97	0.01
0.01	0.97	0.01	0.01
0.01	0.97	0.01	0.01
0.95	0.03	0.01	0.01
0.01	0.14	0.23	0.62
0.04	0.35	0.48	0.13
0.02	0.03	0.02	0.93
0.01	0.05	0.01	0.93
0.0792	0.26732	0.59405	0.0594
0.12871	0.45544	0.31683	0.099

MOTIF ELL2_1_C3.c__CCGGAAG_gg.cc_CTTCCGG__g
letter-probability matrix: alength= 4 w= 13 nsites= 164
0.18811	0.47524	0.28712	0.0495
0.35353	0.29292	0.31313	0.0404
0.23232	0.37373	0.30303	0.0909
0.0297	0.67326	0.28712	0.0099
0.11	0.79	0.09	0.01
0.01	0.01	0.97	0.01
0.01	0.01	0.97	0.01
0.81	0.01	0.17	0.01
0.97	0.01	0.01	0.01
0.11	0.06	0.82	0.01
0.09	0.33	0.18	0.4
0.08	0.31	0.47	0.14
0.25	0.25	0.38	0.12

MOTIF ELL2_1_C4.CGCaGCCATCtTGgs.scCAaGATGGCtGCG
letter-probability matrix: alength= 4 w= 15 nsites= 60
0.13	0.55	0.26	0.06
0.0594	0.0099	0.83168	0.099
0.0099	0.89108	0.0693	0.0297
0.57425	0.29702	0.0891	0.0396
0.0792	0.11881	0.79207	0.0099
0.01	0.97	0.01	0.01
0.01	0.97	0.01	0.01
0.97	0.01	0.01	0.01
0.02	0.01	0.01	0.96
0.0396	0.84158	0.10891	0.0099
0.0198	0.0693	0.38613	0.52475
0.01	0.05	0.01	0.93
0.0396	0.0891	0.75247	0.11881
0.12	0.34	0.45	0.09
0.07	0.37	0.42	0.14

MOTIF ELL2_1_C5.gcCGGAAGTGGc.gCCACTTCCGgc
letter-probability matrix: alength= 4 w= 12 nsites= 123
0.26	0.2	0.43	0.11
0.07	0.48	0.31	0.14
0.099	0.86138	0.0099	0.0297
0.01	0.01	0.97	0.01
0.01	0.01	0.97	0.01
0.95	0.02	0.02	0.01
0.91	0.01	0.07	0.01
0.13861	0.0099	0.84158	0.0099
0.15	0.01	0.09	0.75
0.0792	0.12871	0.67326	0.11881
0.14	0.21	0.58	0.07
0.1	0.42	0.31	0.17

MOTIF ELL2_2_C1.scsGCCGCCATCTTGggG.CccCAAGATGGCGGCsgs
letter-probability matrix: alength= 4 w= 18 nsites= 288
0.11881	0.35643	0.39603	0.12871
0.31313	0.43434	0.16161	0.0909
0.16	0.42	0.36	0.06
0.02	0.02	0.86	0.1
0.03	0.81	0.1	0.06
0.17171	0.64646	0.13131	0.0505
0.03	0.02	0.92	0.03
0.01	0.97	0.01	0.01
0.01	0.97	0.01	0.01
0.96	0.01	0.01	0.02
0.01	0.02	0.02	0.95
0.02	0.66	0.15	0.17
0.02	0.02	0.02	0.94
0.01	0.02	0.01	0.96
0.07	0.17	0.62	0.14
0.12	0.25	0.49	0.14
0.19	0.32	0.42	0.07
0.05	0.16	0.65	0.14

MOTIF ELL2_2_C4.gCCGCcrTCTTc.gAAGAygGCGGc
letter-probability matrix: alength= 4 w= 12 nsites= 44
0.09	0.26	0.47	0.18
0.0396	0.76237	0.0792	0.11881
0.12871	0.79207	0.0594	0.0198
0.0396	0.0099	0.88118	0.0693
0.01	0.97	0.01	0.01
0.0099	0.50495	0.10891	0.37623
0.46	0.08	0.45	0.01
0.0099	0.13861	0.0099	0.84158
0.0099	0.71287	0.11881	0.15841
0.0099	0.10891	0.0099	0.87128
0.01	0.27	0.03	0.69
0.099	0.50495	0.26732	0.12871

MOTIF ELL2_2_C5.gs_GCcGCCATcTTGC.GCAAgATGGCgGC_sc
letter-probability matrix: alength= 4 w= 16 nsites= 140
0.16	0.28	0.45	0.11
0.06	0.45	0.39	0.1
0.4	0.31	0.27	0.02
0.24	0.01	0.62	0.13
0.04	0.9	0.04	0.02
0.33	0.63	0.03	0.01
0.01	0.01	0.94	0.04
0.01	0.97	0.01	0.01
0.01	0.97	0.01	0.01
0.92	0.02	0.01	0.05
0.02	0.03	0.31	0.64
0.01	0.46	0.35	0.18
0.05	0.04	0.02	0.89
0.03	0.14	0.05	0.78
0.06	0.24	0.61	0.09
0.13861	0.49504	0.17821	0.18811

MOTIF ELL2_3_C1.gcsGCCGCCATCTTGgsG.CscCAAGATGGCGGCsgc
letter-probability matrix: alength= 4 w= 18 nsites= 287
0.18	0.3	0.42	0.1
0.20202	0.46464	0.28282	0.0505
0.13131	0.42424	0.37373	0.0707
0.04	0.02	0.87	0.07
0.0495	0.73267	0.14851	0.0693
0.26732	0.58415	0.10891	0.0396
0.02	0.02	0.94	0.02
0.01	0.97	0.01	0.01
0.01	0.97	0.01	0.01
0.93	0.04	0.01	0.02
0.0202	0.0202	0.0202	0.93939
0.02	0.66	0.19	0.13
0.0198	0.0198	0.0198	0.94059
0.01	0.03	0.02	0.94
0.0693	0.17821	0.60396	0.14851
0.18	0.26	0.43	0.13
0.16	0.38	0.41	0.05
0.0495	0.18811	0.54455	0.21782

MOTIF ELL2_3_C2.sGtCACGTGACcc.ggGTCACGTGaCs
letter-probability matrix: alength= 4 w= 13 nsites= 124
0.09	0.39	0.45	0.07
0.17	0.21	0.58	0.04
0.0396	0.30693	0.15841	0.49504
0.01	0.97	0.01	0.01
0.97	0.01	0.01	0.01
0.01	0.85	0.02	0.12
0.1	0.04	0.84	0.02
0.01	0.01	0.01	0.97
0.01	0.01	0.97	0.01
0.74	0.05	0.2	0.01
0.01	0.77	0.11	0.11
0.14	0.43	0.31	0.12
0.06	0.47	0.32	0.15

MOTIF ELL2_3_C3.AgCCGCCaTCTTGC.GCAAGAtGGCGGcT
letter-probability matrix: alength= 4 w= 14 nsites= 94
0.58	0.2	0.16	0.06
0.26	0.12	0.5	0.12
0.02	0.75	0.17	0.06
0.18	0.74	0.06	0.02
0.01	0.01	0.96	0.02
0.01	0.97	0.01	0.01
0.01	0.97	0.01	0.01
0.61616	0.0606	0.0101	0.31313
0.0099	0.16831	0.0297	0.79207
0.01	0.66	0.14	0.19
0.02	0.26	0.01	0.71
0.02	0.17	0.27	0.54
0.0297	0.21782	0.62376	0.12871
0.14	0.5	0.25	0.11

MOTIF ELL2_3_C4.cCGGAAGTGGC.GCCACTTCCGg
letter-probability matrix: alength= 4 w= 11 nsites= 149
0.05	0.6	0.31	0.04
0.04	0.94	0.01	0.01
0.01	0.01	0.97	0.01
0.01	0.01	0.97	0.01
0.97	0.01	0.01	0.01
0.97	0.01	0.01	0.01
0.05	0.02	0.92	0.01
0.07	0.23	0.03	0.67
0.06	0.13	0.78	0.03
0.15	0.17	0.67	0.01
0.06	0.51	0.25	0.18

MOTIF ELL2_3_C5.gCGCCsCCTGs.sCAGGsGGCGc
letter-probability matrix: alength= 4 w= 11 nsites= 187
0.0297	0.34653	0.57425	0.0495
0.01	0.97	0.01	0.01
0.01	0.01	0.91	0.07
0.01	0.87	0.11	0.01
0.09	0.74	0.04	0.13
0.12	0.34	0.43	0.11
0.0101	0.69696	0.0202	0.27272
0.01	0.97	0.01	0.01
0.14	0.01	0.01	0.84
0.0303	0.26262	0.57575	0.13131
0.08	0.48	0.37	0.07

MOTIF ELL2_4_C1.cgCCGCCATCTTGGc.gCCAAGATGGCGGcg
letter-probability matrix: alength= 4 w= 15 nsites= 86
0.11	0.43	0.3	0.16
0.08	0.28	0.49	0.15
0.0707	0.65656	0.16161	0.11111
0.14141	0.66666	0.12121	0.0707
0.04	0.02	0.89	0.05
0.0198	0.95049	0.0099	0.0198
0.01	0.97	0.01	0.01
0.93	0.04	0.01	0.02
0.01	0.02	0.01	0.96
0.02	0.7	0.14	0.14
0.02	0.01	0.01	0.96
0.01	0.02	0.02	0.95
0.099	0.0792	0.61386	0.20792
0.20202	0.14141	0.55555	0.10101
0.22	0.48	0.26	0.04

MOTIF ELL2_4_C2.sc_GCmGCCATcTTGc.gCAAgATGGCkGC_gs
letter-probability matrix: alength= 4 w= 16 nsites= 98
0.16	0.35	0.37	0.12
0.0693	0.54455	0.27722	0.10891
0.2	0.39	0.38	0.03
0.04	0.01	0.88	0.07
0.07	0.65	0.23	0.05
0.46	0.42	0.1	0.02
0.0202	0.0202	0.94949	0.0101
0.01	0.97	0.01	0.01
0.01	0.97	0.01	0.01
0.91	0.07	0.01	0.01
0.02	0.04	0.2	0.74
0.06	0.54	0.32	0.08
0.03	0.07	0.09	0.81
0.0101	0.0303	0.0404	0.91919
0.11	0.15	0.62	0.12
0.12871	0.51485	0.29702	0.0594

MOTIF ELL2_4_C5.CgCCGCcrTCTTs.sAAGAygGCGGcG
letter-probability matrix: alength= 4 w= 13 nsites= 24
0.03	0.55	0.25	0.17
0.05	0.29	0.47	0.19
0.01	0.62	0.25	0.12
0.18181	0.63636	0.17171	0.0101
0.01	0.01	0.97	0.01
0.01	0.97	0.01	0.01
0.01	0.6	0.01	0.38
0.54	0.03	0.42	0.01
0.01	0.06	0.01	0.92
0.02	0.62	0.12	0.24
0.0099	0.11881	0.0099	0.86138
0.0099	0.18811	0.0693	0.73267
0.1	0.4	0.38	0.12

MOTIF ELL2_5_C1.sGCCGCCATCTTGg_G.C_cCAAGATGGCGGCs
letter-probability matrix: alength= 4 w= 16 nsites= 261
0.17	0.42	0.35	0.06
0.0198	0.0297	0.85148	0.099
0.03	0.8	0.08	0.09
0.23232	0.59595	0.13131	0.0404
0.0396	0.0297	0.91089	0.0198
0.0101	0.96969	0.0101	0.0101
0.01	0.97	0.01	0.01
0.95	0.03	0.01	0.01
0.01	0.02	0.01	0.96
0.02	0.66	0.16	0.16
0.0198	0.0198	0.0198	0.94059
0.01	0.02	0.01	0.96
0.05	0.15	0.63	0.17
0.13861	0.23762	0.46534	0.15841
0.20792	0.30693	0.39603	0.0891
0.12	0.19	0.53	0.16

MOTIF ELL2_5_C2.sG_CACGTGACCg.cGGTCACGTG_Cs
letter-probability matrix: alength= 4 w= 13 nsites= 160
0.07	0.35	0.44	0.14
0.14	0.26	0.53	0.07
0.0303	0.37373	0.20202	0.39393
0.01	0.96	0.02	0.01
0.97	0.01	0.01	0.01
0.01	0.91	0.03	0.05
0.0594	0.0495	0.87128	0.0198
0.01	0.01	0.01	0.97
0.01	0.01	0.97	0.01
0.71	0.1	0.18	0.01
0.0101	0.77777	0.13131	0.0808
0.11	0.55	0.24	0.1
0.0909	0.32323	0.48484	0.10101

MOTIF ELL2_5_C3.AgCCGCCaTCTTGC.GCAAGAtGGCGGcT
letter-probability matrix: alength= 4 w= 14 nsites= 97
0.52	0.23	0.2	0.05
0.26732	0.11881	0.49504	0.11881
0.02	0.76	0.16	0.06
0.17171	0.72727	0.0707	0.0303
0.01	0.01	0.95	0.03
0.01	0.97	0.01	0.01
0.01	0.97	0.01	0.01
0.62376	0.0198	0.0099	0.34653
0.0099	0.25742	0.0297	0.70297
0.0099	0.63366	0.14851	0.20792
0.0198	0.18811	0.0198	0.77227
0.01	0.16	0.24	0.59
0.0495	0.17821	0.67326	0.099
0.10891	0.55445	0.17821	0.15841

MOTIF ELL2_5_C4.ckGCGC_TGCGCgg.ccGCGCA_GCGCmg
letter-probability matrix: alength= 4 w= 14 nsites= 340
0.0909	0.38383	0.25252	0.27272
0.08	0.04	0.4	0.48
0.01	0.01	0.97	0.01
0.07	0.88	0.04	0.01
0.01	0.01	0.97	0.01
0.03	0.88	0.08	0.01
0.24242	0.24242	0.27272	0.24242
0.02	0.02	0.05	0.91
0.01	0.01	0.97	0.01
0.01	0.96	0.02	0.01
0.01	0.01	0.92	0.06
0.05	0.87	0.05	0.03
0.18	0.27	0.43	0.12
0.12	0.27	0.44	0.17

MOTIF ELL2_6_C1.cgCCGCCATCTTGggg.cccCAAGATGGCGGcg
letter-probability matrix: alength= 4 w= 16 nsites= 180
0.0909	0.38383	0.27272	0.25252
0.09	0.33	0.46	0.12
0.1	0.57	0.15	0.18
0.18811	0.61386	0.11881	0.0792
0.0693	0.0297	0.87128	0.0297
0.02	0.96	0.01	0.01
0.01	0.97	0.01	0.01
0.86	0.1	0.01	0.03
0.0198	0.0198	0.0099	0.95049
0.0101	0.61616	0.16161	0.21212
0.02	0.01	0.01	0.96
0.02	0.01	0.02	0.95
0.09	0.08	0.63	0.2
0.14851	0.23762	0.46534	0.14851
0.2	0.28	0.43	0.09
0.12871	0.20792	0.42574	0.23762

MOTIF ELL2_6_C2.gsCGCCCyCTgsTGG.CCAscAGrGGGCGsc
letter-probability matrix: alength= 4 w= 15 nsites= 368
0.21	0.3	0.47	0.02
0.12	0.38	0.43	0.07
0.0101	0.66666	0.0101	0.31313
0.02	0.01	0.78	0.19
0.01	0.92	0.06	0.01
0.02	0.85	0.05	0.08
0.22222	0.68686	0.0303	0.0606
0.03	0.52	0.01	0.44
0.01	0.94	0.01	0.04
0.03	0.01	0.03	0.93
0.11	0.29	0.49	0.11
0.01	0.51	0.43	0.05
0.06	0.26	0.14	0.54
0.24	0.1	0.64	0.02
0.01	0.31	0.64	0.04

MOTIF ELL2_6_C3.GgcAGgggGCGC_s.s_GCGCcccCTgcC
letter-probability matrix: alength= 4 w= 14 nsites= 262
0.20792	0.12871	0.47524	0.18811
0.16	0.33	0.49	0.02
0.099	0.58415	0.29702	0.0198
0.77	0.04	0.07	0.12
0.01	0.01	0.97	0.01
0.34	0.01	0.64	0.01
0.0396	0.31683	0.61386	0.0297
0.0404	0.38383	0.56565	0.0101
0.01	0.03	0.95	0.01
0.22	0.75	0.01	0.02
0.02	0.01	0.93	0.04
0.01	0.65	0.3	0.04
0.04	0.38	0.37	0.21
0.02	0.42	0.44	0.12

MOTIF EMSY_1_C1.gCCGGAAGTGGC.GCCACTTCCGGc
letter-probability matrix: alength= 4 w= 12 nsites= 347
0.23	0.29	0.39	0.09
0.06	0.64	0.28	0.02
0.0594	0.89108	0.0396	0.0099
0.01	0.01	0.97	0.01
0.01	0.01	0.97	0.01
0.95	0.01	0.03	0.01
0.96	0.01	0.02	0.01
0.09	0.05	0.85	0.01
0.08	0.24	0.06	0.62
0.0909	0.17171	0.60606	0.13131
0.11	0.28	0.57	0.04
0.06	0.5	0.25	0.19

MOTIF EMSY_1_C2.cgCCGCCATCTTGsG.CsCAAGATGGCGGcg
letter-probability matrix: alength= 4 w= 15 nsites= 228
0.13	0.42	0.31	0.14
0.14	0.28	0.52	0.06
0.11	0.62	0.16	0.11
0.10891	0.67326	0.13861	0.0792
0.07	0.04	0.87	0.02
0.0101	0.96969	0.0101	0.0101
0.01	0.97	0.01	0.01
0.96	0.02	0.01	0.01
0.01	0.01	0.01	0.97
0.01	0.69	0.14	0.16
0.01	0.01	0.01	0.97
0.01	0.01	0.01	0.97
0.0808	0.21212	0.57575	0.13131
0.10891	0.37623	0.39603	0.11881
0.0891	0.19801	0.56435	0.14851

MOTIF EMSY_1_C3.cGtCACGTGACcc.ggGTCACGTGaCg
letter-probability matrix: alength= 4 w= 13 nsites= 119
0.11	0.41	0.29	0.19
0.15	0.19	0.59	0.07
0.0505	0.31313	0.0707	0.56565
0.01	0.97	0.01	0.01
0.97	0.01	0.01	0.01
0.0099	0.85148	0.0297	0.10891
0.08	0.08	0.82	0.02
0.01	0.01	0.01	0.97
0.01	0.01	0.97	0.01
0.90909	0.0101	0.0606	0.0202
0.01	0.73	0.11	0.15
0.18	0.41	0.27	0.14
0.13	0.42	0.27	0.18

MOTIF EMSY_1_C4.tACTACATGTCCCas.stGGGACATGTAGTa
letter-probability matrix: alength= 4 w= 15 nsites= 32
0.24	0.11	0.26	0.39
0.97	0.01	0.01	0.01
0.01	0.97	0.01	0.01
0.01	0.04	0.01	0.94
0.88	0.05	0.01	0.06
0.18811	0.61386	0.16831	0.0297
0.54455	0.099	0.10891	0.24752
0.25	0.14	0.05	0.56
0.0099	0.19801	0.59405	0.19801
0.01	0.01	0.01	0.97
0.01	0.95	0.01	0.03
0.01	0.97	0.01	0.01
0.01	0.97	0.01	0.01
0.39603	0.27722	0.10891	0.21782
0.01	0.38	0.42	0.19

MOTIF EMSY_1_C5.g_ACTAcAwTkCCCAg.cTGGGmAwTgTAGT_c
letter-probability matrix: alength= 4 w= 16 nsites= 163
0.18811	0.11881	0.45544	0.23762
0.25	0.39	0.34	0.02
0.96	0.01	0.01	0.02
0.01	0.97	0.01	0.01
0.01	0.01	0.01	0.97
0.92	0.01	0.01	0.06
0.39	0.56	0.04	0.01
0.64	0.09	0.19	0.08
0.43	0.12	0.09	0.36
0.06	0.26	0.09	0.59
0.08	0.05	0.44	0.43
0.01	0.95	0.01	0.03
0.01	0.97	0.01	0.01
0.01	0.97	0.01	0.01
0.84158	0.0099	0.13861	0.0099
0.0505	0.29292	0.39393	0.26262

MOTIF EMX1_1_C1.AGCACCsCGGACAGCg.cGCTGTCCGsGGTGCT
letter-probability matrix: alength= 4 w= 16 nsites= 15
0.55445	0.13861	0.13861	0.16831
0.11881	0.0594	0.70297	0.11881
0.01	0.97	0.01	0.01
0.97	0.01	0.01	0.01
0.01	0.97	0.01	0.01
0.01	0.9	0.01	0.08
0.14	0.36	0.41	0.09
0.11881	0.76237	0.0594	0.0594
0.17171	0.17171	0.64646	0.0101
0.19	0.16	0.53	0.12
0.8	0.01	0.18	0.01
0.0099	0.85148	0.12871	0.0099
0.97	0.01	0.01	0.01
0.01	0.01	0.97	0.01
0.13861	0.76237	0.0891	0.0099
0.12	0.2	0.41	0.27

MOTIF EMX1_2_C1.CaGCACCcGsGACAGtG.CaCTGTCsCgGGTGCtG
letter-probability matrix: alength= 4 w= 17 nsites= 16
0.1	0.65	0.04	0.21
0.50495	0.099	0.38613	0.0099
0.01	0.01	0.97	0.01
0.12871	0.76237	0.099	0.0099
0.97	0.01	0.01	0.01
0.09	0.89	0.01	0.01
0.0396	0.85148	0.0099	0.099
0.34	0.64	0.01	0.01
0.21782	0.15841	0.43564	0.18811
0.01	0.45	0.39	0.15
0.18	0.1	0.65	0.07
0.78	0.01	0.2	0.01
0.0099	0.84158	0.13861	0.0099
0.94	0.01	0.04	0.01
0.01	0.01	0.97	0.01
0.03	0.35	0.01	0.61
0.2	0.01	0.67	0.12

MOTIF EN1_1_C2.kATT_tGcAAtA.TaTTgCa_AATm
letter-probability matrix: alength= 4 w= 12 nsites= 144
0.1	0.15	0.35	0.4
0.51515	0.18181	0.23232	0.0707
0.01	0.05	0.02	0.92
0.03	0.01	0.13	0.83
0.34	0.01	0.41	0.24
0.34	0.02	0.14	0.5
0.04	0.02	0.86	0.08
0.14	0.56	0.01	0.29
0.97	0.01	0.01	0.01
0.97	0.01	0.01	0.01
0.12	0.3	0.16	0.42
0.48	0.22	0.18	0.12

MOTIF EN1_1_C3.gaTGAsTCAt.aTGAsTCAtc
letter-probability matrix: alength= 4 w= 10 nsites= 38
0.31	0.18	0.41	0.1
0.49504	0.26732	0.21782	0.0198
0.01	0.01	0.03	0.95
0.0101	0.0101	0.76767	0.21212
0.96	0.02	0.01	0.01
0.0198	0.48514	0.47524	0.0198
0.02	0.01	0.01	0.96
0.15841	0.82178	0.0099	0.0099
0.97	0.01	0.01	0.01
0.0606	0.25252	0.26262	0.42424

MOTIF EN1_1_C4.AAACwGGTTTTt.aAAAACCwGTTT
letter-probability matrix: alength= 4 w= 12 nsites= 120
0.62	0.08	0.22	0.08
0.70707	0.0505	0.23232	0.0101
0.88	0.01	0.01	0.1
0.01	0.97	0.01	0.01
0.44	0.03	0.02	0.51
0.0909	0.0101	0.74747	0.15151
0.0396	0.0099	0.92079	0.0297
0.09	0.04	0.01	0.86
0.0404	0.0808	0.0101	0.86868
0.0396	0.20792	0.16831	0.58415
0.09	0.12	0.26	0.53
0.28	0.1	0.23	0.39

MOTIF EN1_1_C5.CTGATAttATCT.AGATaaTATCAG
letter-probability matrix: alength= 4 w= 12 nsites= 56
0.18811	0.46534	0.13861	0.20792
0.2	0.01	0.01	0.78
0.0594	0.10891	0.71287	0.11881
0.73267	0.11881	0.0099	0.13861
0.0099	0.0693	0.0891	0.83168
0.44	0.12	0.22	0.22
0.25	0.21	0.17	0.37
0.16831	0.25742	0.13861	0.43564
0.91	0.07	0.01	0.01
0.01	0.01	0.01	0.97
0.05	0.76	0.01	0.18
0.16	0.01	0.01	0.82

MOTIF EOMES_1_C1.ACTACAAtTCCCAGT.ACTGGGAaTTGTAGT
letter-probability matrix: alength= 4 w= 15 nsites= 158
0.63	0.18	0.05	0.14
0.0101	0.95959	0.0101	0.0202
0.02	0.01	0.01	0.96
0.88	0.03	0.04	0.05
0.03	0.95	0.01	0.01
0.86138	0.0198	0.0891	0.0297
0.57425	0.0792	0.14851	0.19801
0.18	0.23	0.14	0.45
0.0297	0.11881	0.0198	0.83168
0.01	0.96	0.01	0.02
0.01	0.97	0.01	0.01
0.01	0.97	0.01	0.01
0.76	0.01	0.19	0.04
0.03	0.08	0.79	0.1
0.21	0.21	0.1	0.48

MOTIF EOMES_1_C2.a_TTcACACyT.ArGTGTgAA_t
letter-probability matrix: alength= 4 w= 11 nsites= 152
0.42574	0.0891	0.27722	0.20792
0.30303	0.19191	0.18181	0.32323
0.02	0.19	0.02	0.77
0.01	0.02	0.01	0.96
0.36	0.49	0.11	0.04
0.7	0.03	0.03	0.24
0.01	0.97	0.01	0.01
0.97	0.01	0.01	0.01
0.04	0.73	0.22	0.01
0.15	0.42	0.06	0.37
0.14	0.05	0.1	0.71

MOTIF EOMES_1_C3.ctACTACaTGTCCCa.tGGGACAtGTAGTag
letter-probability matrix: alength= 4 w= 15 nsites= 27
0.2	0.42	0.3	0.08
0.28	0.07	0.2	0.45
0.97	0.01	0.01	0.01
0.01	0.97	0.01	0.01
0.01	0.01	0.01	0.97
0.91	0.06	0.01	0.02
0.20792	0.57425	0.20792	0.0099
0.56	0.03	0.09	0.32
0.25742	0.0792	0.0396	0.62376
0.0693	0.13861	0.65346	0.13861
0.01	0.02	0.01	0.96
0.01	0.97	0.01	0.01
0.01	0.97	0.01	0.01
0.01	0.97	0.01	0.01
0.38613	0.22772	0.13861	0.24752

MOTIF EOMES_1_C4.gcACTAmAwTgCCCAgC.GcTGGGcAwTkTAGTgc
letter-probability matrix: alength= 4 w= 17 nsites= 114
0.15841	0.11881	0.47524	0.24752
0.26	0.43	0.27	0.04
0.97	0.01	0.01	0.01
0.01	0.91	0.01	0.07
0.02	0.01	0.01	0.96
0.81188	0.0891	0.0099	0.0891
0.45544	0.51485	0.0099	0.0198
0.63	0.08	0.25	0.04
0.39	0.11	0.11	0.39
0.11881	0.16831	0.099	0.61386
0.01	0.1	0.51	0.38
0.01	0.97	0.01	0.01
0.01	0.97	0.01	0.01
0.01	0.97	0.01	0.01
0.82178	0.0099	0.15841	0.0099
0.0404	0.25252	0.43434	0.27272
0.21782	0.47524	0.10891	0.19801

MOTIF EOMES_1_C5.ATTA_CACcTt.aAgGTG_TAAT
letter-probability matrix: alength= 4 w= 11 nsites= 130
0.67	0.14	0.09	0.1
0.02	0.02	0.01	0.95
0.12871	0.0594	0.0099	0.80198
0.69	0.14	0.03	0.14
0.43	0.01	0.37	0.19
0.02	0.96	0.01	0.01
0.94	0.01	0.01	0.04
0.14	0.64	0.19	0.03
0.14851	0.53465	0.0198	0.29702
0.15151	0.13131	0.0101	0.70707
0.12871	0.31683	0.12871	0.42574

MOTIF EOMES_2_C1.a_TTcACACCT__t.a__AGGTGTgAA_t
letter-probability matrix: alength= 4 w= 14 nsites= 106
0.45	0.07	0.21	0.27
0.37	0.17	0.13	0.33
0.0495	0.19801	0.0297	0.72277
0.0101	0.0606	0.0101	0.91919
0.3	0.55	0.1	0.05
0.61616	0.0505	0.0303	0.30303
0.0101	0.96969	0.0101	0.0101
0.92	0.03	0.01	0.04
0.02	0.74	0.23	0.01
0.1	0.62	0.01	0.27
0.17	0.13	0.05	0.65
0.3	0.29	0.26	0.15
0.26	0.3	0.08	0.36
0.02	0.09	0.32	0.57

MOTIF EOMES_2_C2.w_TCTTATCwg_a.t_cwGATAAGA_w
letter-probability matrix: alength= 4 w= 13 nsites= 205
0.47	0.04	0.09	0.4
0.38383	0.33333	0.0202	0.26262
0.0404	0.18181	0.25252	0.52525
0.0707	0.50505	0.23232	0.19191
0.02	0.09	0.01	0.88
0.28	0.01	0.03	0.68
0.91089	0.0495	0.0198	0.0198
0.12871	0.0099	0.0396	0.82178
0.0101	0.96969	0.0101	0.0101
0.41414	0.0404	0.0101	0.53535
0.13	0.27	0.38	0.22
0.34	0.27	0.12	0.27
0.4	0.24	0.11	0.25

MOTIF EOMES_2_C3.a_TT_ACAC_Tc.gA_GTGT_AA_t
letter-probability matrix: alength= 4 w= 12 nsites= 49
0.44	0.08	0.23	0.25
0.10891	0.30693	0.27722	0.30693
0.02	0.17	0.04	0.77
0.01	0.01	0.01	0.97
0.28	0.31	0.4	0.01
0.6	0.01	0.15	0.24
0.01	0.97	0.01	0.01
0.91	0.01	0.01	0.07
0.05	0.78	0.16	0.01
0.16	0.31	0.26	0.27
0.06	0.04	0.07	0.83
0.14141	0.38383	0.22222	0.25252

MOTIF EOMES_2_C4.tcTtATCT.AGATaAga
letter-probability matrix: alength= 4 w= 8 nsites= 55
0.1	0.27	0.21	0.42
0.16	0.49	0.03	0.32
0.05	0.07	0.01	0.87
0.35	0.01	0.01	0.63
0.74	0.01	0.11	0.14
0.01	0.01	0.01	0.97
0.02	0.96	0.01	0.01
0.2	0.12	0.01	0.67

MOTIF EOMES_3_C1.A_TTcaCACcT_tT.Aa_AgGTGtgAA_T
letter-probability matrix: alength= 4 w= 14 nsites= 199
0.48484	0.17171	0.13131	0.21212
0.37	0.15	0.18	0.3
0.0297	0.23762	0.0297	0.70297
0.02	0.04	0.01	0.93
0.33	0.47	0.13	0.07
0.62	0.02	0.04	0.32
0.01	0.97	0.01	0.01
0.95	0.02	0.01	0.02
0.04	0.73	0.22	0.01
0.14851	0.52475	0.0297	0.29702
0.13	0.12	0.03	0.72
0.13	0.31	0.18	0.38
0.20792	0.27722	0.099	0.41584
0.17	0.22	0.15	0.46

MOTIF EOMES_3_C2.aaATTA_CACCT.AGGTG_TAATtt
letter-probability matrix: alength= 4 w= 12 nsites= 123
0.55445	0.29702	0.11881	0.0297
0.46	0.13	0.11	0.3
0.49	0.18	0.1	0.23
0.0101	0.0303	0.0101	0.94949
0.0198	0.0099	0.0099	0.96039
0.60396	0.28712	0.0099	0.099
0.29702	0.13861	0.22772	0.33663
0.01	0.97	0.01	0.01
0.95	0.01	0.01	0.03
0.02	0.87	0.09	0.02
0.18	0.61	0.01	0.2
0.10891	0.16831	0.099	0.62376

MOTIF EOMES_3_C3.trgswGATAAga.tcTTATCwscya
letter-probability matrix: alength= 4 w= 12 nsites= 114
0.25742	0.21782	0.0792	0.44554
0.37373	0.14141	0.32323	0.16161
0.28282	0.14141	0.41414	0.16161
0.16831	0.34653	0.34653	0.13861
0.51485	0.0099	0.0297	0.44554
0.02	0.01	0.96	0.01
0.84	0.04	0.02	0.1
0.01	0.01	0.02	0.96
0.69	0.03	0.01	0.27
0.87	0.01	0.08	0.04
0.26	0.21	0.37	0.16
0.41	0.22	0.28	0.09

MOTIF EOMES_4_C1.AaTTcACACCT_tT.Aa_AGGTGTgAAtT
letter-probability matrix: alength= 4 w= 14 nsites= 158
0.58	0.25	0.15	0.02
0.45	0.13	0.15	0.27
0.02	0.12	0.03	0.83
0.01	0.05	0.01	0.93
0.33	0.51	0.09	0.07
0.65346	0.0396	0.0495	0.25742
0.01	0.97	0.01	0.01
0.95959	0.0101	0.0101	0.0202
0.0297	0.69306	0.26732	0.0099
0.15151	0.55555	0.0202	0.27272
0.09	0.19	0.04	0.68
0.24242	0.34343	0.14141	0.27272
0.20202	0.25252	0.20202	0.34343
0.10891	0.18811	0.13861	0.56435

MOTIF EOMES_4_C2.gg__cATTA_CACCTa.tAGGTG_TAATg__cc
letter-probability matrix: alength= 4 w= 16 nsites= 786
0.28	0.06	0.45	0.21
0.18	0.27	0.52	0.03
0.19801	0.39603	0.33663	0.0693
0.35	0.26	0.06	0.33
0.32	0.54	0.04	0.1
0.82	0.05	0.03	0.1
0.02	0.01	0.01	0.96
0.01	0.01	0.01	0.97
0.72	0.03	0.02	0.23
0.34	0.02	0.38	0.26
0.01	0.97	0.01	0.01
0.95	0.01	0.01	0.03
0.0505	0.62626	0.28282	0.0404
0.15841	0.57425	0.0099	0.25742
0.1	0.1	0.07	0.73
0.48	0.31	0.09	0.12

MOTIF EOMES_4_C3.ATTAGCACCT.AGGTGCTAAT
letter-probability matrix: alength= 4 w= 10 nsites= 37
0.63	0.08	0.13	0.16
0.01	0.01	0.01	0.97
0.0495	0.10891	0.0099	0.83168
0.57	0.19	0.1	0.14
0.14	0.06	0.7	0.1
0.08	0.71	0.01	0.2
0.78217	0.0099	0.11881	0.0891
0.04	0.7	0.2	0.06
0.14851	0.69306	0.0099	0.14851
0.0396	0.14851	0.0099	0.80198

MOTIF EOMES_4_C4.agmATTcaCACCt.aGGTGtgAATkct
letter-probability matrix: alength= 4 w= 13 nsites= 74
0.48	0.18	0.33	0.01
0.22772	0.22772	0.41584	0.12871
0.46	0.48	0.01	0.05
0.48	0.2	0.16	0.16
0.02	0.01	0.01	0.96
0.02	0.07	0.01	0.9
0.27	0.42	0.06	0.25
0.56	0.01	0.31	0.12
0.0198	0.96039	0.0099	0.0099
0.97	0.01	0.01	0.01
0.1	0.65	0.17	0.08
0.18	0.54	0.13	0.15
0.01	0.32	0.21	0.46

MOTIF EOMES_4_C5.tATTgACACCTy_TTa.tAA_rAGGTGTcAATa
letter-probability matrix: alength= 4 w= 16 nsites= 577
0.25252	0.28282	0.0606	0.40404
0.71287	0.11881	0.10891	0.0594
0.0099	0.12871	0.0099	0.85148
0.01	0.01	0.01	0.97
0.27	0.22	0.38	0.13
0.75	0.01	0.19	0.05
0.01	0.97	0.01	0.01
0.94	0.04	0.01	0.01
0.02	0.73	0.24	0.01
0.03	0.67	0.01	0.29
0.0891	0.18811	0.0099	0.71287
0.15	0.32	0.16	0.37
0.34	0.3	0.08	0.28
0.06	0.05	0.28	0.61
0.12871	0.22772	0.0495	0.59405
0.45454	0.0101	0.28282	0.25252

MOTIF EOMES_5_C1.gAaATTcACACcTytTT.AAarAgGTGTgAATtTc
letter-probability matrix: alength= 4 w= 17 nsites= 735
0.31	0.19	0.42	0.08
0.56435	0.0891	0.11881	0.22772
0.54	0.33	0.07	0.06
0.57	0.09	0.07	0.27
0.0202	0.0808	0.0202	0.87878
0.01	0.02	0.01	0.96
0.34	0.53	0.07	0.06
0.66	0.03	0.03	0.28
0.01	0.97	0.01	0.01
0.95	0.01	0.01	0.03
0.02	0.71	0.26	0.01
0.13	0.55	0.02	0.3
0.14141	0.15151	0.0606	0.64646
0.09	0.39	0.17	0.35
0.29	0.22	0.03	0.46
0.09	0.1	0.22	0.59
0.09	0.24	0.01	0.66

MOTIF EOMES_5_C2.a_gTGyTAATk.mATTArCAc_t
letter-probability matrix: alength= 4 w= 11 nsites= 141
0.38	0.25	0.1	0.27
0.25	0.3	0.35	0.1
0.12871	0.20792	0.41584	0.24752
0.0693	0.0099	0.0099	0.91089
0.01	0.02	0.94	0.03
0.18	0.36	0.01	0.45
0.2	0.03	0.1	0.67
0.89	0.01	0.08	0.02
0.95049	0.0099	0.0198	0.0198
0.16161	0.0505	0.10101	0.68686
0.07	0.15	0.43	0.35

MOTIF EOMES_5_C3.TTmACACCT.AGGTGTkAA
letter-probability matrix: alength= 4 w= 9 nsites= 106
0.24	0.05	0.2	0.51
0.16	0.23	0.02	0.59
0.4	0.49	0.09	0.02
0.57	0.01	0.28	0.14
0.0099	0.95049	0.0099	0.0297
0.96	0.01	0.01	0.02
0.10101	0.68686	0.19191	0.0202
0.18	0.59	0.01	0.22
0.0297	0.13861	0.0099	0.82178

MOTIF EOMES_6_C1.trtTcaCACy.rGTGtgAaya
letter-probability matrix: alength= 4 w= 10 nsites= 9
0.14141	0.25252	0.16161	0.44444
0.37	0.14	0.43	0.06
0.17	0.31	0.08	0.44
0.01	0.01	0.01	0.97
0.27	0.53	0.04	0.16
0.56	0.01	0.01	0.42
0.01	0.97	0.01	0.01
0.61	0.12	0.01	0.26
0.01	0.66	0.32	0.01
0.12871	0.41584	0.0099	0.44554

MOTIF EOMES_6_C2.wtTTATCTyy.rrAGATAAaw
letter-probability matrix: alength= 4 w= 10 nsites= 21
0.44	0.1	0.08	0.38
0.12871	0.26732	0.12871	0.47524
0.02	0.02	0.17	0.79
0.25	0.03	0.01	0.71
0.69	0.15	0.15	0.01
0.01	0.06	0.03	0.9
0.02	0.96	0.01	0.01
0.13	0.03	0.01	0.83
0.02	0.43	0.17	0.38
0.16	0.38	0.01	0.45

MOTIF EOMES_6_C3.C_tCaCAGC_GG.CC_GCTGtGa_G
letter-probability matrix: alength= 4 w= 12 nsites= 84
0.0297	0.49504	0.22772	0.24752
0.1	0.36	0.21	0.33
0.1	0.13	0.32	0.45
0.01	0.96	0.01	0.02
0.45	0.21	0.09	0.25
0.0099	0.86138	0.11881	0.0099
0.68316	0.099	0.0099	0.20792
0.01	0.01	0.97	0.01
0.0099	0.88118	0.099	0.0099
0.4	0.07	0.18	0.35
0.13861	0.0099	0.66336	0.18811
0.01	0.01	0.8	0.18

MOTIF EOMES_6_C4.gaTTAwCacCT.AGgtGwTAAtc
letter-probability matrix: alength= 4 w= 11 nsites= 24
0.0808	0.28282	0.37373	0.26262
0.48	0.25	0.08	0.19
0.01	0.01	0.01	0.97
0.03	0.01	0.01	0.95
0.74	0.18	0.07	0.01
0.38	0.01	0.15	0.46
0.01	0.97	0.01	0.01
0.58	0.02	0.01	0.39
0.0909	0.44444	0.28282	0.18181
0.21	0.52	0.02	0.25
0.1	0.08	0.22	0.6

MOTIF EOMES_6_C5.aATTAwCACC.GGTGwTAATt
letter-probability matrix: alength= 4 w= 10 nsites= 58
0.43	0.25	0.08	0.24
0.62	0.06	0.09	0.23
0.01	0.01	0.01	0.97
0.01	0.01	0.01	0.97
0.64	0.08	0.01	0.27
0.35643	0.12871	0.12871	0.38613
0.01	0.97	0.01	0.01
0.82178	0.0099	0.0099	0.15841
0.21	0.52	0.18	0.09
0.22	0.53	0.01	0.24

MOTIF EP300_3_C1.agTGAcTCA.TGAgTCAct
letter-probability matrix: alength= 4 w= 9 nsites= 38
0.36363	0.26262	0.26262	0.11111
0.17	0.32	0.45	0.06
0.01	0.01	0.01	0.97
0.01	0.01	0.94	0.04
0.68686	0.0606	0.15151	0.10101
0.01	0.63	0.35	0.01
0.0693	0.22772	0.0099	0.69306
0.04	0.77	0.17	0.02
0.94	0.01	0.01	0.04

MOTIF EP300_3_C3.CTTATCtgca.tgcaGATAAG
letter-probability matrix: alength= 4 w= 10 nsites= 53
0.01	0.69	0.24	0.06
0.0099	0.11881	0.0099	0.86138
0.0099	0.16831	0.0495	0.77227
0.63366	0.12871	0.17821	0.0594
0.01	0.01	0.01	0.97
0.01	0.89	0.01	0.09
0.38	0.01	0.01	0.6
0.09	0.27	0.4	0.24
0.25	0.45	0.2	0.1
0.45	0.1	0.2	0.25

MOTIF EP300_3_C4.CCTGCTGGT.ACCAGCAGG
letter-probability matrix: alength= 4 w= 9 nsites= 33
0.11	0.64	0.17	0.08
0.0693	0.70297	0.13861	0.0891
0.16	0.01	0.01	0.82
0.0099	0.0099	0.85148	0.12871
0.01	0.82	0.16	0.01
0.3	0.01	0.01	0.68
0.01	0.01	0.8	0.18
0.16161	0.17171	0.65656	0.0101
0.0101	0.15151	0.15151	0.68686

MOTIF EP300_3_C5.g__TGAgTCACc.gGTGAcTCA__c
letter-probability matrix: alength= 4 w= 12 nsites= 73
0.15	0.12	0.45	0.28
0.31313	0.28282	0.37373	0.0303
0.35	0.44	0.2	0.01
0.2	0.01	0.01	0.78
0.18	0.01	0.8	0.01
0.75	0.01	0.01	0.23
0.10891	0.30693	0.54455	0.0396
0.01	0.01	0.01	0.97
0.07	0.72	0.2	0.01
0.9	0.01	0.01	0.08
0.20202	0.45454	0.14141	0.20202
0.31313	0.42424	0.0101	0.25252

MOTIF EP300_5_C1.TGAsTCA_ttT.Aaa_TGAsTCA
letter-probability matrix: alength= 4 w= 11 nsites= 84
0.01	0.01	0.01	0.97
0.01	0.06	0.88	0.05
0.89108	0.0297	0.0594	0.0198
0.05	0.44	0.44	0.07
0.06	0.03	0.01	0.9
0.1	0.86	0.03	0.01
0.96	0.02	0.01	0.01
0.04	0.3	0.28	0.38
0.14	0.24	0.21	0.41
0.0606	0.25252	0.29292	0.39393
0.18	0.2	0.11	0.51

MOTIF EP300_5_C2.rCATTCCtgyc.grcaGGAATGy
letter-probability matrix: alength= 4 w= 11 nsites= 87
0.39	0.07	0.41	0.13
0.31	0.62	0.06	0.01
0.95	0.02	0.01	0.02
0.01	0.01	0.03	0.95
0.03	0.01	0.09	0.87
0.0198	0.89108	0.0495	0.0396
0.02	0.87	0.01	0.1
0.38	0.05	0.01	0.56
0.15	0.17	0.43	0.25
0.1	0.44	0.12	0.34
0.25	0.38	0.25	0.12

MOTIF EP300_5_C3.TGAsTCA.TGAsTCA
letter-probability matrix: alength= 4 w= 7 nsites= 494
0.01	0.01	0.01	0.97
0.15841	0.0198	0.60396	0.21782
0.87128	0.0099	0.0099	0.10891
0.09	0.41	0.41	0.09
0.10891	0.0099	0.0099	0.87128
0.21782	0.60396	0.0198	0.15841
0.97	0.01	0.01	0.01

MOTIF EP300_5_C4.mTGAsTCAk.mTGAsTCAk
letter-probability matrix: alength= 4 w= 9 nsites= 113
0.41	0.37	0.18	0.04
0.0099	0.0099	0.11881	0.86138
0.0099	0.0891	0.88118	0.0198
0.97	0.01	0.01	0.01
0.06	0.44	0.44	0.06
0.01	0.01	0.01	0.97
0.0198	0.88118	0.0891	0.0099
0.86138	0.11881	0.0099	0.0099
0.04	0.18	0.37	0.41

MOTIF EP300_5_C5.GGCac_c_GCCAg.cTGGC_g_gtGCC
letter-probability matrix: alength= 4 w= 13 nsites= 139
0.13861	0.0099	0.70297	0.14851
0.01	0.03	0.92	0.04
0.21	0.63	0.15	0.01
0.47	0.18	0.01	0.34
0.20792	0.33663	0.19801	0.25742
0.1	0.33	0.37	0.2
0.11	0.38	0.24	0.27
0.21	0.18	0.28	0.33
0.0099	0.12871	0.61386	0.24752
0.02	0.94	0.01	0.03
0.01	0.97	0.01	0.01
0.82178	0.0198	0.0099	0.14851
0.3	0.25	0.39	0.06

MOTIF EP300_6_C1.s_G_TGAsTCAccc.gggTGAsTCA_C_s
letter-probability matrix: alength= 4 w= 14 nsites= 282
0.15	0.45	0.36	0.04
0.22	0.03	0.34	0.41
0.18	0.18	0.46	0.18
0.35643	0.31683	0.28712	0.0396
0.01	0.01	0.02	0.96
0.0101	0.0202	0.90909	0.0606
0.91089	0.0198	0.0495	0.0198
0.05	0.45	0.46	0.04
0.0198	0.0594	0.0297	0.89108
0.04	0.9	0.05	0.01
0.96	0.01	0.01	0.02
0.06	0.39	0.29	0.26
0.26	0.43	0.12	0.19
0.19191	0.39393	0.27272	0.14141

MOTIF EP300_6_C2.caCATTCCtG.CaGGAATGtg
letter-probability matrix: alength= 4 w= 10 nsites= 114
0.26	0.39	0.19	0.16
0.50505	0.0303	0.36363	0.10101
0.26	0.63	0.1	0.01
0.9	0.02	0.01	0.07
0.0101	0.0202	0.0101	0.95959
0.0297	0.0099	0.0891	0.87128
0.01	0.93	0.02	0.04
0.0202	0.82828	0.0101	0.14141
0.39	0.06	0.02	0.53
0.12121	0.21212	0.44444	0.22222

MOTIF EP300_6_C4.CcGGC__gc_GCCAag.ctTGGC_gc__GCCgG
letter-probability matrix: alength= 4 w= 16 nsites= 86
0.0198	0.61386	0.13861	0.22772
0.01	0.57	0.11	0.31
0.04	0.01	0.94	0.01
0.01	0.01	0.95	0.03
0.19	0.76	0.04	0.01
0.33	0.28	0.01	0.38
0.20792	0.30693	0.19801	0.28712
0.15	0.27	0.39	0.19
0.17171	0.42424	0.31313	0.0909
0.36633	0.18811	0.30693	0.13861
0.01	0.09	0.74	0.16
0.01	0.96	0.01	0.02
0.01	0.97	0.01	0.01
0.78217	0.15841	0.0099	0.0495
0.38	0.26	0.26	0.1
0.28	0.18	0.5	0.04

MOTIF EP300_6_C5.AsTGAsTCAst.asTGAsTCAsT
letter-probability matrix: alength= 4 w= 11 nsites= 53
0.5	0.24	0.19	0.07
0.18	0.41	0.4	0.01
0.01	0.01	0.01	0.97
0.12	0.01	0.58	0.29
0.9	0.03	0.01	0.06
0.02	0.48	0.48	0.02
0.06	0.01	0.03	0.9
0.29	0.58	0.01	0.12
0.97	0.01	0.01	0.01
0.01	0.4	0.41	0.18
0.0792	0.19801	0.24752	0.47524

MOTIF EP300_7_C1.T_aTGAsTCATtA.TaATGAsTCAt_A
letter-probability matrix: alength= 4 w= 13 nsites= 220
0.21	0.07	0.13	0.59
0.35353	0.0808	0.30303	0.26262
0.43564	0.24752	0.26732	0.0495
0.01	0.01	0.01	0.97
0.02	0.02	0.84	0.12
0.95049	0.0198	0.0198	0.0099
0.12	0.39	0.37	0.12
0.04	0.01	0.01	0.94
0.14141	0.82828	0.0101	0.0202
0.96	0.01	0.01	0.02
0.04	0.2	0.22	0.54
0.24242	0.19191	0.16161	0.40404
0.59	0.1	0.18	0.13

MOTIF EP300_7_C2.TGTGGTTT.AAACCACA
letter-probability matrix: alength= 4 w= 8 nsites= 45
0.13861	0.0099	0.0495	0.80198
0.0099	0.10891	0.79207	0.0891
0.06	0.01	0.01	0.92
0.01	0.01	0.97	0.01
0.0099	0.0891	0.82178	0.0792
0.0594	0.099	0.0594	0.78217
0.0594	0.0891	0.0495	0.80198
0.19801	0.0099	0.15841	0.63366

MOTIF EP300_7_C3.TgA_ATGAtTCA.TGAaTCAT_TcA
letter-probability matrix: alength= 4 w= 12 nsites= 145
0.19191	0.0101	0.23232	0.56565
0.29702	0.14851	0.41584	0.13861
0.50495	0.10891	0.20792	0.17821
0.33	0.14	0.25	0.28
0.64	0.1	0.25	0.01
0.04	0.01	0.01	0.94
0.099	0.0099	0.88118	0.0099
0.97	0.01	0.01	0.01
0.18811	0.22772	0.20792	0.37623
0.01	0.01	0.02	0.96
0.21782	0.71287	0.0198	0.0495
0.66336	0.16831	0.0099	0.15841

MOTIF EP300_8_C1.a_aTGAsTCAt_A.T_aTGAsTCAt_t
letter-probability matrix: alength= 4 w= 13 nsites= 200
0.46534	0.22772	0.25742	0.0495
0.37	0.03	0.29	0.31
0.49494	0.17171	0.28282	0.0505
0.02	0.01	0.01	0.96
0.0198	0.0198	0.84158	0.11881
0.95	0.01	0.02	0.02
0.12	0.37	0.38	0.13
0.04	0.01	0.01	0.94
0.13131	0.84848	0.0101	0.0101
0.96	0.01	0.01	0.02
0.06	0.21	0.26	0.47
0.2	0.28	0.18	0.34
0.73	0.11	0.02	0.14

MOTIF EP300_8_C3.T__saTGA_TCA.TGA_TCAts__A
letter-probability matrix: alength= 4 w= 12 nsites= 119
0.14851	0.15841	0.0792	0.61386
0.39	0.01	0.24	0.36
0.19801	0.099	0.39603	0.30693
0.11881	0.35643	0.39603	0.12871
0.45	0.2	0.32	0.03
0.01	0.01	0.01	0.97
0.0099	0.16831	0.69306	0.12871
0.82	0.01	0.01	0.16
0.11	0.3	0.32	0.27
0.0396	0.0099	0.0594	0.89108
0.12871	0.81188	0.0495	0.0099
0.68316	0.0099	0.21782	0.0891

MOTIF EP300_8_C4.cwATGAsTCA.TGAsTCATwg
letter-probability matrix: alength= 4 w= 10 nsites= 419
0.21782	0.41584	0.10891	0.25742
0.38	0.14	0.01	0.47
0.69306	0.17821	0.10891	0.0198
0.01	0.01	0.01	0.97
0.01	0.01	0.91	0.07
0.92	0.01	0.06	0.01
0.04	0.48	0.41	0.07
0.01	0.28	0.1	0.61
0.17	0.81	0.01	0.01
0.97	0.01	0.01	0.01

MOTIF EP300_9_C1.CwAGGTCAs_gTGACCy.rGGTCAc_sTGACCTwG
letter-probability matrix: alength= 4 w= 17 nsites= 277
0.0891	0.65346	0.0792	0.17821
0.36	0.12	0.07	0.45
0.67	0.02	0.28	0.03
0.16	0.01	0.65	0.18
0.03	0.01	0.93	0.03
0.07	0.04	0.27	0.62
0.02	0.86	0.08	0.04
0.89108	0.0198	0.0198	0.0693
0.13	0.38	0.33	0.16
0.12	0.36	0.22	0.3
0.17	0.28	0.37	0.18
0.01	0.01	0.01	0.97
0.01	0.05	0.93	0.01
0.73	0.21	0.03	0.03
0.01	0.95	0.01	0.03
0.16	0.71	0.01	0.12
0.02	0.47	0.03	0.48

MOTIF EP300_9_C2.TGAsTCA.TGAsTCA
letter-probability matrix: alength= 4 w= 7 nsites= 237
0.02	0.01	0.01	0.96
0.01	0.02	0.91	0.06
0.96	0.01	0.01	0.02
0.07	0.43	0.43	0.07
0.07	0.12	0.01	0.8
0.11	0.84	0.03	0.02
0.94	0.02	0.01	0.03

MOTIF EP300_9_C3.aAGAT__tATCA.TGATa__ATCTt
letter-probability matrix: alength= 4 w= 12 nsites= 24
0.41584	0.22772	0.13861	0.21782
0.73	0.01	0.01	0.25
0.0198	0.0792	0.89108	0.0099
0.96	0.02	0.01	0.01
0.01	0.01	0.01	0.97
0.3	0.19	0.26	0.25
0.31683	0.25742	0.0891	0.33663
0.26732	0.24752	0.099	0.38613
0.88	0.02	0.09	0.01
0.02	0.01	0.01	0.96
0.01	0.83	0.08	0.08
0.65	0.03	0.01	0.31

MOTIF EP300_9_C4.ccTGACCt.aGGTCAgg
letter-probability matrix: alength= 4 w= 8 nsites= 137
0.11	0.41	0.19	0.29
0.28	0.47	0.01	0.24
0.01	0.01	0.01	0.97
0.01	0.09	0.89	0.01
0.66	0.32	0.01	0.01
0.01	0.91	0.03	0.05
0.14851	0.71287	0.0099	0.12871
0.11881	0.34653	0.0099	0.52475

MOTIF EP300_9_C5.rTGAsTCA.TGAsTCAy
letter-probability matrix: alength= 4 w= 8 nsites= 556
0.38613	0.11881	0.38613	0.10891
0.0198	0.0099	0.099	0.87128
0.0891	0.13861	0.76237	0.0099
0.80198	0.0396	0.0297	0.12871
0.0198	0.53465	0.43564	0.0099
0.11881	0.20792	0.0099	0.66336
0.12871	0.85148	0.0099	0.0099
0.93	0.01	0.01	0.05

MOTIF EP300_10_C1.aGGTCAs_gTGACCt.aGGTCAc_sTGACCt
letter-probability matrix: alength= 4 w= 15 nsites= 335
0.53	0.01	0.4	0.06
0.06	0.01	0.75	0.18
0.02	0.02	0.94	0.02
0.07	0.04	0.22	0.67
0.01	0.83	0.1	0.06
0.91	0.03	0.03	0.03
0.11	0.36	0.39	0.14
0.14851	0.33663	0.27722	0.23762
0.15	0.29	0.41	0.15
0.01	0.01	0.01	0.97
0.02	0.03	0.94	0.01
0.7	0.23	0.03	0.04
0.0198	0.95049	0.0099	0.0198
0.17	0.61	0.01	0.21
0.04	0.37	0.03	0.56

MOTIF EP300_10_C2.a_TGAsTCA.TGAsTCA_t
letter-probability matrix: alength= 4 w= 9 nsites= 205
0.43	0.11	0.31	0.15
0.34	0.22	0.35	0.09
0.02	0.01	0.01	0.96
0.01	0.02	0.93	0.04
0.94	0.02	0.02	0.02
0.0594	0.44554	0.44554	0.0495
0.0693	0.11881	0.0099	0.80198
0.04	0.92	0.02	0.02
0.93	0.02	0.01	0.04

MOTIF EP300_10_C3.aaGAT__tATCa.tGATa__ATCtt
letter-probability matrix: alength= 4 w= 12 nsites= 54
0.45	0.19	0.11	0.25
0.61386	0.0099	0.0099	0.36633
0.04	0.02	0.93	0.01
0.96	0.01	0.01	0.02
0.0101	0.0101	0.0202	0.95959
0.37	0.11	0.29	0.23
0.26	0.27	0.16	0.31
0.26	0.26	0.06	0.42
0.88	0.02	0.08	0.02
0.03	0.01	0.01	0.95
0.01	0.94	0.02	0.03
0.63	0.01	0.01	0.35

MOTIF EP300_10_C5.AaGATA__TATCa.tGATA__TATCtT
letter-probability matrix: alength= 4 w= 13 nsites= 61
0.59595	0.15151	0.0101	0.24242
0.65	0.01	0.01	0.33
0.01	0.01	0.97	0.01
0.97	0.01	0.01	0.01
0.01	0.01	0.01	0.97
0.51	0.15	0.24	0.1
0.33	0.17	0.19	0.31
0.28282	0.25252	0.16161	0.30303
0.22772	0.22772	0.0792	0.46534
0.92	0.01	0.01	0.06
0.02	0.01	0.01	0.96
0.01	0.97	0.01	0.01
0.38613	0.0297	0.29702	0.28712

MOTIF EP300_11_C2.rTGCTGAGTCA.TGACTCAGCAy
letter-probability matrix: alength= 4 w= 11 nsites= 77
0.44	0.13	0.38	0.05
0.10891	0.0198	0.0891	0.78217
0.1	0.18	0.53	0.19
0.20792	0.54455	0.22772	0.0198
0.06	0.01	0.01	0.92
0.01	0.02	0.92	0.05
0.7	0.02	0.02	0.26
0.06	0.24	0.66	0.04
0.01	0.1	0.02	0.87
0.10101	0.84848	0.0303	0.0202
0.85148	0.0396	0.0099	0.099

MOTIF EP300_11_C3.c_ATGActCA.TGagTCAT_g
letter-probability matrix: alength= 4 w= 10 nsites= 156
0.18811	0.43564	0.24752	0.12871
0.41	0.23	0.01	0.35
0.67326	0.0792	0.21782	0.0297
0.02	0.01	0.01	0.96
0.0099	0.0099	0.84158	0.13861
0.91	0.01	0.02	0.06
0.03	0.54	0.3	0.13
0.06	0.3	0.05	0.59
0.09	0.89	0.01	0.01
0.97	0.01	0.01	0.01

MOTIF EP300_11_C4.T__TGAcTCAg.cTGAgTCA__A
letter-probability matrix: alength= 4 w= 11 nsites= 156
0.0693	0.0891	0.17821	0.66336
0.39393	0.0101	0.39393	0.20202
0.34	0.19	0.41	0.06
0.01	0.01	0.01	0.97
0.01	0.01	0.97	0.01
0.97	0.01	0.01	0.01
0.01	0.6	0.32	0.07
0.01	0.01	0.01	0.97
0.01	0.94	0.04	0.01
0.60606	0.12121	0.13131	0.14141
0.04	0.26	0.46	0.24

MOTIF EP300_11_C5.T_rTGAcTCa.tGAgTCAy_A
letter-probability matrix: alength= 4 w= 10 nsites= 177
0.0792	0.23762	0.0693	0.61386
0.39393	0.0101	0.39393	0.20202
0.45544	0.10891	0.42574	0.0099
0.01	0.01	0.01	0.97
0.01	0.22	0.76	0.01
0.91	0.01	0.07	0.01
0.0891	0.47524	0.34653	0.0891
0.01	0.01	0.01	0.97
0.19801	0.69306	0.0099	0.099
0.5	0.07	0.26	0.17

MOTIF EP300_12_C1.Ta___TGAsTCAtcAy.rTgaTGAsTCA___tA
letter-probability matrix: alength= 4 w= 16 nsites= 102
0.099	0.12871	0.0594	0.71287
0.46464	0.0101	0.27272	0.25252
0.16161	0.24242	0.33333	0.26262
0.30693	0.15841	0.32673	0.20792
0.38	0.33	0.24	0.05
0.03	0.01	0.01	0.95
0.01	0.01	0.86	0.12
0.93939	0.0101	0.0101	0.0404
0.1	0.38	0.41	0.11
0.0198	0.0198	0.0198	0.94059
0.09	0.88	0.02	0.01
0.97	0.01	0.01	0.01
0.06	0.28	0.2	0.46
0.27	0.47	0.08	0.18
0.61616	0.17171	0.0202	0.19191
0.14	0.4	0.09	0.37

MOTIF EP300_12_C2.TGAgTCAT_A.T_ATGAcTCA
letter-probability matrix: alength= 4 w= 10 nsites= 55
0.15151	0.0101	0.18181	0.65656
0.01	0.04	0.94	0.01
0.97	0.01	0.01	0.01
0.01	0.39	0.58	0.02
0.01	0.01	0.01	0.97
0.08	0.89	0.02	0.01
0.97	0.01	0.01	0.01
0.01	0.01	0.28	0.7
0.16831	0.22772	0.28712	0.31683
0.74257	0.099	0.0495	0.10891

MOTIF EP300_12_C3.ATGwsTCA.TGAswCAT
letter-probability matrix: alength= 4 w= 8 nsites= 151
0.60606	0.23232	0.0101	0.15151
0.06	0.01	0.01	0.92
0.03	0.01	0.73	0.23
0.47524	0.0297	0.0099	0.48514
0.1	0.44	0.4	0.06
0.11881	0.0099	0.0099	0.86138
0.10891	0.79207	0.0693	0.0297
0.86138	0.0099	0.0099	0.11881

MOTIF EP300_12_C5.aTGAGTCAT_g.c_ATGACTCAt
letter-probability matrix: alength= 4 w= 11 nsites= 117
0.45	0.21	0.28	0.06
0.01	0.01	0.01	0.97
0.0099	0.0099	0.87128	0.10891
0.55	0.15	0.25	0.05
0.15841	0.23762	0.57425	0.0297
0.0099	0.0099	0.099	0.88118
0.11881	0.86138	0.0099	0.0099
0.94	0.01	0.01	0.04
0.0099	0.14851	0.12871	0.71287
0.36	0.01	0.24	0.39
0.09	0.24	0.42	0.25

MOTIF EP300_14_C1.AAaTgTTTrCt_w.w_aGyAAAcAtTT
letter-probability matrix: alength= 4 w= 13 nsites= 326
0.55555	0.25252	0.0909	0.10101
0.71	0.06	0.06	0.17
0.4	0.23	0.16	0.21
0.0202	0.0101	0.0101	0.95959
0.37	0.02	0.6	0.01
0.0297	0.0198	0.0099	0.94059
0.01	0.01	0.04	0.94
0.02	0.01	0.08	0.89
0.52	0.01	0.44	0.03
0.11	0.63	0.03	0.23
0.33	0.18	0.02	0.47
0.15	0.21	0.28	0.36
0.44	0.09	0.13	0.34

MOTIF EP300_14_C2.CAswTCAAAG.CTTTGAwsTG
letter-probability matrix: alength= 4 w= 10 nsites= 195
0.21	0.52	0.21	0.06
0.62376	0.0099	0.18811	0.17821
0.05	0.43	0.48	0.04
0.45	0.04	0.03	0.48
0.22	0.04	0.07	0.67
0.0198	0.76237	0.18811	0.0297
0.97	0.01	0.01	0.01
0.85148	0.0198	0.11881	0.0099
0.94	0.01	0.04	0.01
0.03	0.09	0.87	0.01

MOTIF EP300_14_C3.acAAATATTTa.tAAATATTTgt
letter-probability matrix: alength= 4 w= 11 nsites= 299
0.43564	0.19801	0.23762	0.12871
0.05	0.55	0.01	0.39
0.87128	0.0594	0.0099	0.0594
0.95	0.01	0.03	0.01
0.96	0.01	0.01	0.02
0.01	0.27	0.03	0.69
0.87128	0.0099	0.10891	0.0099
0.0396	0.0099	0.0693	0.88118
0.0396	0.0099	0.10891	0.84158
0.17821	0.21782	0.12871	0.47524
0.39	0.1	0.25	0.26

MOTIF EP300_14_C5.aTTGtGcAAt.aTTgCaCAAt
letter-probability matrix: alength= 4 w= 10 nsites= 151
0.40594	0.21782	0.26732	0.10891
0.07	0.19	0.01	0.73
0.02	0.01	0.07	0.9
0.24242	0.0101	0.52525	0.22222
0.35643	0.0198	0.15841	0.46534
0.02	0.06	0.72	0.2
0.26732	0.45544	0.0099	0.26732
0.97	0.01	0.01	0.01
0.95	0.02	0.02	0.01
0.14	0.28	0.16	0.42

MOTIF EP300_15_C3.cagCAGCTG__ys.sr__CAGCTGctg
letter-probability matrix: alength= 4 w= 13 nsites= 255
0.12	0.48	0.33	0.07
0.45	0.02	0.23	0.3
0.27	0.19	0.49	0.05
0.0396	0.92079	0.0297	0.0099
0.66336	0.0099	0.0099	0.31683
0.01	0.24	0.73	0.02
0.02	0.71	0.21	0.06
0.0594	0.0099	0.0099	0.92079
0.01	0.01	0.97	0.01
0.06	0.38	0.23	0.33
0.0101	0.36363	0.32323	0.30303
0.15	0.37	0.14	0.34
0.08	0.44	0.34	0.14

MOTIF EP300_15_C4.Gg_CAGCTGsg.csCAGCTG_cC
letter-probability matrix: alength= 4 w= 11 nsites= 245
0.21	0.17	0.45	0.17
0.23	0.26	0.49	0.02
0.38	0.22	0.33	0.07
0.01	0.94	0.04	0.01
0.97	0.01	0.01	0.01
0.04	0.02	0.85	0.09
0.0303	0.66666	0.13131	0.17171
0.02	0.01	0.01	0.96
0.01	0.02	0.95	0.02
0.08	0.45	0.36	0.11
0.0101	0.25252	0.46464	0.27272

MOTIF EP300_16_C1.arCAGCTG_c_G.C_g_CAGCTGyt
letter-probability matrix: alength= 4 w= 12 nsites= 368
0.48	0.18	0.29	0.05
0.37373	0.16161	0.41414	0.0505
0.0303	0.94949	0.0101	0.0101
0.91	0.01	0.01	0.07
0.0202	0.0101	0.92929	0.0404
0.0594	0.87128	0.0495	0.0198
0.07	0.01	0.01	0.91
0.01	0.02	0.95	0.02
0.0891	0.35643	0.32673	0.22772
0.0396	0.43564	0.20792	0.31683
0.32323	0.34343	0.0101	0.32323
0.02	0.22	0.71	0.05

MOTIF EP300_16_C3.GcaGCwGCtgC.GcaGCwGCtgC
letter-probability matrix: alength= 4 w= 11 nsites= 373
0.25	0.21	0.5	0.04
0.0495	0.59405	0.33663	0.0198
0.59	0.01	0.01	0.39
0.28	0.05	0.66	0.01
0.0891	0.84158	0.0594	0.0099
0.49	0.01	0.01	0.49
0.0099	0.0594	0.84158	0.0891
0.01	0.66	0.05	0.28
0.39	0.01	0.01	0.59
0.0198	0.33663	0.59405	0.0495
0.0198	0.51485	0.20792	0.25742

MOTIF EP300_16_C4.tGaCAGCTGC.GCAGCTGtCa
letter-probability matrix: alength= 4 w= 10 nsites= 124
0.22	0.01	0.31	0.46
0.0198	0.20792	0.63366	0.13861
0.52	0.02	0.27	0.19
0.01	0.92	0.06	0.01
0.92	0.01	0.01	0.06
0.07	0.01	0.91	0.01
0.14851	0.81188	0.0297	0.0099
0.18811	0.099	0.12871	0.58415
0.0099	0.11881	0.86138	0.0099
0.01	0.6	0.25	0.14

MOTIF EP300_17_C1.aTGAsTCAta.taTGAsTCAt
letter-probability matrix: alength= 4 w= 10 nsites= 87
0.4	0.23	0.24	0.13
0.01	0.01	0.01	0.97
0.02	0.05	0.86	0.07
0.92079	0.0297	0.0099	0.0396
0.04	0.46	0.47	0.03
0.02	0.01	0.01	0.96
0.0606	0.78787	0.14141	0.0101
0.84	0.01	0.01	0.14
0.2	0.22	0.22	0.36
0.44554	0.17821	0.23762	0.13861

MOTIF EP300_17_C3.AAcTGAAACc.gGTTTCAgTT
letter-probability matrix: alength= 4 w= 10 nsites= 81
0.71717	0.0101	0.23232	0.0404
0.63366	0.10891	0.18811	0.0693
0.25742	0.48514	0.23762	0.0198
0.31	0.01	0.01	0.67
0.0396	0.0297	0.84158	0.0891
0.94	0.03	0.02	0.01
0.73267	0.12871	0.12871	0.0099
0.89	0.01	0.01	0.09
0.07	0.51	0.23	0.19
0.24752	0.43564	0.10891	0.20792

MOTIF EP300_17_C4.TGTGGTTT.AAACCACA
letter-probability matrix: alength= 4 w= 8 nsites= 163
0.15	0.01	0.1	0.74
0.04	0.09	0.58	0.29
0.13	0.01	0.23	0.63
0.04	0.01	0.79	0.16
0.01	0.01	0.91	0.07
0.11	0.19	0.2	0.5
0.01	0.25	0.15	0.59
0.19	0.16	0.11	0.54

MOTIF EP300_18_C2.AGCTGAcTCAT.ATGAgTCAGCT
letter-probability matrix: alength= 4 w= 11 nsites= 28
0.56	0.01	0.16	0.27
0.18811	0.10891	0.62376	0.0792
0.23762	0.58415	0.099	0.0792
0.01	0.01	0.01	0.97
0.0099	0.0099	0.84158	0.13861
0.97	0.01	0.01	0.01
0.08	0.52	0.29	0.11
0.01	0.01	0.01	0.97
0.01	0.72	0.26	0.01
0.79207	0.0693	0.0099	0.12871
0.02	0.01	0.18	0.79

MOTIF EP300_19_C1.AATGAsTCATtAwA.TwTaATGAsTCATT
letter-probability matrix: alength= 4 w= 14 nsites= 141
0.48	0.21	0.2	0.11
0.49	0.24	0.24	0.03
0.02	0.01	0.01	0.96
0.0198	0.0396	0.83168	0.10891
0.95	0.01	0.01	0.03
0.13131	0.38383	0.33333	0.15151
0.02	0.02	0.01	0.95
0.14851	0.78217	0.0198	0.0495
0.97	0.01	0.01	0.01
0.0303	0.20202	0.19191	0.57575
0.12871	0.26732	0.16831	0.43564
0.58585	0.17171	0.0202	0.22222
0.4	0.11	0.01	0.48
0.59405	0.0792	0.15841	0.16831

MOTIF EP300_19_C2.cTGTGGTTT.AAACCACAg
letter-probability matrix: alength= 4 w= 9 nsites= 100
0.19	0.47	0.06	0.28
0.06	0.01	0.01	0.92
0.0198	0.28712	0.68316	0.0099
0.02	0.01	0.03	0.94
0.01	0.01	0.96	0.02
0.0202	0.0606	0.80808	0.11111
0.0101	0.10101	0.0707	0.81818
0.05	0.08	0.01	0.86
0.24242	0.0101	0.17171	0.57575

MOTIF EP300_19_C3.wAATtAAATT.AATTTaATTw
letter-probability matrix: alength= 4 w= 10 nsites= 143
0.48514	0.0099	0.0099	0.49504
0.79207	0.0198	0.12871	0.0594
0.97	0.01	0.01	0.01
0.19801	0.0297	0.0099	0.76237
0.16	0.07	0.27	0.5
0.50495	0.17821	0.18811	0.12871
0.57425	0.22772	0.18811	0.0099
0.74257	0.0198	0.0594	0.17821
0.05	0.01	0.01	0.93
0.18181	0.16161	0.0101	0.64646

MOTIF EP300_19_C4.wgATTtATg.cATaAATcw
letter-probability matrix: alength= 4 w= 9 nsites= 69
0.36633	0.0891	0.10891	0.43564
0.34	0.01	0.61	0.04
0.83168	0.0693	0.0099	0.0891
0.13861	0.0099	0.0495	0.80198
0.01	0.01	0.01	0.97
0.29	0.14	0.09	0.48
0.84158	0.0099	0.13861	0.0099
0.01	0.01	0.01	0.97
0.2	0.08	0.47	0.25

MOTIF EP300_19_C5.wAAw___wTTw.wAAw___wTTw
letter-probability matrix: alength= 4 w= 11 nsites= 388
0.44554	0.0198	0.0198	0.51485
0.52475	0.17821	0.18811	0.10891
0.77	0.01	0.01	0.21
0.42	0.08	0.01	0.49
0.01	0.31	0.29	0.39
0.25	0.25	0.25	0.25
0.39	0.29	0.31	0.01
0.49	0.01	0.08	0.42
0.21	0.01	0.01	0.77
0.10891	0.18811	0.17821	0.52475
0.52	0.01	0.02	0.45

MOTIF EP300_20_C1.aTGAsTCAtt.aaTGAsTCAt
letter-probability matrix: alength= 4 w= 10 nsites= 76
0.47	0.18	0.27	0.08
0.01	0.01	0.01	0.97
0.0396	0.0198	0.87128	0.0693
0.96	0.01	0.01	0.02
0.13	0.39	0.37	0.11
0.04	0.01	0.01	0.94
0.09	0.87	0.02	0.02
0.97	0.01	0.01	0.01
0.02	0.25	0.25	0.48
0.2	0.3	0.04	0.46

MOTIF EP300_20_C2.aggcCATCTGg.cCAGATGgcct
letter-probability matrix: alength= 4 w= 11 nsites= 96
0.43	0.01	0.32	0.24
0.28282	0.25252	0.42424	0.0404
0.22772	0.0792	0.44554	0.24752
0.25	0.37	0.22	0.16
0.13	0.79	0.01	0.07
0.81	0.07	0.01	0.11
0.01	0.01	0.18	0.8
0.0505	0.64646	0.16161	0.14141
0.04	0.01	0.01	0.94
0.01	0.01	0.96	0.02
0.17	0.14	0.41	0.28

MOTIF EP300_20_C3.CTGGaag_c_GCCAg.cTGGC_g_cttCCAG
letter-probability matrix: alength= 4 w= 15 nsites= 227
0.15841	0.55445	0.0495	0.23762
0.07	0.01	0.27	0.65
0.0099	0.0099	0.84158	0.13861
0.099	0.0396	0.85148	0.0099
0.61	0.34	0.04	0.01
0.41584	0.13861	0.24752	0.19801
0.29292	0.13131	0.39393	0.18181
0.28282	0.25252	0.28282	0.18181
0.099	0.42574	0.22772	0.24752
0.31	0.08	0.22	0.39
0.01	0.02	0.74	0.23
0.06	0.87	0.06	0.01
0.01	0.97	0.01	0.01
0.78	0.2	0.01	0.01
0.35643	0.0099	0.49504	0.13861

MOTIF EP300_20_C4.ATaaTGAcTCA.TGAgTCAttAT
letter-probability matrix: alength= 4 w= 11 nsites= 140
0.47524	0.0891	0.22772	0.20792
0.22	0.01	0.15	0.62
0.39393	0.21212	0.26262	0.13131
0.59	0.01	0.39	0.01
0.01	0.01	0.01	0.97
0.0099	0.0693	0.75247	0.16831
0.83168	0.0891	0.0297	0.0495
0.18	0.4	0.3	0.12
0.12871	0.0099	0.0099	0.85148
0.01	0.76	0.21	0.02
0.73267	0.0297	0.0099	0.22772

MOTIF EP300_21_C1.waTgTTTaCtTt.aAaGtAAAcAtw
letter-probability matrix: alength= 4 w= 12 nsites= 274
0.44	0.08	0.13	0.35
0.34	0.25	0.16	0.25
0.03	0.01	0.01	0.95
0.37	0.01	0.61	0.01
0.02	0.02	0.01	0.95
0.01	0.01	0.07	0.91
0.02	0.02	0.14	0.82
0.55445	0.0297	0.33663	0.0792
0.05	0.62	0.03	0.3
0.33	0.17	0.01	0.49
0.03	0.22	0.15	0.6
0.34	0.03	0.07	0.56

MOTIF EP300_21_C2.gaTCAAAGTcCA.TGgACTTTGAtc
letter-probability matrix: alength= 4 w= 12 nsites= 147
0.04	0.38	0.56	0.02
0.44	0.11	0.13	0.32
0.20792	0.12871	0.14851	0.51485
0.01	0.8	0.11	0.08
0.97	0.01	0.01	0.01
0.81	0.03	0.15	0.01
0.87	0.01	0.11	0.01
0.02	0.03	0.94	0.01
0.0808	0.0303	0.27272	0.61616
0.07	0.47	0.11	0.35
0.12	0.73	0.01	0.14
0.47524	0.14851	0.13861	0.23762

MOTIF EP300_21_C3.TGAsTCA_t.a_TGAsTCA
letter-probability matrix: alength= 4 w= 9 nsites= 79
0.01	0.01	0.01	0.97
0.0101	0.0202	0.79797	0.17171
0.95049	0.0198	0.0198	0.0099
0.09	0.46	0.38	0.07
0.03	0.06	0.01	0.9
0.15841	0.80198	0.0198	0.0198
0.91089	0.0198	0.0099	0.0594
0.0891	0.22772	0.33663	0.34653
0.1	0.24	0.25	0.41

MOTIF EP300_21_C4.gyAAATATTTa.tAAATATTTrc
letter-probability matrix: alength= 4 w= 11 nsites= 442
0.26732	0.10891	0.52475	0.099
0.06	0.45	0.01	0.48
0.86138	0.0594	0.0099	0.0693
0.97	0.01	0.01	0.01
0.93	0.01	0.01	0.05
0.01	0.28	0.02	0.69
0.82	0.02	0.15	0.01
0.05	0.02	0.08	0.85
0.07	0.01	0.1	0.82
0.14	0.15	0.15	0.56
0.42	0.12	0.15	0.31

MOTIF EP300_22_C1.w_TGTTTgctta.taagcAAACA_w
letter-probability matrix: alength= 4 w= 12 nsites= 306
0.42	0.06	0.12	0.4
0.28	0.26	0.24	0.22
0.0396	0.0099	0.0198	0.93069
0.28712	0.0198	0.68316	0.0099
0.02	0.02	0.01	0.95
0.01	0.02	0.05	0.92
0.0101	0.0101	0.0202	0.95959
0.38383	0.0101	0.56565	0.0404
0.1	0.57	0.04	0.29
0.36	0.15	0.02	0.47
0.15	0.23	0.26	0.36
0.53	0.12	0.08	0.27

MOTIF EP300_22_C3.CTTTGAagT.ActTCAAAG
letter-probability matrix: alength= 4 w= 9 nsites= 165
0.07	0.78	0.14	0.01
0.01	0.01	0.01	0.97
0.01	0.1	0.01	0.88
0.01	0.02	0.01	0.96
0.0707	0.14141	0.70707	0.0808
0.82	0.01	0.12	0.05
0.61	0.01	0.05	0.33
0.25	0.28	0.43	0.04
0.17	0.23	0.08	0.52

MOTIF EP300_22_C4.AcAAATATTt.aAATATTTgT
letter-probability matrix: alength= 4 w= 10 nsites= 263
0.50495	0.18811	0.16831	0.13861
0.05	0.58	0.01	0.36
0.93	0.05	0.01	0.01
0.97	0.01	0.01	0.01
0.97	0.01	0.01	0.01
0.01	0.3	0.01	0.68
0.94	0.01	0.04	0.01
0.04	0.05	0.06	0.85
0.05	0.01	0.06	0.88
0.16831	0.25742	0.12871	0.44554

MOTIF EP300_22_C5.agwTCAAAGg.cCTTTGAwct
letter-probability matrix: alength= 4 w= 10 nsites= 444
0.43	0.11	0.25	0.21
0.0707	0.29292	0.38383	0.25252
0.34	0.09	0.14	0.43
0.22	0.15	0.01	0.62
0.02	0.79	0.18	0.01
0.97	0.01	0.01	0.01
0.78	0.03	0.18	0.01
0.95	0.01	0.03	0.01
0.26	0.01	0.72	0.01
0.19	0.15	0.38	0.28

MOTIF EP300_23_C1.aAArcAAAyATTT.AAATrTTTgyTTt
letter-probability matrix: alength= 4 w= 13 nsites= 326
0.46	0.14	0.11	0.29
0.42424	0.20202	0.21212	0.16161
0.53	0.03	0.22	0.22
0.38613	0.0594	0.48514	0.0693
0.02	0.55	0.02	0.41
0.93939	0.0404	0.0101	0.0101
0.92	0.04	0.03	0.01
0.96	0.01	0.02	0.01
0.01	0.51	0.02	0.46
0.93	0.02	0.01	0.04
0.12121	0.19191	0.11111	0.57575
0.10891	0.0891	0.0891	0.71287
0.17	0.16	0.09	0.58

MOTIF EP300_23_C2.acwGGAATGT.ACATTCCwgt
letter-probability matrix: alength= 4 w= 10 nsites= 109
0.4	0.13	0.3	0.17
0.26	0.49	0.16	0.09
0.51	0.01	0.04	0.44
0.18811	0.0099	0.78217	0.0198
0.0297	0.0297	0.91089	0.0297
0.7	0.12	0.01	0.17
0.95	0.02	0.01	0.02
0.02	0.01	0.02	0.95
0.01	0.07	0.63	0.29
0.11	0.28	0.04	0.57

MOTIF EP300_23_C3.wGAT__w_ATCTT.AAGAT_w__ATCw
letter-probability matrix: alength= 4 w= 13 nsites= 21
0.45	0.04	0.08	0.43
0.02	0.11	0.86	0.01
0.94	0.01	0.01	0.04
0.0101	0.0101	0.0202	0.95959
0.37623	0.0495	0.20792	0.36633
0.31313	0.12121	0.24242	0.32323
0.36	0.15	0.1	0.39
0.33	0.2	0.15	0.32
0.97	0.01	0.01	0.01
0.01	0.02	0.01	0.96
0.01	0.93	0.03	0.03
0.32	0.01	0.01	0.66
0.17	0.11	0.21	0.51

MOTIF EP300_23_C4.aGAT_atATCa.tGATat_ATCt
letter-probability matrix: alength= 4 w= 11 nsites= 73
0.63	0.01	0.01	0.35
0.02	0.02	0.94	0.02
0.96	0.01	0.01	0.02
0.03	0.01	0.01	0.95
0.33663	0.19801	0.18811	0.27722
0.36	0.25	0.14	0.25
0.27722	0.24752	0.0891	0.38613
0.94	0.01	0.03	0.02
0.04	0.01	0.01	0.94
0.0297	0.92079	0.0396	0.0099
0.62376	0.0099	0.0099	0.35643

MOTIF EP300_23_C5.cCCTgAGGCca.tgGCCTcAGGg
letter-probability matrix: alength= 4 w= 11 nsites= 136
0.03	0.59	0.31	0.07
0.01	0.97	0.01	0.01
0.01	0.68	0.01	0.3
0.0198	0.10891	0.0099	0.86138
0.11	0.3	0.5	0.09
0.73	0.01	0.25	0.01
0.01	0.01	0.97	0.01
0.01	0.01	0.97	0.01
0.13861	0.71287	0.13861	0.0099
0.31	0.48	0.07	0.14
0.5	0.11	0.08	0.31

MOTIF EP300_24_C2.TGAsTCAgC.GcTGAsTCA
letter-probability matrix: alength= 4 w= 9 nsites= 76
0.0101	0.0101	0.0101	0.96969
0.01	0.07	0.89	0.03
0.96	0.01	0.01	0.02
0.0303	0.47474	0.47474	0.0202
0.01	0.03	0.02	0.94
0.03	0.95	0.01	0.01
0.97	0.01	0.01	0.01
0.07	0.28	0.41	0.24
0.0505	0.56565	0.15151	0.23232

MOTIF EP300_24_C3.crCATTCCtGg.cCaGGAATGyg
letter-probability matrix: alength= 4 w= 11 nsites= 56
0.2	0.47	0.24	0.09
0.44	0.01	0.4	0.15
0.25	0.62	0.12	0.01
0.97	0.01	0.01	0.01
0.01	0.01	0.02	0.96
0.12	0.01	0.11	0.76
0.03	0.88	0.06	0.03
0.01	0.74	0.01	0.24
0.38	0.11	0.01	0.5
0.15151	0.21212	0.43434	0.20202
0.13	0.11	0.48	0.28

MOTIF EP300_24_C5.acAAATATTT.AAATATTTgt
letter-probability matrix: alength= 4 w= 10 nsites= 135
0.48	0.14	0.26	0.12
0.0891	0.54455	0.0198	0.34653
0.95	0.01	0.01	0.03
0.92	0.06	0.01	0.01
0.9	0.03	0.06	0.01
0.01	0.31	0.04	0.64
0.92	0.03	0.04	0.01
0.0792	0.0792	0.0495	0.79207
0.01	0.05	0.16	0.78
0.15151	0.21212	0.13131	0.50505

MOTIF EP300_25_C1.g_CwGGAATGygrG.CycrCATTCCwG_c
letter-probability matrix: alength= 4 w= 14 nsites= 63
0.06	0.29	0.4	0.25
0.18	0.31	0.25	0.26
0.18	0.5	0.13	0.19
0.43	0.01	0.08	0.48
0.06	0.01	0.9	0.03
0.0198	0.0099	0.95049	0.0198
0.97	0.01	0.01	0.01
0.97	0.01	0.01	0.01
0.06	0.01	0.03	0.9
0.01	0.05	0.67	0.27
0.04	0.41	0.03	0.52
0.16	0.17	0.41	0.26
0.38613	0.12871	0.33663	0.14851
0.21782	0.17821	0.52475	0.0792

MOTIF EP300_25_C2.gG_GGgCyskACCAs.sTGGTmsrGcCC_Cc
letter-probability matrix: alength= 4 w= 15 nsites= 73
0.14	0.31	0.5	0.05
0.23	0.23	0.46	0.08
0.12	0.38	0.2	0.3
0.02	0.01	0.96	0.01
0.01	0.01	0.97	0.01
0.33	0.01	0.65	0.01
0.22	0.7	0.01	0.07
0.0495	0.40594	0.15841	0.38613
0.0594	0.40594	0.49504	0.0396
0.13	0.15	0.35	0.37
0.97	0.01	0.01	0.01
0.01	0.97	0.01	0.01
0.01	0.97	0.01	0.01
0.97	0.01	0.01	0.01
0.11	0.41	0.36	0.12

MOTIF EP300_25_C3.sCcGGAAGTGgsG.CscCACTTCCgGs
letter-probability matrix: alength= 4 w= 13 nsites= 137
0.18	0.43	0.36	0.03
0.0202	0.77777	0.16161	0.0404
0.36633	0.52475	0.0891	0.0198
0.01	0.01	0.97	0.01
0.01	0.01	0.97	0.01
0.97	0.01	0.01	0.01
0.96	0.01	0.02	0.01
0.1	0.02	0.87	0.01
0.13131	0.20202	0.13131	0.53535
0.08	0.05	0.84	0.03
0.29	0.2	0.49	0.02
0.03	0.42	0.38	0.17
0.0792	0.24752	0.61386	0.0594

MOTIF EP300_26_C1.sTGACGTCAC.GTGACGTCAs
letter-probability matrix: alength= 4 w= 10 nsites= 100
0.14	0.33	0.42	0.11
0.0404	0.0505	0.0202	0.88888
0.01	0.01	0.95	0.03
0.95	0.01	0.03	0.01
0.01	0.82	0.14	0.03
0.0792	0.15841	0.74257	0.0198
0.01	0.02	0.01	0.96
0.01	0.97	0.01	0.01
0.96	0.01	0.02	0.01
0.01	0.6	0.27	0.12

MOTIF EP300_26_C2.g_CwGGAATGcgg.ccgCATTCCwG_c
letter-probability matrix: alength= 4 w= 13 nsites= 134
0.11	0.21	0.4	0.28
0.1	0.3	0.33	0.27
0.13	0.48	0.15	0.24
0.51485	0.0099	0.0594	0.41584
0.0693	0.0099	0.89108	0.0297
0.03	0.01	0.94	0.02
0.97	0.01	0.01	0.01
0.97	0.01	0.01	0.01
0.04	0.01	0.02	0.93
0.01	0.1	0.66	0.23
0.05	0.53	0.07	0.35
0.21782	0.22772	0.31683	0.23762
0.28	0.1	0.41	0.21

MOTIF EP300_26_C3.csCCGGAAGTGGc.gCCACTTCCGGsg
letter-probability matrix: alength= 4 w= 13 nsites= 209
0.0707	0.41414	0.25252	0.26262
0.17	0.39	0.37	0.07
0.0198	0.68316	0.24752	0.0495
0.22	0.75	0.02	0.01
0.07	0.01	0.91	0.01
0.01	0.01	0.97	0.01
0.97	0.01	0.01	0.01
0.97	0.01	0.01	0.01
0.06	0.01	0.92	0.01
0.12	0.27	0.07	0.54
0.02	0.12	0.82	0.04
0.18	0.24	0.49	0.09
0.07	0.45	0.28	0.2

MOTIF EP300_26_C5.sGTCACsTGACCs.sGGTCAsGTGACs
letter-probability matrix: alength= 4 w= 13 nsites= 69
0.13	0.36	0.43	0.08
0.12121	0.20202	0.64646	0.0303
0.02	0.15	0.03	0.8
0.01	0.97	0.01	0.01
0.97	0.01	0.01	0.01
0.0198	0.80198	0.16831	0.0099
0.01	0.42	0.54	0.03
0.01	0.01	0.01	0.97
0.01	0.01	0.97	0.01
0.73737	0.0606	0.15151	0.0505
0.01	0.77	0.11	0.11
0.0693	0.52475	0.22772	0.17821
0.09	0.4	0.36	0.15

MOTIF EP300_27_C1.cCTTATCTc.gAGATAAGg
letter-probability matrix: alength= 4 w= 9 nsites= 35
0.1	0.44	0.15	0.31
0.16	0.59	0.03	0.22
0.01	0.01	0.01	0.97
0.02	0.01	0.04	0.93
0.96	0.01	0.01	0.02
0.02	0.01	0.01	0.96
0.01	0.96	0.01	0.02
0.17	0.01	0.01	0.81
0.22222	0.41414	0.0808	0.28282

MOTIF EP300_27_C2.g__TGAgTCAC.GTGAcTCA__c
letter-probability matrix: alength= 4 w= 11 nsites= 12
0.12	0.26	0.44	0.18
0.3	0.22	0.34	0.14
0.27722	0.33663	0.37623	0.0099
0.01	0.01	0.01	0.97
0.01	0.07	0.91	0.01
0.88	0.01	0.04	0.07
0.02	0.4	0.52	0.06
0.0198	0.0396	0.0198	0.92079
0.02	0.93	0.04	0.01
0.95	0.01	0.01	0.03
0.06	0.54	0.17	0.23

MOTIF EP300_27_C3.TGcTGAGtCA.TGaCTCAgCA
letter-probability matrix: alength= 4 w= 10 nsites= 77
0.01	0.01	0.16	0.82
0.01	0.24	0.73	0.02
0.35	0.49	0.15	0.01
0.099	0.0099	0.0099	0.88118
0.0693	0.0099	0.88118	0.0396
0.92	0.01	0.06	0.01
0.04	0.29	0.66	0.01
0.14851	0.16831	0.23762	0.44554
0.19	0.71	0.07	0.03
0.94	0.01	0.01	0.04

MOTIF EP300_27_C4.c_GCGCmkGCGC_g.c_GCGCmkGCGC_g
letter-probability matrix: alength= 4 w= 14 nsites= 77
0.07	0.49	0.26	0.18
0.12	0.3	0.3	0.28
0.01	0.21	0.74	0.04
0.05	0.93	0.01	0.01
0.01	0.23	0.75	0.01
0.0099	0.96039	0.0198	0.0099
0.46	0.51	0.02	0.01
0.04	0.15	0.39	0.42
0.01	0.08	0.9	0.01
0.01	0.86	0.12	0.01
0.0099	0.0099	0.96039	0.0198
0.01	0.83	0.15	0.01
0.27722	0.25742	0.34653	0.11881
0.18	0.25	0.48	0.09

MOTIF EP300_27_C5.TTATCTc.gAGATAA
letter-probability matrix: alength= 4 w= 7 nsites= 83
0.01	0.31	0.01	0.67
0.2	0.01	0.01	0.78
0.65	0.02	0.08	0.25
0.11	0.01	0.15	0.73
0.01	0.95	0.03	0.01
0.31	0.01	0.01	0.67
0.08	0.47	0.14	0.31

MOTIF EP300_28_C1.cTGAsTCAyCA.TGrTGAsTCAg
letter-probability matrix: alength= 4 w= 11 nsites= 90
0.29	0.38	0.26	0.07
0.03	0.01	0.01	0.95
0.01	0.02	0.91	0.06
0.84	0.01	0.04	0.11
0.0297	0.43564	0.49504	0.0396
0.0101	0.0101	0.0202	0.95959
0.1	0.87	0.02	0.01
0.97	0.01	0.01	0.01
0.14141	0.34343	0.14141	0.37373
0.14	0.56	0.05	0.25
0.52	0.22	0.01	0.25

MOTIF EP300_28_C2.cAsaTCAAAGT.ACTTTGAtsTg
letter-probability matrix: alength= 4 w= 11 nsites= 74
0.2	0.46	0.31	0.03
0.59	0.01	0.22	0.18
0.0396	0.44554	0.47524	0.0396
0.54	0.02	0.05	0.39
0.18181	0.0303	0.10101	0.68686
0.02	0.75	0.21	0.02
0.97	0.01	0.01	0.01
0.87	0.03	0.09	0.01
0.90099	0.0099	0.0693	0.0198
0.0303	0.0707	0.87878	0.0202
0.0792	0.22772	0.17821	0.51485

MOTIF EP300_28_C3.awGyAAACA_t.a_TGTTTrCwt
letter-probability matrix: alength= 4 w= 11 nsites= 218
0.38	0.28	0.18	0.16
0.44	0.02	0.16	0.38
0.16831	0.0297	0.69306	0.10891
0.0297	0.46534	0.0297	0.47524
0.86	0.11	0.01	0.02
0.89	0.09	0.01	0.01
0.94	0.01	0.03	0.02
0.01	0.71	0.02	0.26
0.96	0.01	0.01	0.02
0.22	0.24	0.27	0.27
0.29702	0.17821	0.0495	0.47524

MOTIF EP300_28_C4.TGrCCTTk.mAAGGyCA
letter-probability matrix: alength= 4 w= 8 nsites= 497
0.13	0.01	0.23	0.63
0.10891	0.0099	0.78217	0.099
0.41	0.04	0.4	0.15
0.13861	0.75247	0.0297	0.0792
0.1	0.63	0.01	0.26
0.03	0.32	0.01	0.64
0.01	0.01	0.2	0.78
0.06	0.14	0.4	0.4

MOTIF HSF2_7_C1.ccrGAA__TTCyAGAAcA.TgTTCTrGAA__TTCygg
letter-probability matrix: alength= 4 w= 18 nsites= 245
0.18	0.49	0.06	0.27
0.06	0.5	0.09	0.35
0.54	0.01	0.44	0.01
0.02	0.01	0.96	0.01
0.95	0.03	0.01	0.01
0.92	0.01	0.04	0.03
0.35643	0.31683	0.19801	0.12871
0.2	0.32	0.2	0.28
0.04	0.07	0.02	0.87
0.01	0.01	0.04	0.94
0.01	0.97	0.01	0.01
0.01	0.46	0.01	0.52
0.63366	0.0594	0.23762	0.0693
0.0303	0.0202	0.91919	0.0303
0.90909	0.0505	0.0202	0.0202
0.88	0.02	0.06	0.04
0.2	0.41	0.26	0.13
0.5	0.22	0.21	0.07

MOTIF HSF2_7_C2.tGAwr_TTCywGAa.tTCwrGAA_ywTCa
letter-probability matrix: alength= 4 w= 14 nsites= 22
0.24	0.04	0.25	0.47
0.02	0.04	0.93	0.01
0.90099	0.0495	0.0198	0.0297
0.44	0.18	0.02	0.36
0.46	0.09	0.39	0.06
0.16831	0.31683	0.25742	0.25742
0.01	0.02	0.01	0.96
0.01	0.01	0.04	0.94
0.01	0.97	0.01	0.01
0.03	0.42	0.12	0.43
0.37	0.02	0.16	0.45
0.01	0.03	0.95	0.01
0.84	0.04	0.1	0.02
0.46	0.2	0.04	0.3

MOTIF HSF2_7_C3.gAAg_TTCcaGca.tgCtgGAA_cTTc
letter-probability matrix: alength= 4 w= 13 nsites= 131
0.0099	0.0693	0.58415	0.33663
0.92929	0.0202	0.0404	0.0101
0.84158	0.0099	0.12871	0.0198
0.36633	0.0297	0.49504	0.10891
0.23762	0.24752	0.27722	0.23762
0.01	0.09	0.01	0.89
0.01	0.01	0.02	0.96
0.01	0.96	0.02	0.01
0.04	0.53	0.11	0.32
0.59	0.01	0.38	0.02
0.06	0.02	0.85	0.07
0.39393	0.53535	0.0505	0.0202
0.39	0.28	0.05	0.28

MOTIF HSF2_7_C4.TwCyAGAArGATC.GATCyTTCTrGwA
letter-probability matrix: alength= 4 w= 13 nsites= 115
0.0396	0.10891	0.13861	0.71287
0.41584	0.0099	0.12871	0.44554
0.21782	0.51485	0.21782	0.0495
0.15	0.37	0.14	0.34
0.69	0.01	0.29	0.01
0.01	0.01	0.97	0.01
0.97	0.01	0.01	0.01
0.96	0.01	0.01	0.02
0.39	0.09	0.38	0.14
0.14851	0.19801	0.62376	0.0297
0.66	0.01	0.01	0.32
0.0891	0.0891	0.0099	0.81188
0.0099	0.87128	0.0297	0.0891

MOTIF HSF2_7_C5.TgGAAT_TTCgA.TcGAA_ATTCcA
letter-probability matrix: alength= 4 w= 12 nsites= 149
0.16831	0.0792	0.11881	0.63366
0.38	0.01	0.6	0.01
0.01	0.01	0.97	0.01
0.97	0.01	0.01	0.01
0.64	0.17	0.07	0.12
0.18181	0.0808	0.14141	0.59595
0.17171	0.26262	0.28282	0.28282
0.07	0.15	0.01	0.77
0.0099	0.0099	0.099	0.88118
0.01	0.93	0.01	0.05
0.0101	0.31313	0.42424	0.25252
0.56	0.16	0.22	0.06

MOTIF HSF2_8_C1.CTaGAAc_TTCtgGAAC.GTTCcaGAA_gTTCtAG
letter-probability matrix: alength= 4 w= 17 nsites= 861
0.06	0.73	0.05	0.16
0.16	0.17	0.14	0.53
0.61	0.01	0.37	0.01
0.0101	0.0101	0.96969	0.0101
0.96	0.02	0.01	0.01
0.92	0.02	0.03	0.03
0.16	0.43	0.28	0.13
0.17821	0.27722	0.19801	0.34653
0.02	0.03	0.01	0.94
0.01	0.01	0.03	0.95
0.01	0.97	0.01	0.01
0.04	0.35	0.03	0.58
0.41	0.03	0.54	0.02
0.02	0.02	0.94	0.02
0.9	0.07	0.02	0.01
0.85858	0.0101	0.0909	0.0404
0.11	0.63	0.21	0.05

MOTIF HSF2_8_C2.tGAwr_TTCywGAa.tTCwrGAA_ywTCa
letter-probability matrix: alength= 4 w= 14 nsites= 58
0.31	0.02	0.21	0.46
0.01	0.03	0.95	0.01
0.93939	0.0303	0.0202	0.0101
0.45544	0.16831	0.0099	0.36633
0.44	0.08	0.4	0.08
0.17821	0.30693	0.29702	0.21782
0.01	0.03	0.01	0.95
0.01	0.01	0.02	0.96
0.01	0.97	0.01	0.01
0.04	0.43	0.09	0.44
0.36	0.03	0.18	0.43
0.01	0.02	0.96	0.01
0.89	0.03	0.07	0.01
0.47	0.2	0.03	0.3

MOTIF HSF2_8_C3.gCtgGAA_yTTca.tgAAr_TTCcaGc
letter-probability matrix: alength= 4 w= 13 nsites= 231
0.0198	0.0396	0.54455	0.39603
0.08	0.87	0.03	0.02
0.0198	0.39603	0.0099	0.57425
0.32	0.08	0.55	0.05
0.01	0.01	0.97	0.01
0.95	0.03	0.01	0.01
0.90909	0.0101	0.0505	0.0303
0.2	0.3	0.25	0.25
0.08	0.49	0.03	0.4
0.02	0.11	0.01	0.86
0.0099	0.0594	0.0495	0.88118
0.38	0.56	0.05	0.01
0.38	0.29	0.06	0.27

MOTIF HSF2_8_C4.GwA_yTTCtrGAwC.GwTCyaGAAr_TwC
letter-probability matrix: alength= 4 w= 14 nsites= 90
0.09	0.2	0.57	0.14
0.44	0.09	0.01	0.46
0.59	0.02	0.2	0.19
0.18811	0.26732	0.32673	0.21782
0.0808	0.49494	0.0303	0.39393
0.01	0.05	0.01	0.93
0.01	0.02	0.01	0.96
0.01	0.97	0.01	0.01
0.01	0.42	0.01	0.56
0.44	0.07	0.44	0.05
0.0099	0.0594	0.92079	0.0099
0.92929	0.0303	0.0101	0.0303
0.47	0.02	0.06	0.45
0.099	0.62376	0.16831	0.10891

MOTIF ESR1_24_C1.CtrGGTCAss_TGACCt.aGGTCA_ssTGACCyaG
letter-probability matrix: alength= 4 w= 17 nsites= 238
0.04	0.56	0.18	0.22
0.26	0.29	0.04	0.41
0.42	0.01	0.5	0.07
0.0808	0.0101	0.78787	0.12121
0.02	0.04	0.93	0.01
0.03	0.05	0.15	0.77
0.01	0.92	0.05	0.02
0.96	0.01	0.02	0.01
0.13	0.39	0.36	0.12
0.12121	0.34343	0.37373	0.16161
0.15	0.31	0.35	0.19
0.03	0.01	0.01	0.95
0.01	0.06	0.92	0.01
0.60396	0.22772	0.0594	0.10891
0.04	0.9	0.03	0.03
0.16161	0.65656	0.0101	0.17171
0.01	0.36	0.01	0.62

MOTIF ESR1_24_C2.GAGGTCAstGTGACCy.rGGTCACasTGACCTC
letter-probability matrix: alength= 4 w= 16 nsites= 128
0.0891	0.21782	0.56435	0.12871
0.64	0.01	0.3	0.05
0.01	0.01	0.89	0.09
0.03	0.01	0.95	0.01
0.08	0.01	0.28	0.63
0.0099	0.76237	0.0792	0.14851
0.59	0.12	0.28	0.01
0.0909	0.42424	0.35353	0.13131
0.0808	0.34343	0.0202	0.55555
0.13131	0.22222	0.61616	0.0303
0.01	0.01	0.01	0.97
0.01	0.02	0.96	0.01
0.85148	0.0594	0.0792	0.0099
0.01	0.97	0.01	0.01
0.09	0.6	0.23	0.08
0.16	0.46	0.02	0.36

MOTIF ESR1_24_C3.gGGtC_s__TGACC.GGTCA__s_GaCCc
letter-probability matrix: alength= 4 w= 14 nsites= 47
0.31683	0.0396	0.52475	0.11881
0.10891	0.0099	0.78217	0.099
0.16	0.01	0.82	0.01
0.09	0.09	0.32	0.5
0.0099	0.86138	0.0099	0.11881
0.27272	0.25252	0.34343	0.13131
0.1	0.4	0.4	0.1
0.14141	0.33333	0.32323	0.20202
0.09	0.3	0.23	0.38
0.01	0.03	0.05	0.91
0.0099	0.099	0.88118	0.0099
0.72	0.2	0.01	0.07
0.01	0.97	0.01	0.01
0.13	0.59	0.01	0.27

MOTIF ESR1_24_C4.agGgCAsssTGcCct.agGgCAsssTGcCct
letter-probability matrix: alength= 4 w= 15 nsites= 30
0.57	0.04	0.31	0.08
0.1	0.01	0.59	0.3
0.01	0.23	0.75	0.01
0.14	0.01	0.53	0.32
0.01	0.6	0.27	0.12
0.93	0.01	0.05	0.01
0.1	0.41	0.36	0.13
0.13	0.37	0.37	0.13
0.13	0.36	0.41	0.1
0.01	0.05	0.01	0.93
0.12	0.27	0.6	0.01
0.32	0.53	0.01	0.14
0.01	0.75	0.23	0.01
0.3	0.59	0.01	0.1
0.08	0.31	0.04	0.57

MOTIF ESR1_24_C5.cCAGGTCA_G.C_TGACCTGg
letter-probability matrix: alength= 4 w= 10 nsites= 120
0.16831	0.35643	0.23762	0.23762
0.19801	0.48514	0.18811	0.12871
0.83	0.01	0.01	0.15
0.12871	0.0099	0.68316	0.17821
0.0101	0.0202	0.94949	0.0202
0.01	0.07	0.21	0.71
0.01	0.9	0.06	0.03
0.96	0.02	0.01	0.01
0.13	0.31	0.31	0.25
0.2	0.11	0.53	0.16

MOTIF ESR1_25_C1.AgrGGTCAscgTGACCTgg.ccAGGTCAcgsTGACCycT
letter-probability matrix: alength= 4 w= 19 nsites= 171
0.49504	0.0198	0.23762	0.24752
0.16	0.26	0.48	0.1
0.51	0.01	0.41	0.07
0.03	0.01	0.86	0.1
0.0198	0.0099	0.95049	0.0198
0.04	0.09	0.19	0.68
0.01	0.9	0.07	0.02
0.89	0.03	0.05	0.03
0.0909	0.41414	0.40404	0.0909
0.0909	0.40404	0.30303	0.20202
0.11	0.34	0.48	0.07
0.02	0.01	0.01	0.96
0.01	0.05	0.93	0.01
0.58415	0.26732	0.10891	0.0396
0.02	0.93	0.01	0.04
0.1	0.81	0.01	0.08
0.0792	0.11881	0.0198	0.78217
0.04	0.16	0.52	0.28
0.14851	0.26732	0.42574	0.15841

MOTIF ESR1_25_C3.GgGGTCAsTgTGACC.GGTCAcAsTGACCcC
letter-probability matrix: alength= 4 w= 15 nsites= 196
0.13	0.1	0.62	0.15
0.33	0.01	0.65	0.01
0.0099	0.0099	0.85148	0.12871
0.01	0.01	0.97	0.01
0.05	0.01	0.28	0.66
0.01	0.97	0.01	0.01
0.72277	0.18811	0.0198	0.0693
0.0297	0.41584	0.43564	0.11881
0.07	0.01	0.21	0.71
0.0792	0.36633	0.54455	0.0099
0.01	0.01	0.01	0.97
0.01	0.08	0.9	0.01
0.67	0.14	0.15	0.04
0.01	0.68	0.01	0.3
0.12871	0.63366	0.10891	0.12871

MOTIF ESR1_25_C4.cCTG_GTCA.TGAC_CAGg
letter-probability matrix: alength= 4 w= 9 nsites= 123
0.16831	0.40594	0.21782	0.20792
0.0693	0.83168	0.0099	0.0891
0.22	0.02	0.01	0.75
0.02	0.01	0.96	0.01
0.23762	0.26732	0.30693	0.18811
0.02	0.06	0.9	0.02
0.08	0.01	0.23	0.68
0.08	0.9	0.01	0.01
0.96	0.02	0.01	0.01

MOTIF ESR1_26_C1.cccAGGTCA___TGACCtc.gaGGTCA___TGACCTggg
letter-probability matrix: alength= 4 w= 19 nsites= 369
0.23762	0.41584	0.23762	0.10891
0.20202	0.41414	0.21212	0.17171
0.29	0.48	0.12	0.11
0.62	0.01	0.28	0.09
0.07	0.01	0.74	0.18
0.0198	0.0198	0.94059	0.0198
0.02	0.06	0.19	0.73
0.01	0.91	0.06	0.02
0.96969	0.0101	0.0101	0.0101
0.16161	0.37373	0.30303	0.16161
0.30693	0.23762	0.30693	0.14851
0.17	0.33	0.35	0.15
0.0303	0.0303	0.0202	0.91919
0.03	0.07	0.89	0.01
0.61	0.24	0.05	0.1
0.0303	0.93939	0.0101	0.0202
0.16	0.69	0.01	0.14
0.0594	0.36633	0.0099	0.56435
0.25	0.41	0.12	0.22

MOTIF ESR1_26_C2.ggGGTCAsTgTGAcC.GgTCAcAsTGACCcc
letter-probability matrix: alength= 4 w= 15 nsites= 139
0.10891	0.12871	0.50495	0.25742
0.34	0.01	0.63	0.02
0.03	0.01	0.77	0.19
0.01	0.05	0.93	0.01
0.08	0.01	0.28	0.63
0.0099	0.87128	0.0099	0.10891
0.70297	0.0891	0.0297	0.17821
0.11	0.38	0.42	0.09
0.14851	0.0099	0.12871	0.71287
0.16	0.32	0.44	0.08
0.01	0.01	0.01	0.97
0.0099	0.12871	0.85148	0.0099
0.74257	0.11881	0.0693	0.0693
0.01	0.64	0.01	0.34
0.23762	0.52475	0.16831	0.0693

MOTIF ESR1_26_C3.CtGGGTCA.TGACCCaG
letter-probability matrix: alength= 4 w= 8 nsites= 163
0.1	0.64	0.14	0.12
0.32	0.06	0.01	0.61
0.19	0.01	0.79	0.01
0.25	0.01	0.56	0.18
0.0495	0.11881	0.82178	0.0099
0.05	0.1	0.23	0.62
0.0594	0.89108	0.0099	0.0396
0.96	0.01	0.02	0.01

MOTIF ESR1_26_C4.rgCACasTGACaC.GtGTCAstGTGcy
letter-probability matrix: alength= 4 w= 13 nsites= 83
0.35	0.08	0.42	0.15
0.08	0.06	0.54	0.32
0.05	0.93	0.01	0.01
0.97	0.01	0.01	0.01
0.17171	0.57575	0.24242	0.0101
0.45	0.22	0.01	0.32
0.15	0.44	0.4	0.01
0.01	0.01	0.01	0.97
0.01	0.04	0.94	0.01
0.79207	0.11881	0.0099	0.0792
0.01	0.97	0.01	0.01
0.49504	0.37623	0.0198	0.10891
0.08	0.74	0.01	0.17

MOTIF ESR1_26_C5.AGGTCAACGTGACCyt.arGGTCACGTTGACCT
letter-probability matrix: alength= 4 w= 16 nsites= 93
0.48514	0.21782	0.18811	0.10891
0.31	0.01	0.67	0.01
0.09	0.01	0.87	0.03
0.0099	0.0198	0.22772	0.74257
0.01	0.97	0.01	0.01
0.89	0.03	0.07	0.01
0.59405	0.16831	0.20792	0.0297
0.12871	0.47524	0.22772	0.16831
0.0693	0.21782	0.57425	0.13861
0.01	0.23	0.11	0.65
0.0099	0.13861	0.84158	0.0099
0.66	0.3	0.03	0.01
0.01	0.94	0.04	0.01
0.21	0.77	0.01	0.01
0.0891	0.49504	0.0297	0.38613
0.0792	0.26732	0.21782	0.43564

MOTIF ERF_1_C1.c_cCGGAAGtGG.CCaCTTCCGg_g
letter-probability matrix: alength= 4 w= 12 nsites= 270
0.1	0.44	0.24	0.22
0.23	0.38	0.31	0.08
0.0693	0.56435	0.32673	0.0396
0.23	0.73	0.03	0.01
0.01	0.01	0.97	0.01
0.01	0.01	0.97	0.01
0.95	0.03	0.01	0.01
0.95	0.02	0.02	0.01
0.1	0.03	0.86	0.01
0.06	0.33	0.09	0.52
0.0303	0.20202	0.65656	0.11111
0.12	0.29	0.58	0.01

MOTIF ERF_1_C2.gGCGCA_GCGCCg.cGGCGC_TGCGCc
letter-probability matrix: alength= 4 w= 13 nsites= 514
0.0606	0.29292	0.38383	0.26262
0.12871	0.0891	0.63366	0.14851
0.03	0.95	0.01	0.01
0.01	0.01	0.97	0.01
0.0099	0.84158	0.13861	0.0099
0.63	0.23	0.01	0.13
0.18	0.31	0.34	0.17
0.01	0.2	0.77	0.02
0.04	0.94	0.01	0.01
0.01	0.01	0.97	0.01
0.0099	0.83168	0.10891	0.0495
0.14141	0.59595	0.19191	0.0707
0.25	0.3	0.44	0.01

MOTIF ERF_1_C3.ckGCGCcGGCGC.GCGCCgGCGCmg
letter-probability matrix: alength= 4 w= 12 nsites= 368
0.02	0.48	0.29	0.21
0.15	0.13	0.4	0.32
0.01	0.32	0.66	0.01
0.099	0.88118	0.0099	0.0099
0.0198	0.12871	0.79207	0.0594
0.23762	0.62376	0.12871	0.0099
0.23232	0.34343	0.19191	0.23232
0.01	0.14	0.64	0.21
0.01	0.26	0.72	0.01
0.01	0.97	0.01	0.01
0.01	0.01	0.94	0.04
0.01	0.63	0.3	0.06

MOTIF ERF_1_C4.sagcCGGaAG_g.c_CTtCCGgcts
letter-probability matrix: alength= 4 w= 12 nsites= 65
0.15	0.42	0.34	0.09
0.37373	0.23232	0.26262	0.13131
0.21	0.25	0.39	0.15
0.07	0.59	0.33	0.01
0.25	0.62	0.12	0.01
0.01	0.01	0.93	0.05
0.02	0.02	0.95	0.01
0.65	0.01	0.33	0.01
0.71	0.17	0.11	0.01
0.17	0.11	0.71	0.01
0.0707	0.35353	0.28282	0.29292
0.16	0.31	0.43	0.1

MOTIF ERF_2_C1.C_gCCGGAAGtGgC.GcCaCTTCCGGc_G
letter-probability matrix: alength= 4 w= 14 nsites= 214
0.16	0.48	0.22	0.14
0.37	0.19	0.34	0.1
0.24	0.28	0.4	0.08
0.04	0.64	0.3	0.02
0.18	0.77	0.04	0.01
0.01	0.01	0.97	0.01
0.01	0.01	0.97	0.01
0.87	0.06	0.06	0.01
0.94	0.02	0.03	0.01
0.12	0.05	0.82	0.01
0.10891	0.33663	0.10891	0.44554
0.07	0.22	0.61	0.1
0.1	0.34	0.53	0.03
0.08	0.5	0.21	0.21

MOTIF ERF_2_C2.GCGCAgGCGC_C.G_GCGCcTGCGC
letter-probability matrix: alength= 4 w= 12 nsites= 249
0.07	0.15	0.72	0.06
0.08	0.89	0.01	0.02
0.04	0.01	0.94	0.01
0.01	0.89	0.09	0.01
0.72	0.11	0.07	0.1
0.05	0.32	0.43	0.2
0.02	0.2	0.76	0.02
0.01	0.96	0.01	0.02
0.01	0.02	0.89	0.08
0.01	0.89	0.07	0.03
0.34	0.4	0.19	0.07
0.14	0.55	0.27	0.04

MOTIF ERF_2_C3.cGCGCc_GCGCa.tGCGC_gGCGCg
letter-probability matrix: alength= 4 w= 12 nsites= 137
0.0792	0.43564	0.26732	0.21782
0.01	0.17	0.81	0.01
0.04	0.92	0.03	0.01
0.0202	0.0202	0.93939	0.0202
0.0099	0.79207	0.18811	0.0099
0.32673	0.55445	0.099	0.0198
0.22	0.16	0.32	0.3
0.01	0.08	0.7	0.21
0.04	0.79	0.14	0.03
0.0202	0.0404	0.83838	0.10101
0.01	0.8	0.18	0.01
0.36	0.24	0.27	0.13

MOTIF ERF_3_C1.cggCCGGAAGtGgg.ccCaCTTCCGGccg
letter-probability matrix: alength= 4 w= 14 nsites= 304
0.15151	0.43434	0.28282	0.13131
0.24	0.26	0.4	0.1
0.24	0.26	0.42	0.08
0.0297	0.67326	0.27722	0.0198
0.2	0.76	0.03	0.01
0.01	0.01	0.97	0.01
0.01	0.01	0.97	0.01
0.92	0.04	0.03	0.01
0.95959	0.0101	0.0202	0.0101
0.07	0.04	0.88	0.01
0.0891	0.32673	0.0693	0.51485
0.04	0.16	0.66	0.14
0.13	0.32	0.45	0.1
0.17	0.33	0.47	0.03

MOTIF ERF_3_C2.GCGCgtGCGCg.cGCGCacGCGC
letter-probability matrix: alength= 4 w= 11 nsites= 244
0.01	0.04	0.94	0.01
0.03	0.95	0.01	0.01
0.01	0.01	0.97	0.01
0.04	0.77	0.17	0.02
0.20792	0.26732	0.38613	0.13861
0.04	0.09	0.33	0.54
0.01	0.06	0.92	0.01
0.01	0.96	0.02	0.01
0.0101	0.0101	0.95959	0.0202
0.05	0.76	0.13	0.06
0.19	0.29	0.47	0.05

MOTIF ERF_3_C5.gTGGTGCTGAAC.GTTCAGCACCAc
letter-probability matrix: alength= 4 w= 12 nsites= 223
0.27	0.12	0.4	0.21
0.16831	0.15841	0.11881	0.55445
0.07	0.02	0.8	0.11
0.01	0.12	0.84	0.03
0.02	0.04	0.01	0.93
0.0099	0.0396	0.94059	0.0099
0.01	0.96	0.02	0.01
0.01	0.01	0.01	0.97
0.01	0.01	0.97	0.01
0.90909	0.0303	0.0202	0.0404
0.6	0.18	0.14	0.08
0.13	0.62	0.16	0.09

MOTIF ERF_4_C1.cGCGCm_GCGC_c.g_GCGC_kGCGCg
letter-probability matrix: alength= 4 w= 13 nsites= 489
0.0303	0.45454	0.32323	0.19191
0.07	0.17	0.73	0.03
0.03	0.93	0.02	0.02
0.01	0.01	0.96	0.02
0.01	0.91	0.07	0.01
0.48514	0.42574	0.0594	0.0297
0.06	0.31	0.33	0.3
0.02	0.12	0.84	0.02
0.01	0.97	0.01	0.01
0.01	0.01	0.94	0.04
0.01	0.95	0.03	0.01
0.29292	0.32323	0.30303	0.0808
0.12121	0.46464	0.32323	0.0909

MOTIF ERF_4_C2.c__CCGGAAGyGgc.gcCrCTTCCGG__g
letter-probability matrix: alength= 4 w= 14 nsites= 244
0.15	0.47	0.26	0.12
0.33	0.23	0.34	0.1
0.22772	0.30693	0.37623	0.0891
0.04	0.63	0.31	0.02
0.17	0.77	0.05	0.01
0.01	0.01	0.97	0.01
0.01	0.01	0.97	0.01
0.88888	0.0404	0.0606	0.0101
0.93	0.02	0.04	0.01
0.12121	0.0606	0.80808	0.0101
0.13	0.34	0.09	0.44
0.1	0.22	0.55	0.13
0.09	0.31	0.51	0.09
0.04	0.46	0.31	0.19

MOTIF ERF_4_C4.GCGCCTGCGC.GCGCAGGCGC
letter-probability matrix: alength= 4 w= 10 nsites= 96
0.0891	0.0891	0.81188	0.0099
0.10891	0.71287	0.11881	0.0594
0.0693	0.0099	0.85148	0.0693
0.01	0.67	0.31	0.01
0.22	0.61	0.15	0.02
0.16	0.01	0.04	0.79
0.01	0.29	0.68	0.02
0.06	0.92	0.01	0.01
0.0198	0.0396	0.81188	0.12871
0.04	0.91	0.01	0.04

MOTIF ERF_5_C2.sgGCCGGAAGsG.CsCTTCCGGCcs
letter-probability matrix: alength= 4 w= 12 nsites= 65
0.1	0.4	0.46	0.04
0.37623	0.11881	0.49504	0.0099
0.14	0.23	0.52	0.11
0.07	0.72	0.2	0.01
0.0099	0.86138	0.0099	0.11881
0.01	0.07	0.91	0.01
0.01	0.01	0.97	0.01
0.94	0.04	0.01	0.01
0.8	0.01	0.18	0.01
0.01	0.01	0.97	0.01
0.06	0.42	0.37	0.15
0.08	0.19	0.49	0.24

MOTIF ERF_6_C3.GGTGACGTCAcC.GgTGACGTCACC
letter-probability matrix: alength= 4 w= 12 nsites= 51
0.13	0.24	0.51	0.12
0.27	0.17	0.55	0.01
0.01	0.01	0.01	0.97
0.01	0.06	0.92	0.01
0.97	0.01	0.01	0.01
0.01	0.95	0.01	0.03
0.03	0.01	0.95	0.01
0.01	0.01	0.01	0.97
0.01	0.92	0.06	0.01
0.97	0.01	0.01	0.01
0.01	0.54	0.17	0.28
0.13	0.51	0.23	0.13

MOTIF ERF_6_C4.sGGTCAsGTGACc.gGTCACsTGACCs
letter-probability matrix: alength= 4 w= 13 nsites= 37
0.09	0.38	0.36	0.17
0.099	0.23762	0.58415	0.0792
0.09	0.14	0.76	0.01
0.01	0.05	0.01	0.93
0.01	0.97	0.01	0.01
0.97	0.01	0.01	0.01
0.0099	0.53465	0.43564	0.0198
0.0099	0.099	0.88118	0.0099
0.01	0.01	0.01	0.97
0.01	0.01	0.97	0.01
0.89	0.01	0.09	0.01
0.04	0.62	0.21	0.13
0.13	0.49	0.3	0.08

MOTIF ERF_6_C5.c__CcGGAAGygG.CcrCTTCCgG__g
letter-probability matrix: alength= 4 w= 13 nsites= 63
0.10891	0.51485	0.30693	0.0693
0.36	0.32	0.15	0.17
0.17	0.32	0.41	0.1
0.02	0.73	0.24	0.01
0.33	0.64	0.01	0.02
0.01	0.02	0.94	0.03
0.01	0.01	0.97	0.01
0.79	0.01	0.19	0.01
0.86	0.03	0.1	0.01
0.0202	0.0202	0.94949	0.0101
0.03	0.37	0.15	0.45
0.14	0.25	0.44	0.17
0.14851	0.23762	0.47524	0.13861

MOTIF ERG_1_C1.sscCrCTTCCgGCcgC.GcgGCcGGAAGyGgss
letter-probability matrix: alength= 4 w= 16 nsites= 1024
0.10101	0.46464	0.37373	0.0606
0.13	0.4	0.41	0.06
0.04	0.55	0.29	0.12
0.07	0.72	0.18	0.03
0.43	0.1	0.41	0.06
0.01	0.79	0.04	0.16
0.06	0.02	0.01	0.91
0.01	0.02	0.02	0.95
0.01	0.97	0.01	0.01
0.01	0.97	0.01	0.01
0.01	0.04	0.6	0.35
0.02	0.26	0.69	0.03
0.08	0.48	0.21	0.23
0.07	0.43	0.3	0.2
0.1	0.29	0.5	0.11
0.02	0.52	0.24	0.22

MOTIF ERG_1_C2.ccGGAAGtggGg.cCccaCTTCCgg
letter-probability matrix: alength= 4 w= 12 nsites= 237
0.07	0.46	0.3	0.17
0.13	0.45	0.26	0.16
0.04	0.01	0.94	0.01
0.03	0.01	0.95	0.01
0.74	0.09	0.16	0.01
0.69	0.01	0.28	0.02
0.17821	0.0891	0.72277	0.0099
0.10891	0.35643	0.0099	0.52475
0.19	0.25	0.4	0.16
0.11	0.32	0.56	0.01
0.12	0.22	0.45	0.21
0.08	0.33	0.5	0.09

MOTIF ERG_2_C1.cg_CmGGAAGtGgc.gcCaCTTCCkG_cg
letter-probability matrix: alength= 4 w= 14 nsites= 200
0.14851	0.40594	0.30693	0.13861
0.23	0.24	0.37	0.16
0.26732	0.31683	0.30693	0.10891
0.09	0.7	0.19	0.02
0.5	0.45	0.04	0.01
0.02	0.01	0.96	0.01
0.01	0.01	0.97	0.01
0.96	0.01	0.02	0.01
0.95	0.01	0.02	0.02
0.22	0.04	0.72	0.02
0.12	0.33	0.09	0.46
0.0495	0.18811	0.60396	0.15841
0.16	0.26	0.5	0.08
0.0891	0.44554	0.22772	0.23762

MOTIF ERG_2_C2.AACAGGAArT.AyTTCCTGTT
letter-probability matrix: alength= 4 w= 10 nsites= 137
0.55445	0.0693	0.18811	0.18811
0.49494	0.22222	0.12121	0.16161
0.28712	0.61386	0.0792	0.0198
0.91	0.06	0.01	0.02
0.01	0.01	0.97	0.01
0.04	0.03	0.83	0.1
0.9	0.01	0.01	0.08
0.87	0.1	0.01	0.02
0.49	0.07	0.43	0.01
0.19801	0.22772	0.11881	0.45544

MOTIF ERG_2_C3.g__CCGGAAGTGg.cCACTTCCGG__c
letter-probability matrix: alength= 4 w= 13 nsites= 66
0.26	0.25	0.42	0.07
0.15841	0.32673	0.22772	0.28712
0.29702	0.29702	0.31683	0.0891
0.13861	0.79207	0.0099	0.0594
0.06	0.6	0.14	0.2
0.01	0.01	0.97	0.01
0.0396	0.0099	0.94059	0.0099
0.97	0.01	0.01	0.01
0.97	0.01	0.01	0.01
0.15	0.03	0.68	0.14
0.14	0.27	0.01	0.58
0.03	0.09	0.79	0.09
0.03	0.26	0.51	0.2

MOTIF ERG_2_C5.CcGGAGcCGGGs.sCCCGgCTCCgG
letter-probability matrix: alength= 4 w= 12 nsites= 198
0.12871	0.46534	0.20792	0.19801
0.15151	0.38383	0.28282	0.18181
0.19	0.01	0.79	0.01
0.0594	0.14851	0.78217	0.0099
0.73	0.25	0.01	0.01
0.0396	0.13861	0.81188	0.0099
0.01	0.6	0.38	0.01
0.01	0.77	0.21	0.01
0.01	0.27	0.71	0.01
0.11881	0.0792	0.79207	0.0099
0.22	0.14	0.56	0.08
0.17	0.43	0.39	0.01

MOTIF ERG_7_C1.gC__CcGGAAGtGgGG.CCcCaCTTCCgG__Gc
letter-probability matrix: alength= 4 w= 16 nsites= 397
0.23	0.3	0.39	0.08
0.10101	0.51515	0.25252	0.13131
0.35	0.24	0.35	0.06
0.33663	0.18811	0.37623	0.099
0.05	0.73	0.2	0.02
0.36	0.61	0.02	0.01
0.01	0.01	0.97	0.01
0.01	0.01	0.97	0.01
0.95	0.02	0.02	0.01
0.94	0.01	0.02	0.03
0.23232	0.0404	0.71717	0.0101
0.08	0.31	0.1	0.51
0.07	0.19	0.63	0.11
0.2	0.29	0.42	0.09
0.05	0.11	0.73	0.11
0.06	0.17	0.66	0.11

MOTIF ERG_7_C2.CgtCAsTTCCGg.cCGGAAsTGacG
letter-probability matrix: alength= 4 w= 12 nsites= 289
0.20792	0.73267	0.0198	0.0396
0.13861	0.24752	0.45544	0.15841
0.0297	0.26732	0.21782	0.48514
0.0099	0.84158	0.11881	0.0297
0.86138	0.0099	0.0099	0.11881
0.09	0.36	0.4	0.15
0.01	0.05	0.01	0.93
0.01	0.01	0.01	0.97
0.01	0.97	0.01	0.01
0.01	0.97	0.01	0.01
0.01	0.09	0.64	0.26
0.07	0.28	0.48	0.17

MOTIF ERG_7_C3.cTTCCTGTTt.aAACAGGAAg
letter-probability matrix: alength= 4 w= 10 nsites= 421
0.01	0.58	0.03	0.38
0.07	0.01	0.01	0.91
0.01	0.01	0.01	0.97
0.01	0.92	0.01	0.06
0.01	0.96	0.01	0.02
0.22772	0.0099	0.10891	0.65346
0.01	0.01	0.97	0.01
0.0198	0.22772	0.0297	0.72277
0.01	0.25	0.19	0.55
0.01	0.3	0.18	0.51

MOTIF ERG_8_C1.gc_rCmGGAAGtGg_G.C_cCaCTTCCkGy_gc
letter-probability matrix: alength= 4 w= 16 nsites= 448
0.22	0.25	0.41	0.12
0.17	0.44	0.28	0.11
0.36	0.21	0.32	0.11
0.38383	0.16161	0.33333	0.12121
0.06	0.74	0.19	0.01
0.45454	0.51515	0.0202	0.0101
0.02	0.01	0.96	0.01
0.0101	0.0101	0.96969	0.0101
0.96	0.01	0.02	0.01
0.94	0.01	0.02	0.03
0.25252	0.0404	0.69696	0.0101
0.0792	0.30693	0.0693	0.54455
0.0495	0.15841	0.68316	0.10891
0.15	0.3	0.51	0.04
0.12	0.33	0.33	0.22
0.03	0.25	0.57	0.15

MOTIF ERG_8_C4.gccCrCwTCCGg.cCGGAwGyGggc
letter-probability matrix: alength= 4 w= 12 nsites= 203
0.23	0.25	0.43	0.09
0.01	0.57	0.33	0.09
0.05	0.45	0.24	0.26
0.04	0.92	0.03	0.01
0.46534	0.0693	0.37623	0.0891
0.0099	0.81188	0.12871	0.0495
0.49504	0.0297	0.0198	0.45544
0.01	0.01	0.08	0.9
0.01	0.97	0.01	0.01
0.01	0.97	0.01	0.01
0.04	0.01	0.79	0.16
0.11881	0.32673	0.49504	0.0594

MOTIF ERG_8_C5.CCGGAAgTggC.GccAcTTCCGG
letter-probability matrix: alength= 4 w= 11 nsites= 72
0.04	0.6	0.25	0.11
0.32	0.64	0.03	0.01
0.01	0.01	0.97	0.01
0.01	0.01	0.97	0.01
0.57425	0.24752	0.16831	0.0099
0.71	0.01	0.27	0.01
0.32	0.07	0.6	0.01
0.0495	0.22772	0.0693	0.65346
0.15	0.29	0.45	0.11
0.01	0.36	0.6	0.03
0.12	0.44	0.22	0.22

MOTIF ERG_9_C3.CCGGAaGTgg.ccACtTCCGG
letter-probability matrix: alength= 4 w= 10 nsites= 79
0.07	0.62	0.23	0.08
0.25	0.64	0.1	0.01
0.01	0.01	0.97	0.01
0.01	0.01	0.97	0.01
0.59595	0.21212	0.18181	0.0101
0.65	0.01	0.33	0.01
0.25	0.1	0.64	0.01
0.099	0.23762	0.0891	0.57425
0.14141	0.24242	0.44444	0.17171
0.0594	0.33663	0.52475	0.0792

MOTIF ERG_9_C4.ccCrCwTCCGgc.gcCGGAwGyGgg
letter-probability matrix: alength= 4 w= 12 nsites= 112
0.0495	0.49504	0.36633	0.0891
0.0202	0.42424	0.28282	0.27272
0.06	0.92	0.01	0.01
0.44	0.05	0.39	0.12
0.0099	0.87128	0.10891	0.0099
0.47524	0.0099	0.0198	0.49504
0.01	0.01	0.18	0.8
0.01	0.97	0.01	0.01
0.01	0.97	0.01	0.01
0.01	0.01	0.76	0.22
0.16	0.31	0.47	0.06
0.10101	0.37373	0.25252	0.27272

MOTIF ERG_9_C5.Cg_CAcTTCCGg.cCGGAAgTG_cG
letter-probability matrix: alength= 4 w= 12 nsites= 162
0.16	0.72	0.01	0.11
0.11881	0.23762	0.40594	0.23762
0.0606	0.27272	0.29292	0.37373
0.0099	0.85148	0.0891	0.0495
0.97	0.01	0.01	0.01
0.07	0.5	0.29	0.14
0.03	0.01	0.01	0.95
0.01	0.01	0.07	0.91
0.01	0.97	0.01	0.01
0.01	0.97	0.01	0.01
0.01	0.12	0.58	0.29
0.03	0.27	0.46	0.24

MOTIF ESR1_1_C1.C_aGGTCA_asTGACCt.aGGTCAst_TGACCt_G
letter-probability matrix: alength= 4 w= 17 nsites= 856
0.11	0.57	0.15	0.17
0.33	0.32	0.1	0.25
0.58	0.01	0.33	0.08
0.11	0.01	0.71	0.17
0.02	0.01	0.95	0.02
0.0404	0.0303	0.19191	0.73737
0.0101	0.91919	0.0505	0.0202
0.96	0.01	0.01	0.02
0.13131	0.38383	0.31313	0.17171
0.34	0.22	0.25	0.19
0.14	0.35	0.37	0.14
0.0495	0.0198	0.0297	0.90099
0.04	0.06	0.89	0.01
0.62	0.24	0.05	0.09
0.0297	0.92079	0.0099	0.0396
0.14	0.73	0.01	0.12
0.06	0.38	0.01	0.55

MOTIF ESR1_1_C2.AgAGGTCa_tGTGACCt.aGGTCACa_tGACCTcT
letter-probability matrix: alength= 4 w= 17 nsites= 156
0.55445	0.17821	0.22772	0.0396
0.16	0.31	0.51	0.02
0.74257	0.0099	0.21782	0.0297
0.03	0.01	0.95	0.01
0.12871	0.0099	0.85148	0.0099
0.01	0.01	0.2	0.78
0.0099	0.80198	0.0396	0.14851
0.5	0.19	0.27	0.04
0.14	0.32	0.29	0.25
0.01	0.29	0.2	0.5
0.11881	0.20792	0.66336	0.0099
0.01	0.01	0.01	0.97
0.01	0.02	0.96	0.01
0.82	0.16	0.01	0.01
0.01	0.97	0.01	0.01
0.13	0.61	0.2	0.06
0.21	0.29	0.02	0.48

MOTIF ESR1_1_C3.G_CA_gGTGACCtkg_aC.Gt_cmaGGTCACc_TG_C
letter-probability matrix: alength= 4 w= 18 nsites= 252
0.0297	0.0099	0.83168	0.12871
0.11881	0.18811	0.31683	0.37623
0.01	0.9	0.08	0.01
0.85148	0.0099	0.0099	0.12871
0.20202	0.28282	0.20202	0.31313
0.31683	0.15841	0.50495	0.0198
0.0099	0.099	0.87128	0.0198
0.01	0.01	0.01	0.97
0.01	0.06	0.92	0.01
0.8	0.18	0.01	0.01
0.01	0.97	0.01	0.01
0.0099	0.80198	0.0396	0.14851
0.0594	0.31683	0.10891	0.51485
0.14141	0.14141	0.40404	0.31313
0.25	0.01	0.45	0.29
0.36	0.21	0.31	0.12
0.45	0.25	0.14	0.16
0.15	0.78	0.01	0.06

MOTIF ESR1_1_C4.CA_rGTGACCyGG_aC.Gt_CCrGGTCACy_TG
letter-probability matrix: alength= 4 w= 16 nsites= 85
0.01	0.97	0.01	0.01
0.95	0.01	0.01	0.03
0.27272	0.33333	0.12121	0.27272
0.43	0.12	0.41	0.04
0.02	0.01	0.91	0.06
0.01	0.01	0.01	0.97
0.01	0.17	0.81	0.01
0.95	0.02	0.01	0.02
0.01	0.97	0.01	0.01
0.0198	0.80198	0.0099	0.16831
0.0101	0.39393	0.14141	0.45454
0.18811	0.18811	0.41584	0.20792
0.22222	0.16161	0.60606	0.0101
0.36	0.21	0.31	0.12
0.41584	0.31683	0.15841	0.10891
0.099	0.74257	0.0396	0.11881

MOTIF ESR1_2_C1.Gt_ccaGGTCAc_gTGACCt.aGGTCAc_gTGACCtgg_aC
letter-probability matrix: alength= 4 w= 20 nsites= 165
0.0792	0.0396	0.72277	0.15841
0.04	0.34	0.16	0.46
0.11	0.36	0.25	0.28
0.31	0.49	0.01	0.19
0.15841	0.44554	0.27722	0.11881
0.53535	0.0101	0.39393	0.0606
0.05	0.01	0.82	0.12
0.0099	0.0198	0.95049	0.0198
0.05	0.1	0.18	0.67
0.0101	0.81818	0.15151	0.0202
0.93	0.02	0.03	0.02
0.09	0.47	0.33	0.11
0.15	0.33	0.26	0.26
0.12	0.31	0.45	0.12
0.03	0.01	0.01	0.95
0.0198	0.0495	0.92079	0.0099
0.57425	0.26732	0.10891	0.0495
0.02	0.94	0.01	0.03
0.09	0.68	0.01	0.22
0.0202	0.34343	0.0202	0.61616

MOTIF ESR1_2_C2.GGtCAsasTGACcC.GgGTCAstsTGaCC
letter-probability matrix: alength= 4 w= 14 nsites= 381
0.12871	0.0792	0.60396	0.18811
0.29	0.02	0.66	0.03
0.11	0.05	0.33	0.51
0.01	0.79	0.19	0.01
0.89	0.02	0.01	0.08
0.08	0.49	0.38	0.05
0.47524	0.23762	0.0297	0.25742
0.10101	0.38383	0.42424	0.0909
0.07	0.01	0.03	0.89
0.02	0.01	0.96	0.01
0.71	0.23	0.04	0.02
0.01	0.95	0.03	0.01
0.35	0.59	0.01	0.05
0.0101	0.68686	0.0202	0.28282

MOTIF ESR1_2_C3.CTGgGTCAc.gTGACcCAG
letter-probability matrix: alength= 4 w= 9 nsites= 134
0.06	0.67	0.15	0.12
0.14	0.02	0.01	0.83
0.05	0.01	0.9	0.04
0.28	0.02	0.46	0.24
0.03	0.06	0.9	0.01
0.03	0.04	0.09	0.84
0.01	0.9	0.08	0.01
0.96	0.01	0.02	0.01
0.04	0.44	0.24	0.28

MOTIF ESR1_2_C4.rGGtCas_tTGACC.GGTCAa_stGaCCy
letter-probability matrix: alength= 4 w= 14 nsites= 133
0.38	0.01	0.47	0.14
0.2	0.01	0.66	0.13
0.22	0.01	0.68	0.09
0.12	0.12	0.26	0.5
0.0099	0.84158	0.0099	0.13861
0.38	0.26	0.22	0.14
0.14	0.34	0.36	0.16
0.15	0.35	0.28	0.22
0.16	0.2	0.26	0.38
0.04	0.03	0.01	0.92
0.01	0.18	0.8	0.01
0.54455	0.24752	0.15841	0.0495
0.01	0.97	0.01	0.01
0.15	0.57	0.01	0.27

MOTIF ESR1_2_C5.TGaCCTggg.cccAGGtCA
letter-probability matrix: alength= 4 w= 9 nsites= 255
0.01	0.01	0.05	0.93
0.03	0.08	0.88	0.01
0.56565	0.29292	0.11111	0.0303
0.01	0.93	0.01	0.05
0.08	0.89	0.01	0.02
0.13	0.03	0.01	0.83
0.08	0.03	0.58	0.31
0.20792	0.21782	0.40594	0.16831
0.07	0.32	0.44	0.17

MOTIF ESR1_3_C1.CwrGGTCAs__TGACCy.rGGTCA__sTGACCywG
letter-probability matrix: alength= 4 w= 17 nsites= 275
0.12	0.64	0.12	0.12
0.34653	0.0693	0.16831	0.41584
0.5	0.01	0.42	0.07
0.11881	0.0099	0.68316	0.18811
0.02	0.01	0.94	0.03
0.0606	0.0505	0.22222	0.66666
0.01	0.85	0.1	0.04
0.90909	0.0404	0.0202	0.0303
0.12	0.4	0.32	0.16
0.15841	0.28712	0.23762	0.31683
0.16831	0.28712	0.35643	0.18811
0.01	0.01	0.01	0.97
0.01	0.05	0.93	0.01
0.74	0.19	0.03	0.04
0.01	0.96	0.02	0.01
0.19191	0.71717	0.0101	0.0808
0.06	0.44	0.01	0.49

MOTIF ESR1_3_C2.GGGGTCAsT_TGACCt.aGGTCA_AsTGACCCC
letter-probability matrix: alength= 4 w= 16 nsites= 137
0.0099	0.22772	0.58415	0.17821
0.31683	0.0099	0.65346	0.0198
0.0101	0.0101	0.73737	0.24242
0.01	0.01	0.97	0.01
0.01	0.08	0.25	0.66
0.0101	0.92929	0.0404	0.0202
0.84	0.08	0.04	0.04
0.06	0.47	0.38	0.09
0.17821	0.0594	0.19801	0.56435
0.13861	0.34653	0.33663	0.17821
0.02	0.01	0.01	0.96
0.01	0.03	0.95	0.01
0.78	0.14	0.04	0.04
0.01	0.78	0.01	0.2
0.12871	0.63366	0.0495	0.18811
0.08	0.25	0.22	0.45

MOTIF ESR1_3_C3.TGaCCTg_g.c_cAGGtCA
letter-probability matrix: alength= 4 w= 9 nsites= 156
0.0594	0.0099	0.0099	0.92079
0.0297	0.10891	0.85148	0.0099
0.58415	0.30693	0.099	0.0099
0.08	0.84	0.02	0.06
0.15	0.78	0.01	0.06
0.13	0.02	0.01	0.84
0.1	0.21	0.44	0.25
0.31313	0.17171	0.26262	0.25252
0.19	0.29	0.41	0.11

MOTIF ESR1_3_C4.GTCA_rGTGACCT_gaa.ttc_AGGTCACy_TGAC
letter-probability matrix: alength= 4 w= 17 nsites= 90
0.0396	0.0396	0.68316	0.23762
0.18	0.09	0.13	0.6
0.01	0.97	0.01	0.01
0.93	0.01	0.01	0.05
0.1	0.36	0.2	0.34
0.44	0.12	0.42	0.02
0.01	0.01	0.81	0.17
0.01	0.01	0.01	0.97
0.0099	0.15841	0.82178	0.0099
0.97	0.01	0.01	0.01
0.01	0.97	0.01	0.01
0.0099	0.88118	0.0099	0.099
0.02	0.28	0.14	0.56
0.24	0.24	0.26	0.26
0.29	0.18	0.52	0.01
0.44	0.21	0.26	0.09
0.53	0.28	0.18	0.01

MOTIF ESR1_3_C5.AgAGGTCAsTGTGACCt.aGGTCACAsTGACCTcT
letter-probability matrix: alength= 4 w= 17 nsites= 73
0.56435	0.0297	0.16831	0.23762
0.13	0.33	0.47	0.07
0.67326	0.0099	0.18811	0.12871
0.0792	0.0099	0.80198	0.10891
0.17821	0.0099	0.77227	0.0396
0.0495	0.0495	0.18811	0.71287
0.0099	0.75247	0.12871	0.10891
0.55445	0.11881	0.20792	0.11881
0.099	0.41584	0.33663	0.14851
0.0101	0.17171	0.20202	0.61616
0.0297	0.21782	0.74257	0.0099
0.01	0.01	0.01	0.97
0.01	0.03	0.95	0.01
0.82178	0.10891	0.0099	0.0594
0.0099	0.87128	0.0099	0.10891
0.18811	0.47524	0.16831	0.16831
0.07	0.36	0.07	0.5

MOTIF ESR1_7_C1.ccAGGTCAcasTGACCyCt.aGrGGTCAstgTGACCTgg
letter-probability matrix: alength= 4 w= 19 nsites= 237
0.2	0.4	0.24	0.16
0.37	0.5	0.04	0.09
0.78	0.01	0.18	0.03
0.19	0.02	0.74	0.05
0.03	0.01	0.94	0.02
0.03	0.03	0.14	0.8
0.01	0.95	0.02	0.02
0.96969	0.0101	0.0101	0.0101
0.12121	0.45454	0.26262	0.16161
0.43	0.26	0.2	0.11
0.15	0.33	0.37	0.15
0.03	0.03	0.03	0.91
0.0495	0.0198	0.92079	0.0099
0.81818	0.14141	0.0202	0.0202
0.02	0.96	0.01	0.01
0.07	0.88	0.01	0.04
0.03	0.52	0.01	0.44
0.1	0.63	0.11	0.16
0.07	0.3	0.18	0.45

MOTIF ESR1_7_C2.AaGACTTTTATTTT.AAAATAAAAGTCtT
letter-probability matrix: alength= 4 w= 14 nsites= 177
0.58585	0.0707	0.19191	0.15151
0.48	0.02	0.3	0.2
0.26	0.02	0.68	0.04
0.66336	0.0396	0.24752	0.0495
0.0202	0.95959	0.0101	0.0101
0.01	0.03	0.01	0.95
0.09	0.23	0.03	0.65
0.0297	0.0693	0.0297	0.87128
0.02	0.02	0.01	0.95
0.95	0.01	0.03	0.01
0.22	0.09	0.01	0.68
0.099	0.0297	0.0297	0.84158
0.11881	0.23762	0.0594	0.58415
0.06	0.28	0.02	0.64

MOTIF ESR1_7_C4.mgAGGTCAgTGTGACCt.aGGTCACAcTGACCTck
letter-probability matrix: alength= 4 w= 17 nsites= 143
0.42574	0.37623	0.12871	0.0693
0.16	0.01	0.47	0.36
0.67	0.01	0.31	0.01
0.02	0.01	0.91	0.06
0.01	0.04	0.94	0.01
0.0297	0.0396	0.17821	0.75247
0.0792	0.85148	0.0594	0.0099
0.64356	0.15841	0.0693	0.12871
0.11881	0.26732	0.44554	0.16831
0.0099	0.16831	0.24752	0.57425
0.06	0.16	0.77	0.01
0.01	0.01	0.01	0.97
0.01	0.01	0.97	0.01
0.81188	0.14851	0.0099	0.0297
0.01	0.97	0.01	0.01
0.29	0.59	0.06	0.06
0.12871	0.10891	0.29702	0.46534

MOTIF ESR1_7_C5.TGAsTCA.TGAsTCA
letter-probability matrix: alength= 4 w= 7 nsites= 56
0.01	0.01	0.01	0.97
0.0099	0.11881	0.72277	0.14851
0.86138	0.11881	0.0099	0.0099
0.12	0.43	0.37	0.08
0.07	0.24	0.01	0.68
0.12871	0.75247	0.10891	0.0099
0.95	0.01	0.01	0.03

MOTIF ESR1_8_C1.aGrGGTCAs_gTGACCtct.agaGGTCAc_sTGACCyCt
letter-probability matrix: alength= 4 w= 19 nsites= 226
0.46534	0.21782	0.28712	0.0297
0.21	0.23	0.46	0.1
0.47524	0.0198	0.47524	0.0297
0.03	0.01	0.89	0.07
0.01	0.01	0.96	0.02
0.03	0.02	0.16	0.79
0.01	0.94	0.03	0.02
0.92929	0.0202	0.0303	0.0202
0.08	0.44	0.36	0.12
0.15	0.27	0.31	0.27
0.11	0.31	0.44	0.14
0.02	0.02	0.01	0.95
0.0101	0.0202	0.95959	0.0101
0.66336	0.24752	0.0396	0.0495
0.02	0.93	0.01	0.04
0.05	0.76	0.02	0.17
0.03	0.34	0.04	0.59
0.31	0.53	0.01	0.15
0.1	0.22	0.29	0.39

MOTIF ESR1_8_C2.TGACCTgg.ccAGGTCA
letter-probability matrix: alength= 4 w= 8 nsites= 90
0.01	0.03	0.01	0.95
0.03	0.04	0.92	0.01
0.75	0.19	0.05	0.01
0.0099	0.79207	0.13861	0.0594
0.01	0.9	0.01	0.08
0.11881	0.0891	0.0099	0.78217
0.11	0.05	0.48	0.36
0.16	0.27	0.44	0.13

MOTIF ESR1_8_C4.aGGGTCa_stTGACCt.aGGTCAas_tGACCCt
letter-probability matrix: alength= 4 w= 16 nsites= 156
0.4	0.24	0.25	0.11
0.27	0.01	0.63	0.09
0.0693	0.0099	0.85148	0.0693
0.25	0.01	0.69	0.05
0.0495	0.0495	0.19801	0.70297
0.01	0.94	0.01	0.04
0.41584	0.24752	0.19801	0.13861
0.03	0.34	0.39	0.24
0.15	0.4	0.4	0.05
0.12	0.29	0.15	0.44
0.0297	0.11881	0.0099	0.84158
0.01	0.01	0.97	0.01
0.74	0.24	0.01	0.01
0.04	0.94	0.01	0.01
0.01	0.66	0.01	0.32
0.12871	0.24752	0.17821	0.44554

MOTIF ESR1_9_C1.GrGGTCAca_TGACCyCt.aGrGGTCA_tgTGACCyC
letter-probability matrix: alength= 4 w= 18 nsites= 318
0.11881	0.14851	0.49504	0.23762
0.52	0.02	0.43	0.03
0.17	0.02	0.67	0.14
0.02	0.01	0.95	0.02
0.04	0.03	0.2	0.73
0.01	0.95	0.01	0.03
0.97	0.01	0.01	0.01
0.13	0.4	0.3	0.17
0.44	0.14	0.27	0.15
0.17	0.33	0.37	0.13
0.0202	0.0202	0.0202	0.93939
0.03	0.05	0.91	0.01
0.72727	0.17171	0.0303	0.0707
0.03	0.94	0.01	0.02
0.14	0.8	0.01	0.05
0.03	0.44	0.01	0.52
0.23	0.58	0.11	0.08
0.09	0.25	0.19	0.47

MOTIF ESR1_9_C2.TGACCTgg.ccAGGTCA
letter-probability matrix: alength= 4 w= 8 nsites= 70
0.02	0.01	0.08	0.89
0.03	0.03	0.9	0.04
0.65	0.24	0.1	0.01
0.07	0.84	0.03	0.06
0.09	0.86	0.01	0.04
0.16	0.01	0.01	0.82
0.14	0.05	0.53	0.28
0.19191	0.25252	0.37373	0.18181

MOTIF ESR1_9_C3.gaCAT_GTGaCC_C.G_GGtCAC_ATGtc
letter-probability matrix: alength= 4 w= 14 nsites= 42
0.11	0.16	0.45	0.28
0.47	0.05	0.13	0.35
0.01	0.96	0.01	0.02
0.93	0.03	0.01	0.03
0.01	0.25	0.19	0.55
0.37	0.08	0.25	0.3
0.19	0.24	0.56	0.01
0.04	0.01	0.01	0.94
0.01	0.01	0.97	0.01
0.45	0.22	0.3	0.03
0.0099	0.87128	0.0099	0.10891
0.10891	0.87128	0.0099	0.0099
0.26262	0.31313	0.0202	0.40404
0.14851	0.53465	0.14851	0.16831

MOTIF ESR1_9_C4.GTAa_AGGTCACtGTGAC.GTCACaGTGACCT_tTAC
letter-probability matrix: alength= 4 w= 18 nsites= 56
0.25	0.08	0.61	0.06
0.16831	0.0792	0.22772	0.52475
0.48	0.22	0.18	0.12
0.42	0.25	0.27	0.06
0.32673	0.33663	0.16831	0.16831
0.68316	0.18811	0.11881	0.0099
0.0792	0.12871	0.56435	0.22772
0.01	0.01	0.97	0.01
0.02	0.01	0.01	0.96
0.01	0.97	0.01	0.01
0.97	0.01	0.01	0.01
0.24	0.6	0.01	0.15
0.0198	0.37623	0.0198	0.58415
0.18	0.22	0.5	0.1
0.01	0.01	0.01	0.97
0.01	0.01	0.97	0.01
0.6	0.14	0.01	0.25
0.0594	0.79207	0.0099	0.13861

MOTIF ESR1_9_C5.TGACCCAG.CTGGGTCA
letter-probability matrix: alength= 4 w= 8 nsites= 136
0.08	0.01	0.01	0.9
0.0099	0.0792	0.81188	0.099
0.73	0.18	0.01	0.08
0.0099	0.87128	0.0396	0.0792
0.11	0.72	0.01	0.16
0.02	0.74	0.01	0.23
0.69	0.01	0.02	0.28
0.17821	0.0792	0.63366	0.10891

MOTIF ESR1_10_C1.CTaGGTCAcasTGACCyCT.AGrGGTCAstgTGACCtAG
letter-probability matrix: alength= 4 w= 19 nsites= 187
0.1	0.6	0.12	0.18
0.24	0.02	0.07	0.67
0.60606	0.0101	0.34343	0.0404
0.15	0.01	0.71	0.13
0.04	0.01	0.92	0.03
0.07	0.03	0.23	0.67
0.01	0.94	0.02	0.03
0.96	0.01	0.01	0.02
0.12	0.43	0.29	0.16
0.36	0.26	0.16	0.22
0.16	0.32	0.41	0.11
0.02	0.02	0.02	0.94
0.05	0.03	0.91	0.01
0.72	0.2	0.02	0.06
0.03	0.95	0.01	0.01
0.18181	0.73737	0.0101	0.0707
0.05	0.49	0.01	0.45
0.21212	0.50505	0.17171	0.11111
0.09	0.24	0.15	0.52

MOTIF ESR1_10_C2.GaCAk_GTGACC_C_aAC.GTt_G_GGTCAC_mTGtC
letter-probability matrix: alength= 4 w= 18 nsites= 93
0.11	0.21	0.56	0.12
0.42574	0.0099	0.23762	0.32673
0.01	0.97	0.01	0.01
0.95959	0.0101	0.0101	0.0202
0.1	0.07	0.42	0.41
0.39	0.02	0.35	0.24
0.12	0.25	0.6	0.03
0.0101	0.0101	0.0101	0.96969
0.01	0.02	0.96	0.01
0.75	0.15	0.07	0.03
0.01	0.96	0.01	0.02
0.16831	0.80198	0.0198	0.0099
0.32	0.32	0.02	0.34
0.1	0.58	0.23	0.09
0.34	0.24	0.4	0.02
0.50495	0.12871	0.25742	0.10891
0.72	0.25	0.01	0.02
0.01	0.87	0.1	0.02

MOTIF ESR1_10_C3.GGaGGTCatGgTGACC.GGTCAcCatGACCtCC
letter-probability matrix: alength= 4 w= 16 nsites= 189
0.26	0.09	0.53	0.12
0.0495	0.22772	0.71287	0.0099
0.61	0.01	0.37	0.01
0.02	0.01	0.89	0.08
0.01	0.01	0.97	0.01
0.0198	0.0099	0.14851	0.82178
0.18181	0.62626	0.0101	0.18181
0.61	0.05	0.31	0.03
0.1	0.29	0.23	0.38
0.18811	0.0099	0.65346	0.14851
0.19	0.3	0.4	0.11
0.01	0.01	0.01	0.97
0.01	0.09	0.89	0.01
0.74	0.18	0.01	0.07
0.01	0.69	0.27	0.03
0.14851	0.53465	0.11881	0.19801

MOTIF ESR1_10_C4.TGACCTG.CAGGTCA
letter-probability matrix: alength= 4 w= 7 nsites= 150
0.13861	0.0099	0.0594	0.79207
0.0594	0.10891	0.82178	0.0099
0.67	0.24	0.08	0.01
0.0693	0.87128	0.0099	0.0495
0.13861	0.76237	0.0099	0.0891
0.21	0.01	0.01	0.77
0.12	0.21	0.47	0.2

MOTIF ESR1_10_C5.GAGGTC_cTGTGACC.GGTCACAg_GACCTC
letter-probability matrix: alength= 4 w= 15 nsites= 132
0.0495	0.0792	0.77227	0.099
0.71	0.01	0.27	0.01
0.01	0.01	0.81	0.17
0.01	0.01	0.97	0.01
0.02	0.02	0.25	0.71
0.10891	0.55445	0.20792	0.12871
0.37	0.25	0.37	0.01
0.15841	0.39603	0.22772	0.21782
0.0495	0.16831	0.0693	0.71287
0.0099	0.099	0.81188	0.0792
0.01	0.01	0.02	0.96
0.01	0.01	0.97	0.01
0.81	0.17	0.01	0.01
0.02	0.79	0.01	0.18
0.0495	0.57425	0.22772	0.14851

MOTIF ESR1_11_C1.aGAGGTCA__gTGACCyc.grGGTCAc__TGACCTCt
letter-probability matrix: alength= 4 w= 18 nsites= 715
0.5	0.05	0.3	0.15
0.18	0.11	0.49	0.22
0.65	0.01	0.3	0.04
0.15	0.01	0.71	0.13
0.0404	0.0101	0.92929	0.0202
0.09	0.02	0.21	0.68
0.0101	0.91919	0.0303	0.0404
0.94059	0.0198	0.0198	0.0198
0.18811	0.37623	0.29702	0.13861
0.30303	0.24242	0.17171	0.28282
0.16	0.3	0.47	0.07
0.0198	0.0198	0.0198	0.94059
0.03	0.03	0.93	0.01
0.76	0.17	0.02	0.05
0.02	0.96	0.01	0.01
0.19	0.72	0.01	0.08
0.06	0.49	0.01	0.44
0.21	0.4	0.26	0.13

MOTIF ESR1_11_C2.TGACCTGg.cCAGGTCA
letter-probability matrix: alength= 4 w= 8 nsites= 133
0.05	0.01	0.01	0.93
0.05	0.15	0.78	0.02
0.75	0.2	0.03	0.02
0.05	0.9	0.03	0.02
0.09	0.87	0.01	0.03
0.12	0.01	0.01	0.86
0.09	0.23	0.46	0.22
0.16161	0.26262	0.40404	0.17171

MOTIF ESR1_11_C3.TGACCCAG.CTGGGTCA
letter-probability matrix: alength= 4 w= 8 nsites= 155
0.01	0.01	0.01	0.97
0.0099	0.0891	0.84158	0.0594
0.65	0.18	0.1	0.07
0.02	0.94	0.03	0.01
0.19191	0.62626	0.0101	0.17171
0.04	0.74	0.01	0.21
0.71	0.01	0.03	0.25
0.17	0.09	0.62	0.12

MOTIF ESR1_11_C4.G_CAt_GTGaCC_C.G_GGtCAC_aTG_C
letter-probability matrix: alength= 4 w= 14 nsites= 128
0.099	0.15841	0.53465	0.20792
0.39	0.05	0.25	0.31
0.01	0.95	0.01	0.03
0.86138	0.0396	0.0099	0.0891
0.08	0.28	0.23	0.41
0.32323	0.0808	0.31313	0.28282
0.18811	0.24752	0.53465	0.0297
0.10891	0.0099	0.0099	0.87128
0.01	0.01	0.97	0.01
0.48	0.15	0.36	0.01
0.02	0.95	0.01	0.02
0.17	0.81	0.01	0.01
0.34	0.23	0.01	0.42
0.13	0.5	0.2	0.17

MOTIF ESR1_12_C1.gaGGTCAs_gTGACCyC.GrGGTCAc_sTGACCtc
letter-probability matrix: alength= 4 w= 17 nsites= 612
0.23	0.03	0.44	0.3
0.6	0.01	0.35	0.04
0.11111	0.0101	0.74747	0.13131
0.04	0.01	0.92	0.03
0.08	0.02	0.24	0.66
0.01	0.91	0.03	0.05
0.93	0.02	0.02	0.03
0.11	0.41	0.33	0.15
0.31313	0.25252	0.16161	0.27272
0.15	0.3	0.43	0.12
0.0101	0.0101	0.0101	0.96969
0.03	0.02	0.94	0.01
0.76767	0.17171	0.0303	0.0303
0.02	0.96	0.01	0.01
0.18811	0.68316	0.0099	0.11881
0.04	0.49	0.02	0.45
0.21	0.56	0.14	0.09

MOTIF ESR1_12_C2.TGACCTgg.ccAGGTCA
letter-probability matrix: alength= 4 w= 8 nsites= 116
0.0198	0.0099	0.0594	0.91089
0.07	0.1	0.79	0.04
0.65346	0.25742	0.0792	0.0099
0.08	0.81	0.01	0.1
0.0792	0.80198	0.0099	0.10891
0.19	0.01	0.01	0.79
0.18	0.06	0.47	0.29
0.20202	0.22222	0.39393	0.18181

MOTIF ESR1_12_C3.gTCA_rGTGACCt_g_AC.GT_c_aGGTCACy_TGAc
letter-probability matrix: alength= 4 w= 18 nsites= 139
0.06	0.01	0.61	0.32
0.13861	0.15841	0.20792	0.49504
0.01	0.97	0.01	0.01
0.96	0.01	0.01	0.02
0.18811	0.38613	0.0891	0.33663
0.47524	0.0099	0.50495	0.0099
0.02	0.02	0.94	0.02
0.01	0.01	0.01	0.97
0.01	0.22	0.76	0.01
0.92	0.06	0.01	0.01
0.01	0.97	0.01	0.01
0.01	0.75	0.04	0.2
0.02	0.33	0.16	0.49
0.31313	0.20202	0.24242	0.24242
0.29292	0.26262	0.40404	0.0404
0.32673	0.20792	0.27722	0.18811
0.58	0.27	0.09	0.06
0.11	0.71	0.01	0.17

MOTIF ESR1_12_C5.GGaGGTCAtG_TGACC.GGTCA_CaTGACCtCC
letter-probability matrix: alength= 4 w= 16 nsites= 155
0.22772	0.099	0.52475	0.14851
0.0297	0.21782	0.72277	0.0297
0.6	0.01	0.36	0.03
0.099	0.0099	0.81188	0.0792
0.01	0.01	0.97	0.01
0.01	0.01	0.21	0.77
0.18811	0.64356	0.0099	0.15841
0.63	0.1	0.25	0.02
0.10891	0.24752	0.16831	0.47524
0.15	0.01	0.64	0.2
0.22	0.3	0.34	0.14
0.01	0.01	0.01	0.97
0.0099	0.10891	0.87128	0.0099
0.71287	0.19801	0.0099	0.0792
0.0495	0.67326	0.24752	0.0297
0.12871	0.59405	0.099	0.17821

MOTIF ESR1_13_C1.cAGGTCAc_gTGACCyc.grGGTCAc_gTGACCTg
letter-probability matrix: alength= 4 w= 17 nsites= 495
0.23	0.4	0.3	0.07
0.70707	0.0101	0.24242	0.0404
0.11	0.01	0.78	0.1
0.0202	0.0101	0.94949	0.0202
0.04	0.05	0.2	0.71
0.0101	0.90909	0.0606	0.0202
0.95	0.01	0.01	0.03
0.13	0.43	0.32	0.12
0.27	0.3	0.15	0.28
0.15	0.31	0.44	0.1
0.0297	0.0198	0.0198	0.93069
0.0202	0.0404	0.92929	0.0101
0.72	0.2	0.04	0.04
0.02	0.96	0.01	0.01
0.1	0.85	0.01	0.04
0.05	0.5	0.01	0.44
0.34343	0.47474	0.0404	0.14141

MOTIF ESR1_13_C2.GGGGTCAsTgTGacC.GgtCAcAsTGACCCC
letter-probability matrix: alength= 4 w= 15 nsites= 139
0.0202	0.18181	0.61616	0.18181
0.26262	0.0101	0.71717	0.0101
0.05	0.01	0.81	0.13
0.01	0.01	0.96	0.02
0.03	0.01	0.18	0.78
0.01	0.96	0.02	0.01
0.89	0.03	0.05	0.03
0.02	0.39	0.5	0.09
0.06	0.12	0.19	0.63
0.15151	0.31313	0.44444	0.0909
0.02	0.01	0.02	0.95
0.01	0.01	0.96	0.02
0.59405	0.30693	0.0099	0.0891
0.01	0.62	0.01	0.36
0.0891	0.53465	0.20792	0.16831

MOTIF ESR1_13_C3.TGACCCAG.CTGGGTCA
letter-probability matrix: alength= 4 w= 8 nsites= 282
0.06	0.03	0.01	0.9
0.0495	0.0792	0.82178	0.0495
0.68	0.23	0.08	0.01
0.0495	0.85148	0.0594	0.0396
0.1	0.64	0.01	0.25
0.0396	0.81188	0.0099	0.13861
0.63	0.01	0.06	0.3
0.15	0.14	0.61	0.1

MOTIF ESR1_13_C4.GtCAtrGTGACCc_g_AC.GT_c_gGGTCACyaTGaC
letter-probability matrix: alength= 4 w= 18 nsites= 134
0.0396	0.12871	0.73267	0.099
0.099	0.22772	0.24752	0.42574
0.01	0.97	0.01	0.01
0.84158	0.0099	0.0099	0.13861
0.23762	0.20792	0.22772	0.32673
0.39603	0.099	0.49504	0.0099
0.01	0.02	0.9	0.07
0.01	0.01	0.01	0.97
0.01	0.07	0.91	0.01
0.85148	0.12871	0.0099	0.0099
0.01	0.97	0.01	0.01
0.0099	0.79207	0.14851	0.0495
0.05	0.49	0.15	0.31
0.14141	0.29292	0.37373	0.19191
0.28	0.01	0.45	0.26
0.27722	0.22772	0.34653	0.14851
0.5	0.19	0.12	0.19
0.0099	0.80198	0.0693	0.11881

MOTIF ESR1_14_C1.GaGGTCAs_gTGACCy_A.T_rGGTCAc_sTGACCtC
letter-probability matrix: alength= 4 w= 18 nsites= 499
0.21	0.13	0.54	0.12
0.61	0.02	0.34	0.03
0.1	0.01	0.81	0.08
0.0303	0.0101	0.93939	0.0202
0.04	0.04	0.22	0.7
0.01	0.93	0.04	0.02
0.92079	0.0198	0.0198	0.0396
0.17	0.4	0.34	0.09
0.19801	0.27722	0.18811	0.33663
0.13	0.3	0.49	0.08
0.0202	0.0101	0.0101	0.95959
0.02	0.03	0.94	0.01
0.75	0.19	0.03	0.03
0.02	0.96	0.01	0.01
0.13131	0.81818	0.0101	0.0404
0.0606	0.42424	0.0101	0.50505
0.10101	0.35353	0.33333	0.21212
0.50495	0.22772	0.0396	0.22772

MOTIF ESR1_14_C2.TGACCTgg.ccAGGTCA
letter-probability matrix: alength= 4 w= 8 nsites= 278
0.05	0.01	0.01	0.93
0.01	0.12	0.86	0.01
0.59	0.27	0.07	0.07
0.02	0.92	0.03	0.03
0.02	0.93	0.01	0.04
0.1	0.04	0.01	0.85
0.1	0.05	0.54	0.31
0.21	0.27	0.4	0.12

MOTIF ESR1_14_C3.GGGGTCAgTsTGAcC.GgTCAsAcTGACCCC
letter-probability matrix: alength= 4 w= 15 nsites= 166
0.099	0.17821	0.56435	0.15841
0.25	0.01	0.73	0.01
0.0792	0.0099	0.84158	0.0693
0.01	0.01	0.97	0.01
0.0297	0.0594	0.18811	0.72277
0.01	0.93	0.05	0.01
0.63366	0.10891	0.15841	0.099
0.0297	0.34653	0.54455	0.0792
0.0099	0.10891	0.13861	0.74257
0.12871	0.34653	0.42574	0.099
0.01	0.01	0.01	0.97
0.01	0.01	0.97	0.01
0.71	0.22	0.01	0.06
0.01	0.61	0.01	0.37
0.0495	0.53465	0.23762	0.17821

MOTIF ESR1_14_C4.gTGAcyCA.TGrgTCAc
letter-probability matrix: alength= 4 w= 8 nsites= 81
0.33	0.22	0.44	0.01
0.03	0.01	0.05	0.91
0.0099	0.0693	0.89108	0.0297
0.92	0.01	0.02	0.05
0.0792	0.49504	0.36633	0.0594
0.09	0.41	0.01	0.49
0.14	0.73	0.11	0.02
0.97	0.01	0.01	0.01

MOTIF ESR1_14_C5.GGAGGTCrTG_TGAcC.GgTCA_CAyGACCTCC
letter-probability matrix: alength= 4 w= 16 nsites= 110
0.0891	0.21782	0.53465	0.15841
0.0495	0.23762	0.69306	0.0198
0.75	0.01	0.23	0.01
0.03	0.01	0.94	0.02
0.01	0.01	0.97	0.01
0.0099	0.0396	0.17821	0.77227
0.12871	0.57425	0.23762	0.0594
0.47524	0.0891	0.40594	0.0297
0.0198	0.18811	0.15841	0.63366
0.11881	0.15841	0.71287	0.0099
0.2	0.37	0.32	0.11
0.01	0.01	0.01	0.97
0.01	0.01	0.97	0.01
0.76	0.22	0.01	0.01
0.01	0.56	0.38	0.05
0.15841	0.53465	0.22772	0.0792

MOTIF ESR1_15_C1.taGGTCAstgTGACCyC.GrGGTCAcasTGACCta
letter-probability matrix: alength= 4 w= 17 nsites= 678
0.25742	0.12871	0.24752	0.36633
0.56	0.01	0.37	0.06
0.1	0.01	0.74	0.15
0.03	0.01	0.92	0.04
0.08	0.03	0.22	0.67
0.01	0.89	0.04	0.06
0.91	0.02	0.02	0.05
0.12	0.4	0.33	0.15
0.19801	0.22772	0.16831	0.40594
0.16	0.29	0.45	0.1
0.01	0.01	0.01	0.97
0.03	0.02	0.94	0.01
0.78	0.16	0.02	0.04
0.02	0.96	0.01	0.01
0.2	0.65	0.01	0.14
0.06	0.46	0.01	0.47
0.21	0.54	0.12	0.13

MOTIF ESR1_15_C2.GGAGGTCATg_TGACC.GGTCA_cATGACCTCC
letter-probability matrix: alength= 4 w= 16 nsites= 113
0.11	0.1	0.59	0.2
0.08	0.2	0.69	0.03
0.79	0.01	0.18	0.02
0.01	0.01	0.88	0.1
0.01	0.01	0.97	0.01
0.01	0.02	0.11	0.86
0.03	0.6	0.24	0.13
0.65	0.04	0.18	0.13
0.01	0.19	0.14	0.66
0.11	0.29	0.57	0.03
0.23	0.32	0.37	0.08
0.01	0.01	0.01	0.97
0.01	0.01	0.97	0.01
0.81188	0.13861	0.0099	0.0396
0.02	0.67	0.27	0.04
0.21	0.63	0.14	0.02

MOTIF ESR1_15_C3.TGACCTgg.ccAGGTCA
letter-probability matrix: alength= 4 w= 8 nsites= 127
0.02	0.01	0.09	0.88
0.05	0.09	0.82	0.04
0.63	0.23	0.13	0.01
0.0202	0.91919	0.0101	0.0505
0.12	0.77	0.01	0.1
0.16	0.01	0.01	0.82
0.15151	0.0404	0.48484	0.32323
0.17821	0.25742	0.38613	0.17821

MOTIF ESR1_15_C4.GGaGGTCatG_TGACC.GGTCA_CatGACCtCC
letter-probability matrix: alength= 4 w= 16 nsites= 134
0.21	0.09	0.54	0.16
0.0891	0.16831	0.71287	0.0297
0.64	0.01	0.33	0.02
0.0495	0.0099	0.80198	0.13861
0.01	0.01	0.97	0.01
0.01	0.01	0.21	0.77
0.12	0.61	0.01	0.26
0.58	0.1	0.31	0.01
0.10891	0.25742	0.14851	0.48514
0.14851	0.0297	0.70297	0.11881
0.23	0.31	0.36	0.1
0.01	0.01	0.01	0.97
0.0099	0.10891	0.87128	0.0099
0.78217	0.14851	0.0099	0.0594
0.02	0.67	0.25	0.06
0.18811	0.54455	0.099	0.16831

MOTIF ESR1_15_C5.gTCAyrGTGACCy_g_AC.GT_c_rGGTCACyrTGAc
letter-probability matrix: alength= 4 w= 18 nsites= 117
0.01	0.06	0.61	0.32
0.10891	0.10891	0.13861	0.64356
0.01	0.97	0.01	0.01
0.97	0.01	0.01	0.01
0.17	0.4	0.08	0.35
0.43564	0.0594	0.49504	0.0099
0.04	0.01	0.9	0.05
0.01	0.01	0.01	0.97
0.01	0.21	0.77	0.01
0.94	0.04	0.01	0.01
0.01	0.97	0.01	0.01
0.0099	0.71287	0.0693	0.20792
0.0693	0.34653	0.13861	0.44554
0.17171	0.22222	0.29292	0.31313
0.28	0.24	0.37	0.11
0.33333	0.21212	0.28282	0.17171
0.6	0.28	0.04	0.08
0.0594	0.76237	0.0099	0.16831

MOTIF ESR1_16_C1.CtaGGTCAcAsTGACCyCt.aGrGGTCAsTgTGACCtaG
letter-probability matrix: alength= 4 w= 19 nsites= 410
0.12	0.63	0.1	0.15
0.38	0.07	0.03	0.52
0.55555	0.0101	0.39393	0.0404
0.20202	0.0101	0.62626	0.16161
0.0404	0.0101	0.92929	0.0202
0.05	0.03	0.22	0.7
0.01	0.94	0.03	0.02
0.96969	0.0101	0.0101	0.0101
0.11	0.43	0.3	0.16
0.47474	0.22222	0.17171	0.13131
0.15151	0.36363	0.35353	0.13131
0.02	0.02	0.02	0.94
0.0495	0.0396	0.90099	0.0099
0.76237	0.15841	0.0297	0.0495
0.02	0.96	0.01	0.01
0.19	0.73	0.01	0.07
0.04	0.49	0.01	0.46
0.24752	0.53465	0.0891	0.12871
0.08	0.28	0.14	0.5

MOTIF ESR1_16_C2.GGAGGTCATG_TGACC.GGTCA_CATGACCTCC
letter-probability matrix: alength= 4 w= 16 nsites= 134
0.06	0.14	0.58	0.22
0.03	0.21	0.73	0.03
0.76237	0.0099	0.21782	0.0099
0.01	0.01	0.82	0.16
0.02	0.01	0.95	0.02
0.01	0.03	0.08	0.88
0.01	0.61	0.26	0.12
0.64	0.07	0.22	0.07
0.02	0.23	0.11	0.64
0.08	0.29	0.58	0.05
0.22222	0.32323	0.36363	0.0909
0.01	0.01	0.01	0.97
0.01	0.01	0.97	0.01
0.8	0.15	0.01	0.04
0.0099	0.63366	0.26732	0.0891
0.22772	0.60396	0.14851	0.0198

MOTIF ESR1_16_C3.GGaGGTCATG_TGACC.GGTCA_CATGACCtCC
letter-probability matrix: alength= 4 w= 16 nsites= 255
0.24	0.08	0.5	0.18
0.08	0.17	0.73	0.02
0.64	0.01	0.33	0.02
0.0594	0.0099	0.80198	0.12871
0.02	0.01	0.96	0.01
0.01	0.01	0.17	0.81
0.16161	0.66666	0.0101	0.16161
0.69306	0.0594	0.22772	0.0198
0.0891	0.22772	0.21782	0.46534
0.14851	0.0594	0.61386	0.17821
0.23	0.31	0.35	0.11
0.01	0.01	0.01	0.97
0.0099	0.10891	0.87128	0.0099
0.79207	0.14851	0.0099	0.0495
0.02	0.76	0.21	0.01
0.20202	0.59595	0.0606	0.14141

MOTIF ESR1_16_C4.gTCAcrGTGACCt___aC.Gt___aGGTCACygTGAc
letter-probability matrix: alength= 4 w= 18 nsites= 120
0.11881	0.0099	0.54455	0.32673
0.16161	0.14141	0.19191	0.50505
0.01	0.93	0.01	0.05
0.96	0.01	0.01	0.02
0.22772	0.39603	0.14851	0.22772
0.51485	0.0396	0.43564	0.0099
0.0099	0.0099	0.88118	0.099
0.01	0.01	0.01	0.97
0.01	0.23	0.75	0.01
0.88118	0.0693	0.0099	0.0396
0.01	0.97	0.01	0.01
0.04	0.71	0.09	0.16
0.0099	0.36633	0.11881	0.50495
0.29292	0.22222	0.24242	0.24242
0.29292	0.25252	0.35353	0.10101
0.3	0.21	0.32	0.17
0.47524	0.31683	0.11881	0.0891
0.12	0.65	0.04	0.19

MOTIF ESR1_16_C5.TGACCTgg.ccAGGTCA
letter-probability matrix: alength= 4 w= 8 nsites= 230
0.01	0.01	0.07	0.91
0.0495	0.0495	0.87128	0.0297
0.67326	0.23762	0.0792	0.0099
0.0396	0.86138	0.0396	0.0594
0.10891	0.81188	0.0099	0.0693
0.15841	0.0198	0.0099	0.81188
0.16	0.01	0.51	0.32
0.21	0.26	0.38	0.15

MOTIF ESR1_17_C1.aGAGGTCA__gTGACCyC.GrGGTCAc__TGACCTCt
letter-probability matrix: alength= 4 w= 18 nsites= 545
0.42574	0.22772	0.26732	0.0792
0.15841	0.0693	0.65346	0.11881
0.64646	0.0101	0.32323	0.0202
0.12121	0.0101	0.77777	0.0909
0.03	0.01	0.94	0.02
0.05	0.04	0.25	0.66
0.01	0.91	0.05	0.03
0.93069	0.0198	0.0198	0.0297
0.18	0.34	0.33	0.15
0.22	0.28	0.2	0.3
0.14851	0.29702	0.46534	0.0891
0.02	0.02	0.02	0.94
0.03	0.02	0.94	0.01
0.72	0.22	0.03	0.03
0.0202	0.95959	0.0101	0.0101
0.13	0.8	0.01	0.06
0.05	0.5	0.01	0.44
0.20202	0.40404	0.20202	0.19191

MOTIF ESR1_17_C2.c_TGACCTgg.ccAGGTCA_g
letter-probability matrix: alength= 4 w= 10 nsites= 127
0.14	0.43	0.26	0.17
0.19	0.29	0.35	0.17
0.04	0.01	0.01	0.94
0.0202	0.0505	0.90909	0.0202
0.69	0.27	0.01	0.03
0.02	0.87	0.1	0.01
0.0495	0.89108	0.0099	0.0495
0.0891	0.0198	0.0099	0.88118
0.1	0.1	0.53	0.27
0.23	0.27	0.37	0.13

MOTIF ESR1_17_C3.TGACCCAG.CTGGGTCA
letter-probability matrix: alength= 4 w= 8 nsites= 304
0.01	0.02	0.01	0.96
0.0099	0.0495	0.89108	0.0495
0.74	0.21	0.04	0.01
0.0297	0.88118	0.0396	0.0495
0.09	0.65	0.01	0.25
0.0495	0.81188	0.0099	0.12871
0.7	0.01	0.01	0.28
0.12871	0.11881	0.66336	0.0891

MOTIF ESR1_17_C4.GGAGGTCATG_TGACC.GGTCA_CATGACCTCC
letter-probability matrix: alength= 4 w= 16 nsites= 126
0.05	0.18	0.59	0.18
0.08	0.14	0.77	0.01
0.82	0.01	0.16	0.01
0.01	0.01	0.97	0.01
0.01	0.01	0.96	0.02
0.01	0.01	0.14	0.84
0.05	0.58	0.25	0.12
0.56435	0.099	0.26732	0.0693
0.02	0.21	0.15	0.62
0.15151	0.24242	0.59595	0.0101
0.22772	0.34653	0.31683	0.10891
0.01	0.01	0.01	0.97
0.02	0.01	0.96	0.01
0.69	0.2	0.03	0.08
0.0198	0.65346	0.28712	0.0396
0.11881	0.55445	0.23762	0.0891

MOTIF ESR1_18_C1.gcgaGGTCAs_gTGACCya.trGGTCAc_sTGACCtcgc
letter-probability matrix: alength= 4 w= 19 nsites= 476
0.27	0.22	0.39	0.12
0.15	0.39	0.26	0.2
0.19	0.25	0.45	0.11
0.54545	0.0101	0.39393	0.0505
0.04	0.01	0.83	0.12
0.01	0.02	0.95	0.02
0.0297	0.0396	0.23762	0.69306
0.01	0.91	0.05	0.03
0.94	0.02	0.02	0.02
0.11	0.44	0.35	0.1
0.26	0.24	0.24	0.26
0.14	0.29	0.44	0.13
0.02	0.02	0.02	0.94
0.0101	0.0404	0.93939	0.0101
0.68	0.23	0.04	0.05
0.0297	0.92079	0.0198	0.0297
0.1	0.74	0.01	0.15
0.0303	0.43434	0.0101	0.52525
0.46464	0.35353	0.0303	0.15151

MOTIF ESR1_18_C2.TGasTCA.TGAstCA
letter-probability matrix: alength= 4 w= 7 nsites= 57
0.01	0.01	0.03	0.95
0.0099	0.0891	0.74257	0.15841
0.58	0.01	0.33	0.08
0.07	0.41	0.45	0.07
0.0495	0.0594	0.0099	0.88118
0.03	0.88	0.08	0.01
0.96	0.02	0.01	0.01

MOTIF ESR1_18_C3.aC_gTGACCTgg.ccAGGTCAc_Gt
letter-probability matrix: alength= 4 w= 12 nsites= 38
0.4	0.11	0.2	0.29
0.13861	0.63366	0.15841	0.0693
0.34343	0.0101	0.31313	0.33333
0.29	0.2	0.49	0.02
0.02	0.01	0.01	0.96
0.0101	0.0909	0.88888	0.0101
0.81	0.12	0.06	0.01
0.01	0.89	0.09	0.01
0.01	0.88	0.01	0.1
0.0606	0.10101	0.0101	0.82828
0.0606	0.0505	0.56565	0.32323
0.2	0.26	0.39	0.15

MOTIF ESR1_18_C4.GGGGTCAgTgTGACC.GGTCAcAcTGACCCC
letter-probability matrix: alength= 4 w= 15 nsites= 141
0.12871	0.17821	0.56435	0.12871
0.26	0.03	0.7	0.01
0.0495	0.0099	0.81188	0.12871
0.01	0.01	0.97	0.01
0.05	0.01	0.24	0.7
0.01	0.92	0.06	0.01
0.60396	0.15841	0.15841	0.0792
0.05	0.39	0.51	0.05
0.0101	0.18181	0.15151	0.65656
0.15	0.32	0.43	0.1
0.01	0.01	0.01	0.97
0.01	0.01	0.97	0.01
0.64	0.25	0.01	0.1
0.01	0.68	0.01	0.3
0.099	0.55445	0.19801	0.14851

MOTIF ESR1_18_C5.TGACCCAG.CTGGGTCA
letter-probability matrix: alength= 4 w= 8 nsites= 114
0.04	0.01	0.01	0.94
0.01	0.06	0.9	0.03
0.74	0.2	0.05	0.01
0.0396	0.86138	0.0891	0.0099
0.04	0.66	0.01	0.29
0.0495	0.81188	0.0099	0.12871
0.69	0.01	0.03	0.27
0.12871	0.11881	0.65346	0.099

MOTIF ESR1_19_C1.aGaGGTCActgTGACCyT.ArGGTCAcagTGACCtCt
letter-probability matrix: alength= 4 w= 18 nsites= 376
0.47	0.33	0.14	0.06
0.14851	0.0891	0.51485	0.24752
0.59595	0.0101	0.34343	0.0505
0.13131	0.0101	0.67676	0.18181
0.0404	0.0101	0.90909	0.0404
0.07	0.03	0.19	0.71
0.01	0.88	0.07	0.04
0.93069	0.0198	0.0198	0.0297
0.16831	0.36633	0.27722	0.18811
0.21	0.28	0.12	0.39
0.18	0.29	0.38	0.15
0.02	0.01	0.01	0.96
0.02	0.03	0.94	0.01
0.77	0.16	0.03	0.04
0.01	0.96	0.01	0.02
0.19191	0.70707	0.0101	0.0909
0.06	0.45	0.01	0.48
0.17821	0.16831	0.13861	0.51485

MOTIF ESR1_19_C2.aGAT_ttATCa.tGATaa_ATCt
letter-probability matrix: alength= 4 w= 11 nsites= 31
0.58	0.01	0.01	0.4
0.0202	0.0101	0.95959	0.0101
0.96	0.01	0.01	0.02
0.02	0.01	0.02	0.95
0.3	0.19	0.28	0.23
0.19801	0.24752	0.20792	0.34653
0.22222	0.24242	0.10101	0.43434
0.76	0.04	0.03	0.17
0.06	0.01	0.01	0.92
0.01	0.81	0.04	0.14
0.54	0.05	0.01	0.4

MOTIF ESR1_19_C3.TGACCTgg.ccAGGTCA
letter-probability matrix: alength= 4 w= 8 nsites= 99
0.03	0.01	0.03	0.93
0.0202	0.0404	0.92929	0.0101
0.65656	0.28282	0.0404	0.0202
0.08	0.82	0.01	0.09
0.14	0.8	0.01	0.05
0.09	0.01	0.01	0.89
0.18	0.08	0.47	0.27
0.22772	0.22772	0.33663	0.20792

MOTIF ESR1_19_C4.GgGGTCA_TgTGAcC.GgTCAcA_TGACCcC
letter-probability matrix: alength= 4 w= 15 nsites= 96
0.0693	0.22772	0.50495	0.19801
0.33	0.01	0.65	0.01
0.01	0.01	0.72	0.26
0.01	0.01	0.96	0.02
0.0396	0.12871	0.15841	0.67326
0.0099	0.79207	0.11881	0.0792
0.79207	0.11881	0.0693	0.0198
0.01	0.39	0.39	0.21
0.099	0.099	0.0495	0.75247
0.15	0.26	0.5	0.09
0.01	0.01	0.01	0.97
0.01	0.01	0.97	0.01
0.78	0.16	0.05	0.01
0.01	0.59	0.01	0.39
0.14851	0.59405	0.0693	0.18811

MOTIF ESR1_19_C5.GTCA_rGTGACCt_g_aC.Gt_c_aGGTCACy_TGAC
letter-probability matrix: alength= 4 w= 18 nsites= 101
0.17171	0.0101	0.61616	0.20202
0.12871	0.0594	0.23762	0.57425
0.0099	0.82178	0.0297	0.13861
0.94	0.01	0.01	0.04
0.29292	0.26262	0.12121	0.32323
0.37623	0.12871	0.41584	0.0792
0.01	0.12	0.71	0.16
0.01	0.01	0.01	0.97
0.01	0.26	0.72	0.01
0.9	0.08	0.01	0.01
0.01	0.97	0.01	0.01
0.01	0.72	0.06	0.21
0.06	0.3	0.25	0.39
0.26	0.21	0.22	0.31
0.26	0.24	0.38	0.12
0.32673	0.21782	0.26732	0.18811
0.48	0.26	0.25	0.01
0.16831	0.50495	0.23762	0.0891

MOTIF ESRRA_1_C1.GtcCAAGGTCACg.cGTGACCTTGgaC
letter-probability matrix: alength= 4 w= 13 nsites= 34
0.14851	0.25742	0.55445	0.0396
0.07	0.24	0.27	0.42
0.13861	0.49504	0.0594	0.30693
0.16831	0.65346	0.15841	0.0198
0.9	0.07	0.02	0.01
0.91	0.01	0.07	0.01
0.07	0.01	0.87	0.05
0.01	0.02	0.96	0.01
0.0909	0.0202	0.14141	0.74747
0.01	0.87	0.1	0.02
0.78787	0.11111	0.0909	0.0101
0.11	0.52	0.21	0.16
0.15	0.2	0.4	0.25

MOTIF ESRRA_1_C2.g_CCAAsGTCAccC.GggTGACsTTGG_c
letter-probability matrix: alength= 4 w= 14 nsites= 72
0.12	0.26	0.47	0.15
0.12	0.24	0.29	0.35
0.13	0.52	0.09	0.26
0.18	0.8	0.01	0.01
0.97	0.01	0.01	0.01
0.95	0.01	0.03	0.01
0.01	0.43	0.52	0.04
0.0099	0.0396	0.93069	0.0198
0.06	0.03	0.07	0.84
0.01	0.89	0.09	0.01
0.88	0.05	0.06	0.01
0.099	0.52475	0.27722	0.099
0.25	0.37	0.27	0.11
0.12	0.51	0.2	0.17

MOTIF ESRRA_1_C4.CCgTGACCTyGG.CCrAGGTCAcGG
letter-probability matrix: alength= 4 w= 12 nsites= 7
0.099	0.50495	0.15841	0.23762
0.11881	0.56435	0.21782	0.099
0.11	0.29	0.47	0.13
0.0594	0.0099	0.0099	0.92079
0.01	0.01	0.97	0.01
0.69	0.25	0.04	0.02
0.14	0.74	0.11	0.01
0.02	0.96	0.01	0.01
0.01	0.11	0.01	0.87
0.0099	0.43564	0.0297	0.52475
0.0297	0.24752	0.59405	0.12871
0.18	0.18	0.45	0.19

MOTIF ESRRA_2_C1.y_tTGACCTTGgac.gtcCAAGGTCAa_r
letter-probability matrix: alength= 4 w= 14 nsites= 101
0.08	0.4	0.17	0.35
0.06	0.34	0.32	0.28
0.1	0.21	0.29	0.4
0.07	0.02	0.06	0.85
0.0202	0.20202	0.76767	0.0101
```
