## Supplementary material for "Clustering of Direct and Indirect DNA Binding Motifs of Human and Mouse Transcription Factors: X-TFBS Compendium from ChIP-seq": Human motifs (MEME) (part 2 of 11)

```
0.73	0.08	0.01	0.18
0.04	0.94	0.01	0.01
0.04	0.81	0.01	0.14
0.0099	0.0396	0.0099	0.94059
0.03	0.02	0.01	0.94
0.0101	0.10101	0.74747	0.14141
0.34653	0.13861	0.45544	0.0594
0.38	0.29	0.28	0.05
0.0792	0.52475	0.12871	0.26732

MOTIF ESRRA_2_C2.TGACCTTGgaCT.AGtcCAAGGTCA
letter-probability matrix: alength= 4 w= 12 nsites= 48
0.11	0.2	0.19	0.5
0.17	0.03	0.78	0.02
0.64	0.11	0.01	0.24
0.0099	0.96039	0.0198	0.0099
0.01	0.75	0.01	0.23
0.01	0.05	0.01	0.93
0.02	0.01	0.27	0.7
0.01	0.01	0.67	0.31
0.36633	0.0198	0.56435	0.0495
0.48	0.32	0.09	0.11
0.01	0.56	0.18	0.25
0.17	0.11	0.24	0.48

MOTIF ESRRA_2_C3.arTGACTCATcc.ggATGAGTCAyt
letter-probability matrix: alength= 4 w= 12 nsites= 48
0.43	0.07	0.19	0.31
0.35	0.17	0.37	0.11
0.05	0.01	0.01	0.93
0.01	0.02	0.95	0.02
0.96	0.01	0.01	0.02
0.02	0.64	0.26	0.08
0.0099	0.0198	0.0099	0.96039
0.02	0.95	0.01	0.02
0.95049	0.0297	0.0099	0.0099
0.11881	0.13861	0.13861	0.60396
0.0909	0.45454	0.20202	0.25252
0.0198	0.46534	0.17821	0.33663

MOTIF ESRRA_2_C5.kyCAAcGTCACm.kGTGACgTTGrm
letter-probability matrix: alength= 4 w= 12 nsites= 34
0.0495	0.12871	0.43564	0.38613
0.07	0.47	0.01	0.45
0.0594	0.78217	0.12871	0.0297
0.95	0.01	0.01	0.03
0.97	0.01	0.01	0.01
0.05	0.59	0.34	0.02
0.01	0.01	0.97	0.01
0.17	0.01	0.1	0.72
0.01	0.79	0.18	0.02
0.75247	0.0891	0.0099	0.14851
0.21	0.5	0.25	0.04
0.44	0.41	0.01	0.14

MOTIF ESRRA_3_C1.yg_tCAAGGTCAa.tTGACCTTGa_cr
letter-probability matrix: alength= 4 w= 13 nsites= 134
0.06	0.4	0.14	0.4
0.13861	0.12871	0.48514	0.24752
0.01	0.34	0.22	0.43
0.11	0.29	0.07	0.53
0.06	0.71	0.22	0.01
0.95	0.01	0.01	0.03
0.97	0.01	0.01	0.01
0.1	0.01	0.86	0.03
0.01	0.02	0.96	0.01
0.05	0.01	0.09	0.85
0.0101	0.80808	0.0909	0.0909
0.87	0.03	0.09	0.01
0.42	0.22	0.26	0.1

MOTIF ESRRA_3_C2.GTGACGTCACgs.scGTGACGTCAC
letter-probability matrix: alength= 4 w= 12 nsites= 46
0.07	0.21	0.64	0.08
0.0303	0.0303	0.0303	0.90909
0.01	0.01	0.97	0.01
0.92	0.01	0.06	0.01
0.0202	0.66666	0.29292	0.0202
0.03	0.05	0.9	0.02
0.01	0.03	0.01	0.95
0.01	0.97	0.01	0.01
0.96969	0.0101	0.0101	0.0101
0.03	0.71	0.22	0.04
0.27	0.23	0.47	0.03
0.17	0.36	0.36	0.11

MOTIF ESRRA_3_C3.TGACgTTgA.TcAAcGTCA
letter-probability matrix: alength= 4 w= 9 nsites= 24
0.04	0.01	0.04	0.91
0.05	0.01	0.93	0.01
0.91	0.04	0.01	0.04
0.0099	0.82178	0.0891	0.0792
0.0396	0.38613	0.51485	0.0594
0.01	0.07	0.01	0.91
0.01	0.01	0.02	0.96
0.01	0.33	0.61	0.05
0.57	0.09	0.27	0.07

MOTIF ESRRA_3_C5.rgCGCC_CCTsct.agsAGG_GGCGcy
letter-probability matrix: alength= 4 w= 13 nsites= 147
0.42	0.13	0.39	0.06
0.0202	0.35353	0.56565	0.0606
0.01	0.81	0.01	0.17
0.01	0.01	0.97	0.01
0.02	0.94	0.01	0.03
0.0303	0.89898	0.0202	0.0505
0.22	0.3	0.33	0.15
0.01	0.76	0.01	0.22
0.01	0.97	0.01	0.01
0.02	0.01	0.01	0.96
0.04	0.43	0.42	0.11
0.01	0.54	0.34	0.11
0.12871	0.20792	0.22772	0.43564

MOTIF ESRRA_4_C1.CCsTGACCTTGg_c.g_cCAAGGTCAsGG
letter-probability matrix: alength= 4 w= 14 nsites= 57
0.0606	0.57575	0.22222	0.14141
0.14141	0.48484	0.20202	0.17171
0.14	0.33	0.38	0.15
0.02	0.09	0.02	0.87
0.02	0.07	0.9	0.01
0.77227	0.14851	0.0099	0.0693
0.01	0.94	0.04	0.01
0.01	0.97	0.01	0.01
0.0101	0.0303	0.0101	0.94949
0.01	0.03	0.08	0.88
0.02	0.15	0.66	0.17
0.19801	0.24752	0.41584	0.13861
0.36	0.37	0.24	0.03
0.01	0.5	0.28	0.21

MOTIF ESRRA_4_C3.tgcyaAAGGkCACga.tcGTGmCCTTtrgca
letter-probability matrix: alength= 4 w= 15 nsites= 13
0.09	0.14	0.3	0.47
0.17171	0.30303	0.39393	0.13131
0.06	0.46	0.21	0.27
0.16	0.45	0.01	0.38
0.49504	0.35643	0.0198	0.12871
0.81	0.01	0.17	0.01
0.95049	0.0099	0.0297	0.0099
0.03	0.01	0.89	0.07
0.01	0.01	0.89	0.09
0.16	0.04	0.42	0.38
0.01	0.91	0.01	0.07
0.93	0.04	0.02	0.01
0.15	0.51	0.19	0.15
0.22	0.28	0.48	0.02
0.41414	0.0202	0.28282	0.28282

MOTIF ESRRA_5_C1.cgTGACCTTGraC.GtyCAAGGTCAcg
letter-probability matrix: alength= 4 w= 13 nsites= 169
0.17	0.37	0.24	0.22
0.19191	0.23232	0.39393	0.18181
0.03	0.03	0.02	0.92
0.0202	0.14141	0.82828	0.0101
0.68	0.15	0.02	0.15
0.0303	0.93939	0.0202	0.0101
0.02	0.92	0.01	0.05
0.01	0.05	0.01	0.93
0.01	0.06	0.03	0.9
0.02	0.12	0.69	0.17
0.43564	0.0693	0.47524	0.0198
0.49	0.19	0.25	0.07
0.0693	0.55445	0.21782	0.15841

MOTIF ESRRA_5_C2.sTGACsTTGrc.gyCAAsGTCAs
letter-probability matrix: alength= 4 w= 11 nsites= 40
0.13	0.4	0.32	0.15
0.01	0.01	0.11	0.87
0.04	0.15	0.8	0.01
0.76	0.07	0.01	0.16
0.04	0.92	0.01	0.03
0.0198	0.42574	0.52475	0.0297
0.0099	0.14851	0.0099	0.83168
0.01	0.01	0.03	0.95
0.0101	0.0505	0.77777	0.16161
0.43	0.1	0.4	0.07
0.20792	0.42574	0.26732	0.099

MOTIF ESRRA_5_C3.TGAsTCA.TGAsTCA
letter-probability matrix: alength= 4 w= 7 nsites= 42
0.02	0.01	0.01	0.96
0.01	0.04	0.9	0.05
0.95	0.01	0.02	0.02
0.05	0.42	0.42	0.11
0.01	0.08	0.01	0.9
0.08	0.9	0.01	0.01
0.92	0.04	0.01	0.03

MOTIF ESRRA_5_C4.yCAAGcTCAcAG.CTgTGAgCTTGr
letter-probability matrix: alength= 4 w= 12 nsites= 133
0.07	0.39	0.17	0.37
0.18	0.67	0.14	0.01
0.96	0.02	0.01	0.01
0.83	0.01	0.14	0.02
0.0202	0.0101	0.94949	0.0202
0.0202	0.56565	0.40404	0.0101
0.0101	0.0404	0.0505	0.89898
0.01	0.93	0.04	0.02
0.94	0.01	0.01	0.04
0.18	0.4	0.24	0.18
0.5	0.13	0.24	0.13
0.20792	0.21782	0.55445	0.0198

MOTIF ESRRA_5_C5.tGcyCAAGGTCA.TGACCTTGrgCa
letter-probability matrix: alength= 4 w= 12 nsites= 247
0.14	0.18	0.25	0.43
0.13861	0.22772	0.47524	0.15841
0.06	0.46	0.33	0.15
0.0792	0.41584	0.0099	0.49504
0.01	0.92	0.06	0.01
0.86138	0.0693	0.0099	0.0594
0.97	0.01	0.01	0.01
0.06	0.01	0.92	0.01
0.01	0.01	0.97	0.01
0.14	0.01	0.16	0.69
0.0594	0.67326	0.12871	0.13861
0.66	0.06	0.14	0.14

MOTIF ESRRA_6_C1.ac_TGACCTTGaaCA.TGttCAAGGTCA_gt
letter-probability matrix: alength= 4 w= 15 nsites= 415
0.49	0.3	0.2	0.01
0.04	0.55	0.13	0.28
0.17171	0.26262	0.27272	0.29292
0.02	0.03	0.02	0.93
0.04	0.07	0.88	0.01
0.75	0.17	0.02	0.06
0.06	0.92	0.01	0.01
0.03	0.88	0.01	0.08
0.0099	0.0891	0.0099	0.89108
0.01	0.06	0.03	0.9
0.04	0.15	0.62	0.19
0.48	0.09	0.36	0.07
0.44	0.22	0.29	0.05
0.0099	0.85148	0.0297	0.10891
0.58415	0.20792	0.0594	0.14851

MOTIF ESRRA_6_C3.TGAsTCA.TGAsTCA
letter-probability matrix: alength= 4 w= 7 nsites= 196
0.01	0.01	0.03	0.95
0.01	0.01	0.85	0.13
0.95	0.01	0.02	0.02
0.12	0.36	0.42	0.1
0.02	0.01	0.01	0.96
0.10891	0.84158	0.0396	0.0099
0.95049	0.0198	0.0099	0.0198

MOTIF ESRRA_6_C4.Cy_TGAsCTTGr.yCAAGsTCA_rG
letter-probability matrix: alength= 4 w= 12 nsites= 121
0.12	0.56	0.16	0.16
0.0808	0.38383	0.10101	0.43434
0.21212	0.23232	0.31313	0.24242
0.0198	0.0099	0.0297	0.94059
0.03	0.05	0.91	0.01
0.75757	0.15151	0.0101	0.0808
0.01	0.45	0.53	0.01
0.0101	0.91919	0.0101	0.0606
0.01	0.07	0.01	0.91
0.01	0.01	0.05	0.93
0.01	0.16	0.59	0.24
0.41	0.13	0.36	0.1

MOTIF ESRRA_6_C5.rACCTTGACCTc.gAGGTCAAGGTy
letter-probability matrix: alength= 4 w= 12 nsites= 168
0.41	0.19	0.39	0.01
0.61386	0.0891	0.19801	0.099
0.13861	0.78217	0.0198	0.0594
0.03	0.66	0.01	0.3
0.0693	0.17821	0.0396	0.71287
0.01	0.01	0.01	0.97
0.01	0.07	0.88	0.04
0.73	0.01	0.21	0.05
0.16831	0.69306	0.12871	0.0099
0.13861	0.68316	0.0099	0.16831
0.12871	0.23762	0.11881	0.51485
0.05	0.48	0.11	0.36

MOTIF ESRRA_7_C1.cCgTGACCTTGaaCA.TGttCAAGGTCAcGg
letter-probability matrix: alength= 4 w= 15 nsites= 803
0.16	0.41	0.15	0.28
0.11	0.47	0.19	0.23
0.21	0.19	0.39	0.21
0.03	0.03	0.02	0.92
0.05	0.1	0.84	0.01
0.76237	0.099	0.0297	0.10891
0.02	0.95	0.02	0.01
0.03	0.93	0.01	0.03
0.01	0.04	0.01	0.94
0.01	0.05	0.02	0.92
0.04	0.19	0.68	0.09
0.53535	0.0707	0.30303	0.0909
0.42424	0.21212	0.32323	0.0404
0.08	0.69	0.06	0.17
0.62	0.12	0.07	0.19

MOTIF ESRRA_7_C2.TGACsTTGr.yCAAsGTCA
letter-probability matrix: alength= 4 w= 9 nsites= 260
0.01	0.01	0.03	0.95
0.0297	0.10891	0.85148	0.0099
0.78217	0.0891	0.0099	0.11881
0.01	0.97	0.01	0.01
0.0297	0.45544	0.50495	0.0099
0.0099	0.10891	0.0099	0.87128
0.01	0.01	0.02	0.96
0.0495	0.0099	0.80198	0.13861
0.43	0.1	0.37	0.1

MOTIF ESRRA_7_C3.AkGTGACCTTGA.TCAAGGTCACmT
letter-probability matrix: alength= 4 w= 12 nsites= 422
0.7	0.04	0.25	0.01
0.16831	0.0495	0.43564	0.34653
0.18	0.2	0.58	0.04
0.01	0.01	0.01	0.97
0.0101	0.24242	0.73737	0.0101
0.9	0.02	0.01	0.07
0.01	0.97	0.01	0.01
0.0202	0.91919	0.0505	0.0101
0.01	0.07	0.01	0.91
0.03	0.22	0.04	0.71
0.0303	0.28282	0.59595	0.0909
0.68	0.17	0.01	0.14

MOTIF ESRRA_8_C1.cCgTGACCTTGaac.gttCAAGGTCAcGg
letter-probability matrix: alength= 4 w= 14 nsites= 691
0.15841	0.40594	0.12871	0.30693
0.10891	0.47524	0.20792	0.20792
0.2	0.23	0.37	0.2
0.0202	0.0303	0.0101	0.93939
0.04	0.08	0.87	0.01
0.79	0.07	0.02	0.12
0.03	0.95	0.01	0.01
0.03	0.92	0.01	0.04
0.01	0.03	0.01	0.95
0.01	0.05	0.02	0.92
0.04	0.18	0.68	0.1
0.45	0.12	0.33	0.1
0.44	0.19	0.3	0.07
0.11111	0.46464	0.24242	0.18181

MOTIF ESRRA_8_C2.gayTGTGGTTT.AAACCACArtc
letter-probability matrix: alength= 4 w= 11 nsites= 328
0.21	0.25	0.42	0.12
0.36	0.25	0.14	0.25
0.08	0.46	0.05	0.41
0.02	0.02	0.02	0.94
0.01	0.02	0.94	0.03
0.02	0.3	0.01	0.67
0.0198	0.0198	0.94059	0.0198
0.02	0.02	0.95	0.01
0.01	0.09	0.03	0.87
0.01	0.16	0.04	0.79
0.21	0.07	0.12	0.6

MOTIF ESRRA_8_C3.CTTATCT.AGATAAG
letter-probability matrix: alength= 4 w= 7 nsites= 175
0.0792	0.61386	0.0891	0.21782
0.0495	0.0693	0.0099	0.87128
0.05	0.01	0.02	0.92
0.92079	0.0099	0.0297	0.0396
0.01	0.01	0.01	0.97
0.01	0.97	0.01	0.01
0.31	0.01	0.01	0.67

MOTIF ESRRA_8_C4.sTGACsTTGr.yCAAsGTCAs
letter-probability matrix: alength= 4 w= 10 nsites= 86
0.1	0.41	0.33	0.16
0.01	0.01	0.03	0.95
0.0099	0.099	0.88118	0.0099
0.79207	0.0396	0.0693	0.099
0.01	0.97	0.01	0.01
0.0198	0.44554	0.52475	0.0099
0.0099	0.12871	0.0297	0.83168
0.01	0.01	0.03	0.95
0.0297	0.0099	0.82178	0.13861
0.42	0.13	0.35	0.1

MOTIF ESRRA_9_C1.acgTGACCTTGra.tyCAAGGTCAcgt
letter-probability matrix: alength= 4 w= 13 nsites= 438
0.5	0.15	0.3	0.05
0.1	0.39	0.26	0.25
0.21	0.23	0.34	0.22
0.0202	0.0202	0.0101	0.94949
0.03	0.19	0.77	0.01
0.68	0.2	0.02	0.1
0.02	0.95	0.02	0.01
0.0505	0.88888	0.0101	0.0505
0.01	0.12	0.01	0.86
0.0198	0.0693	0.12871	0.78217
0.04	0.13	0.67	0.16
0.43	0.09	0.4	0.08
0.47	0.21	0.27	0.05

MOTIF ESRRA_9_C2.gACCTTGACCTc.gAGGTCAAGGTc
letter-probability matrix: alength= 4 w= 12 nsites= 374
0.29	0.18	0.49	0.04
0.54	0.11	0.26	0.09
0.03	0.94	0.02	0.01
0.0198	0.81188	0.0099	0.15841
0.05	0.26	0.03	0.66
0.01	0.01	0.01	0.97
0.0099	0.13861	0.84158	0.0099
0.75247	0.0792	0.15841	0.0099
0.10891	0.76237	0.11881	0.0099
0.10891	0.79207	0.0099	0.0891
0.0594	0.18811	0.17821	0.57425
0.03	0.51	0.18	0.28

MOTIF ESRRA_9_C3.TGAsTCA.TGAsTCA
letter-probability matrix: alength= 4 w= 7 nsites= 143
0.0891	0.0099	0.0198	0.88118
0.01	0.01	0.91	0.07
0.76767	0.0101	0.13131	0.0909
0.06	0.39	0.49	0.06
0.0101	0.0101	0.0101	0.96969
0.0396	0.92079	0.0297	0.0099
0.97	0.01	0.01	0.01

MOTIF ESRRA_9_C4.cCcGTGACCTTg.cAAGGTCACgGg
letter-probability matrix: alength= 4 w= 12 nsites= 188
0.33	0.43	0.2	0.04
0.17	0.54	0.17	0.12
0.29	0.41	0.01	0.29
0.11	0.09	0.61	0.19
0.01	0.01	0.03	0.95
0.01	0.03	0.95	0.01
0.85858	0.0404	0.0202	0.0808
0.03	0.94	0.02	0.01
0.2	0.66	0.1	0.04
0.01	0.17	0.01	0.81
0.01	0.24	0.12	0.63
0.05	0.25	0.47	0.23

MOTIF ESRRA_9_C5.aGGtCAc_gTGaCCt.aGGtCAc_gTGaCCt
letter-probability matrix: alength= 4 w= 15 nsites= 195
0.58	0.06	0.35	0.01
0.1	0.01	0.71	0.18
0.0101	0.19191	0.59595	0.20202
0.08	0.16	0.29	0.47
0.01	0.67	0.31	0.01
0.93	0.03	0.01	0.03
0.07	0.47	0.3	0.16
0.2	0.3	0.3	0.2
0.16	0.3	0.47	0.07
0.03	0.01	0.03	0.93
0.01	0.31	0.67	0.01
0.47	0.29	0.16	0.08
0.20202	0.59595	0.19191	0.0101
0.18	0.71	0.01	0.1
0.01	0.35	0.06	0.58

MOTIF ESRRA_10_C1.CaCgTGACCTTGraCA.TGtyCAAGGTCAcGtG
letter-probability matrix: alength= 4 w= 16 nsites= 334
0.24	0.5	0.18	0.08
0.44	0.26	0.26	0.04
0.11	0.52	0.12	0.25
0.2	0.25	0.33	0.22
0.02	0.02	0.01	0.95
0.04	0.16	0.79	0.01
0.71	0.18	0.02	0.09
0.0202	0.95959	0.0101	0.0101
0.04	0.89	0.02	0.05
0.01	0.1	0.01	0.88
0.01	0.04	0.09	0.86
0.0297	0.13861	0.72277	0.10891
0.48	0.1	0.37	0.05
0.48	0.21	0.27	0.04
0.0099	0.75247	0.11881	0.11881
0.51485	0.15841	0.0792	0.24752

MOTIF ESRRA_10_C2.TGAsTCA.TGAsTCA
letter-probability matrix: alength= 4 w= 7 nsites= 83
0.0396	0.0099	0.0297	0.92079
0.01	0.02	0.92	0.05
0.8	0.01	0.11	0.08
0.07	0.43	0.44	0.06
0.01	0.02	0.05	0.92
0.0396	0.93069	0.0198	0.0099
0.97	0.01	0.01	0.01

MOTIF ESRRA_10_C3.rGGTCACggTgACCT.AGGTcAccGTGACCy
letter-probability matrix: alength= 4 w= 15 nsites= 243
0.50505	0.0505	0.43434	0.0101
0.04	0.01	0.87	0.08
0.01	0.08	0.79	0.12
0.0297	0.0693	0.10891	0.79207
0.01	0.9	0.08	0.01
0.97	0.01	0.01	0.01
0.14141	0.50505	0.24242	0.11111
0.13	0.1	0.5	0.27
0.0792	0.29702	0.50495	0.11881
0.01	0.01	0.03	0.95
0.01	0.37	0.61	0.01
0.8	0.03	0.06	0.11
0.16	0.8	0.03	0.01
0.11	0.67	0.01	0.21
0.01	0.31	0.03	0.65

MOTIF ESRRA_10_C4.GACCTTGACCTc.gAGGTCAAGGTC
letter-probability matrix: alength= 4 w= 12 nsites= 261
0.25	0.16	0.57	0.02
0.59	0.11	0.25	0.05
0.03	0.9	0.01	0.06
0.01	0.81	0.01	0.17
0.08	0.28	0.03	0.61
0.01	0.01	0.01	0.97
0.0099	0.11881	0.86138	0.0099
0.77227	0.0495	0.15841	0.0198
0.12871	0.75247	0.10891	0.0099
0.10891	0.75247	0.0099	0.12871
0.0594	0.19801	0.16831	0.57425
0.01	0.51	0.18	0.3

MOTIF ESRRA_10_C5.arGTCAAcsTGACCyt.arGGTCAsgTTGACyt
letter-probability matrix: alength= 4 w= 16 nsites= 108
0.46	0.17	0.29	0.08
0.47524	0.0099	0.43564	0.0792
0.01	0.06	0.88	0.05
0.0099	0.0396	0.19801	0.75247
0.0099	0.84158	0.13861	0.0099
0.97	0.01	0.01	0.01
0.57425	0.26732	0.10891	0.0495
0.10891	0.46534	0.25742	0.16831
0.1	0.39	0.39	0.12
0.0101	0.19191	0.19191	0.60606
0.07	0.16	0.76	0.01
0.62376	0.18811	0.10891	0.0792
0.04	0.91	0.04	0.01
0.17821	0.69306	0.0099	0.11881
0.07	0.51	0.01	0.41
0.05	0.3	0.2	0.45

MOTIF ESRRA_11_C1.TGGTGCTGAAC.GTTCAGCACCA
letter-probability matrix: alength= 4 w= 11 nsites= 86
0.19	0.17	0.12	0.52
0.0909	0.0808	0.77777	0.0505
0.01	0.07	0.89	0.03
0.04	0.12	0.01	0.83
0.01	0.01	0.96	0.02
0.01	0.96	0.01	0.02
0.02	0.01	0.02	0.95
0.01	0.03	0.95	0.01
0.84158	0.10891	0.0198	0.0297
0.57	0.2	0.1	0.13
0.24	0.54	0.17	0.05

MOTIF ESRRA_11_C2.CcgTGACCTTGgg.ccCAAGGTCAcgG
letter-probability matrix: alength= 4 w= 13 nsites= 143
0.14	0.48	0.17	0.21
0.0707	0.46464	0.35353	0.11111
0.1	0.31	0.45	0.14
0.03	0.03	0.01	0.93
0.01	0.15	0.83	0.01
0.83	0.08	0.04	0.05
0.01	0.86	0.11	0.02
0.0101	0.95959	0.0101	0.0202
0.01	0.01	0.01	0.97
0.0099	0.0198	0.0198	0.95049
0.02	0.17	0.72	0.09
0.29	0.23	0.38	0.1
0.14141	0.24242	0.47474	0.14141

MOTIF ESRRA_11_C3.CTGTCCc_GGTGCTG.CAGCACC_gGGACAG
letter-probability matrix: alength= 4 w= 15 nsites= 188
0.02	0.96	0.01	0.01
0.01	0.01	0.07	0.91
0.0099	0.14851	0.81188	0.0297
0.05	0.15	0.11	0.69
0.01	0.9	0.04	0.05
0.01	0.9	0.08	0.01
0.21	0.48	0.27	0.04
0.25252	0.25252	0.22222	0.27272
0.08	0.23	0.53	0.16
0.02	0.07	0.9	0.01
0.0099	0.0792	0.0297	0.88118
0.0099	0.12871	0.79207	0.0693
0.01	0.93	0.01	0.05
0.0396	0.0594	0.0099	0.89108
0.02	0.06	0.91	0.01

MOTIF ESRRA_11_C4.c_CCGGAAGtGGc.gCCaCTTCCGG_g
letter-probability matrix: alength= 4 w= 13 nsites= 252
0.14	0.45	0.29	0.12
0.2	0.32	0.36	0.12
0.02	0.68	0.26	0.04
0.12871	0.82178	0.0396	0.0099
0.01	0.01	0.97	0.01
0.01	0.01	0.97	0.01
0.87	0.1	0.02	0.01
0.77	0.01	0.21	0.01
0.0396	0.0099	0.94059	0.0099
0.0495	0.37623	0.0396	0.53465
0.03	0.22	0.68	0.07
0.15841	0.19801	0.62376	0.0198
0.07	0.59	0.33	0.01

MOTIF ESRRA_11_C5.cmGCACCryGGACAkg.cmTGTCCryGGTGCkg
letter-probability matrix: alength= 4 w= 16 nsites= 153
0.01	0.59	0.38	0.02
0.54	0.44	0.01	0.01
0.01	0.01	0.97	0.01
0.01	0.9	0.08	0.01
0.93	0.01	0.01	0.05
0.01	0.75	0.23	0.01
0.01	0.94	0.02	0.03
0.37623	0.11881	0.41584	0.0891
0.10891	0.41584	0.0693	0.40594
0.01	0.01	0.97	0.01
0.01	0.01	0.97	0.01
0.72277	0.11881	0.12871	0.0297
0.01	0.93	0.05	0.01
0.97	0.01	0.01	0.01
0.0099	0.0099	0.51485	0.46534
0.0594	0.38613	0.54455	0.0099

MOTIF ESRRA_12_C1.c_TGACCTTGr.yCAAGGTCA_g
letter-probability matrix: alength= 4 w= 11 nsites= 338
0.11881	0.47524	0.24752	0.15841
0.13	0.34	0.33	0.2
0.02	0.08	0.02	0.88
0.02	0.12	0.85	0.01
0.79207	0.0792	0.0099	0.11881
0.01	0.95	0.03	0.01
0.0303	0.90909	0.0303	0.0303
0.01	0.03	0.01	0.95
0.01	0.02	0.01	0.96
0.0101	0.16161	0.78787	0.0404
0.39	0.12	0.41	0.08

MOTIF ESRRA_12_C2.C_TTCAGCACCA_G.C_TGGTGCTGAA_G
letter-probability matrix: alength= 4 w= 14 nsites= 131
0.099	0.55445	0.24752	0.099
0.08	0.33	0.35	0.24
0.1	0.04	0.23	0.63
0.0198	0.0198	0.0495	0.91089
0.01	0.97	0.01	0.01
0.96	0.01	0.01	0.02
0.0101	0.0202	0.95959	0.0101
0.03	0.86	0.09	0.02
0.95049	0.0099	0.0198	0.0198
0.01	0.96	0.02	0.01
0.02	0.91	0.02	0.05
0.51485	0.099	0.19801	0.18811
0.38	0.33	0.1	0.19
0.15	0.18	0.63	0.04

MOTIF ESRRA_12_C3.CAGCACCmCGGACAGCg.cGCTGTCCGkGGTGCTG
letter-probability matrix: alength= 4 w= 17 nsites= 271
0.0792	0.80198	0.0198	0.099
0.68	0.08	0.19	0.05
0.02	0.06	0.9	0.02
0.0198	0.87128	0.0693	0.0396
0.96969	0.0101	0.0101	0.0101
0.01	0.95	0.03	0.01
0.01	0.96	0.01	0.02
0.35	0.4	0.16	0.09
0.07	0.62	0.11	0.2
0.15151	0.0909	0.65656	0.10101
0.02	0.02	0.94	0.02
0.89	0.04	0.03	0.04
0.01	0.94	0.04	0.01
0.97	0.01	0.01	0.01
0.0101	0.0303	0.94949	0.0101
0.0505	0.76767	0.0202	0.16161
0.10891	0.0099	0.52475	0.35643

MOTIF ESRRA_12_C4.kCTGTCCC_GGTGCTGm.kCAGCACC_GGGACAGm
letter-probability matrix: alength= 4 w= 17 nsites= 157
0.03	0.11	0.39	0.47
0.01	0.94	0.02	0.03
0.08	0.02	0.02	0.88
0.01	0.08	0.89	0.02
0.06	0.03	0.14	0.77
0.0198	0.95049	0.0099	0.0198
0.01	0.96	0.02	0.01
0.16	0.56	0.24	0.04
0.31	0.2	0.18	0.31
0.11	0.22	0.48	0.19
0.01	0.02	0.96	0.01
0.0101	0.0505	0.0101	0.92929
0.0198	0.0396	0.90099	0.0396
0.01	0.97	0.01	0.01
0.08	0.01	0.02	0.89
0.0303	0.0101	0.94949	0.0101
0.41	0.45	0.13	0.01

MOTIF ESRRA_12_C5.smGCACCryGGACAkg.cmTGTCCryGGTGCks
letter-probability matrix: alength= 4 w= 16 nsites= 93
0.0396	0.49504	0.39603	0.0693
0.44554	0.51485	0.0198	0.0198
0.01	0.01	0.97	0.01
0.02	0.93	0.03	0.02
0.97	0.01	0.01	0.01
0.01	0.95	0.03	0.01
0.01	0.94	0.02	0.03
0.41	0.08	0.37	0.14
0.15	0.35	0.1	0.4
0.03	0.02	0.94	0.01
0.01	0.01	0.97	0.01
0.88118	0.0693	0.0099	0.0396
0.0297	0.88118	0.0792	0.0099
0.97	0.01	0.01	0.01
0.0297	0.0099	0.46534	0.49504
0.0693	0.35643	0.53465	0.0396

MOTIF ESRRG_1_C1.ttTGACCTTGaACA.TGTtCAAGGTCAaa
letter-probability matrix: alength= 4 w= 14 nsites= 430
0.3	0.05	0.24	0.41
0.23	0.17	0.25	0.35
0.02	0.02	0.01	0.95
0.0505	0.0909	0.83838	0.0202
0.69	0.14	0.02	0.15
0.02	0.96	0.01	0.01
0.03	0.89	0.01	0.07
0.01	0.02	0.01	0.96
0.0101	0.0303	0.0303	0.92929
0.04	0.1	0.69	0.17
0.52	0.04	0.32	0.12
0.55	0.13	0.26	0.06
0.17821	0.55445	0.21782	0.0495
0.66	0.09	0.13	0.12

MOTIF ESRRG_3_C1.twtAAT__AATTA.TAATT__ATTawa
letter-probability matrix: alength= 4 w= 13 nsites= 24
0.3	0.07	0.04	0.59
0.41584	0.0198	0.12871	0.43564
0.33	0.03	0.01	0.63
0.79	0.01	0.17	0.03
0.92	0.01	0.05	0.02
0.0101	0.16161	0.0404	0.78787
0.23232	0.27272	0.22222	0.27272
0.33	0.31	0.12	0.24
0.88	0.05	0.06	0.01
0.69306	0.0495	0.0891	0.16831
0.01	0.01	0.01	0.97
0.21	0.22	0.01	0.56
0.57575	0.15151	0.0101	0.26262

MOTIF ESRRG_3_C4.wa_TGA_TCAtT.AaTGA_TCA_tw
letter-probability matrix: alength= 4 w= 12 nsites= 10
0.44	0.15	0.01	0.4
0.37373	0.17171	0.26262	0.19191
0.34	0.27	0.38	0.01
0.01	0.01	0.01	0.97
0.09	0.01	0.65	0.25
0.65	0.18	0.03	0.14
0.25	0.25	0.25	0.25
0.14	0.01	0.01	0.84
0.0505	0.90909	0.0202	0.0202
0.97	0.01	0.01	0.01
0.02	0.26	0.29	0.43
0.0099	0.26732	0.15841	0.56435

MOTIF ESRRG_4_C1.TwTAATTaAATTwA.TwAATTtAATTAwA
letter-probability matrix: alength= 4 w= 14 nsites= 64
0.14	0.04	0.15	0.67
0.41584	0.0495	0.13861	0.39603
0.16	0.02	0.02	0.8
0.84	0.01	0.11	0.04
0.96	0.02	0.01	0.01
0.02	0.08	0.01	0.89
0.19	0.21	0.18	0.42
0.47	0.12	0.1	0.31
0.67326	0.14851	0.15841	0.0198
0.89898	0.0202	0.0404	0.0404
0.0101	0.0101	0.0101	0.96969
0.09	0.19	0.01	0.71
0.44	0.05	0.06	0.45
0.54545	0.13131	0.0909	0.23232

MOTIF ESRRG_4_C3.TAAT_TrATTa.tAATyA_ATTA
letter-probability matrix: alength= 4 w= 11 nsites= 69
0.25	0.01	0.05	0.69
0.69306	0.10891	0.18811	0.0099
0.91	0.01	0.07	0.01
0.27	0.01	0.03	0.69
0.29292	0.27272	0.16161	0.27272
0.31	0.01	0.01	0.67
0.45544	0.10891	0.41584	0.0198
0.85148	0.0792	0.0594	0.0099
0.0099	0.13861	0.0099	0.84158
0.25	0.11	0.13	0.51
0.56	0.04	0.07	0.33

MOTIF ESRRG_4_C5.tTcTTATCTy.rAGATAAgAa
letter-probability matrix: alength= 4 w= 10 nsites= 31
0.23762	0.16831	0.16831	0.42574
0.11881	0.15841	0.10891	0.61386
0.01	0.48	0.22	0.29
0.099	0.0099	0.0099	0.88118
0.10891	0.0099	0.0099	0.87128
0.97	0.01	0.01	0.01
0.02	0.01	0.01	0.96
0.01	0.97	0.01	0.01
0.32	0.01	0.01	0.66
0.08	0.38	0.12	0.42

MOTIF ESRRG_5_C1.cCgTGACCTTGAaCA.TGtTCAAGGTCAcGg
letter-probability matrix: alength= 4 w= 15 nsites= 1103
0.14141	0.40404	0.21212	0.24242
0.099	0.48514	0.22772	0.18811
0.23	0.19	0.34	0.24
0.02	0.05	0.02	0.91
0.05	0.08	0.86	0.01
0.73	0.16	0.02	0.09
0.01	0.96	0.02	0.01
0.03	0.92	0.02	0.03
0.01	0.03	0.01	0.95
0.01	0.04	0.01	0.94
0.03	0.16	0.73	0.08
0.55445	0.10891	0.23762	0.099
0.46	0.21	0.28	0.05
0.02	0.86	0.01	0.11
0.68316	0.10891	0.0198	0.18811

MOTIF ESRRG_5_C2.Tt_yCAAGGTCA.TGACCTTGr_aA
letter-probability matrix: alength= 4 w= 12 nsites= 1243
0.19	0.19	0.1	0.52
0.09	0.21	0.28	0.42
0.07	0.35	0.28	0.3
0.10891	0.39603	0.0099	0.48514
0.01	0.74	0.24	0.01
0.97	0.01	0.01	0.01
0.88	0.01	0.04	0.07
0.01	0.01	0.94	0.04
0.02	0.01	0.96	0.01
0.12871	0.0099	0.0891	0.77227
0.03	0.75	0.13	0.09
0.60396	0.14851	0.15841	0.0891

MOTIF ESRRG_5_C3.yCAAssTCAc.gTGAssTTGr
letter-probability matrix: alength= 4 w= 10 nsites= 39
0.06	0.45	0.07	0.42
0.02	0.92	0.04	0.02
0.96039	0.0198	0.0099	0.0099
0.96	0.02	0.01	0.01
0.0303	0.50505	0.45454	0.0101
0.0202	0.48484	0.47474	0.0202
0.07	0.01	0.06	0.86
0.0099	0.82178	0.15841	0.0099
0.97	0.01	0.01	0.01
0.21	0.37	0.21	0.21

MOTIF ESRRG_5_C5.gACCTTGACCTc.gAGGTCAAGGTc
letter-probability matrix: alength= 4 w= 12 nsites= 284
0.33	0.15	0.5	0.02
0.75247	0.0693	0.0792	0.099
0.01	0.95	0.02	0.02
0.01	0.82	0.01	0.16
0.0594	0.0792	0.0594	0.80198
0.01	0.01	0.01	0.97
0.01	0.09	0.89	0.01
0.68	0.02	0.28	0.02
0.15	0.64	0.2	0.01
0.10891	0.75247	0.0099	0.12871
0.05	0.24	0.01	0.7
0.0099	0.49504	0.13861	0.35643

MOTIF ESRRG_6_C1.Ac_TGACCTTGAaCA.TGtTCAAGGTCA_gT
letter-probability matrix: alength= 4 w= 15 nsites= 1341
0.5	0.25	0.17	0.08
0.14	0.42	0.24	0.2
0.25	0.19	0.3	0.26
0.0202	0.0303	0.0101	0.93939
0.0909	0.0707	0.82828	0.0101
0.72277	0.15841	0.0198	0.099
0.01	0.96	0.02	0.01
0.03	0.92	0.02	0.03
0.01	0.03	0.01	0.95
0.0101	0.0303	0.0202	0.93939
0.03	0.17	0.74	0.06
0.61	0.08	0.2	0.11
0.47	0.18	0.29	0.06
0.17	0.62	0.09	0.12
0.68	0.04	0.12	0.16

MOTIF ESRRG_6_C2.T_tCAwGGTCA.TGACCwTGa_A
letter-probability matrix: alength= 4 w= 11 nsites= 524
0.0693	0.15841	0.0891	0.68316
0.06	0.35	0.25	0.34
0.06	0.31	0.03	0.6
0.01	0.78	0.2	0.01
0.96039	0.0099	0.0099	0.0198
0.47	0.01	0.01	0.51
0.02	0.01	0.94	0.03
0.01	0.01	0.97	0.01
0.11	0.01	0.12	0.76
0.01	0.84	0.05	0.1
0.63	0.09	0.18	0.1

MOTIF ESRRG_6_C4.tCAmkGTCA.TGACmkTGa
letter-probability matrix: alength= 4 w= 9 nsites= 132
0.12	0.32	0.01	0.55
0.01	0.69	0.27	0.03
0.89	0.02	0.01	0.08
0.43564	0.52475	0.0099	0.0297
0.0099	0.0099	0.47524	0.50495
0.01	0.01	0.97	0.01
0.12871	0.0099	0.0792	0.78217
0.0099	0.85148	0.0792	0.0594
0.97	0.01	0.01	0.01

MOTIF ETS1_1_C1.AGgACTACAAyTCCCAG_t.a_CTGGGArTTGTAGTcCT
letter-probability matrix: alength= 4 w= 19 nsites= 607
0.57425	0.0792	0.23762	0.10891
0.20792	0.0396	0.72277	0.0297
0.36	0.06	0.55	0.03
0.79	0.1	0.04	0.07
0.01	0.95	0.02	0.02
0.0198	0.0198	0.0099	0.95049
0.95959	0.0101	0.0101	0.0202
0.01	0.97	0.01	0.01
0.89	0.02	0.08	0.01
0.59405	0.0594	0.13861	0.20792
0.13861	0.34653	0.14851	0.36633
0.05	0.03	0.01	0.91
0.01	0.91	0.01	0.07
0.01	0.97	0.01	0.01
0.01	0.97	0.01	0.01
0.75	0.01	0.22	0.02
0.05	0.05	0.73	0.17
0.31	0.17	0.29	0.23
0.37	0.01	0.13	0.49

MOTIF ETS1_1_C2.sc_cCGGAAGTGGc.gCCACTTCCGg_gs
letter-probability matrix: alength= 4 w= 14 nsites= 237
0.14	0.42	0.33	0.11
0.26	0.37	0.25	0.12
0.21212	0.31313	0.37373	0.10101
0.06	0.6	0.32	0.02
0.0404	0.89898	0.0505	0.0101
0.02	0.01	0.96	0.01
0.01	0.01	0.97	0.01
0.93939	0.0101	0.0404	0.0101
0.96	0.01	0.02	0.01
0.12	0.04	0.83	0.01
0.099	0.18811	0.0495	0.66336
0.05	0.19	0.63	0.13
0.11	0.25	0.63	0.01
0.05	0.42	0.28	0.25

MOTIF ETS1_1_C3.tACTACATGTCCCa.tGGGACATGTAGTa
letter-probability matrix: alength= 4 w= 14 nsites= 39
0.24752	0.11881	0.22772	0.40594
0.97	0.01	0.01	0.01
0.01	0.97	0.01	0.01
0.01	0.04	0.01	0.94
0.93	0.05	0.01	0.01
0.19801	0.59405	0.19801	0.0099
0.59	0.05	0.09	0.27
0.26732	0.0891	0.0396	0.60396
0.0202	0.17171	0.62626	0.18181
0.01	0.01	0.01	0.97
0.01	0.97	0.01	0.01
0.01	0.97	0.01	0.01
0.01	0.97	0.01	0.01
0.39603	0.24752	0.10891	0.24752

MOTIF ETS1_1_C4.CtgACTACwGTTCCCmG.CkGGGAACwGTAGTcaG
letter-probability matrix: alength= 4 w= 17 nsites= 62
0.17	0.55	0.19	0.09
0.15	0.13	0.3	0.42
0.34	0.02	0.63	0.01
0.97	0.01	0.01	0.01
0.01	0.97	0.01	0.01
0.01	0.03	0.01	0.95
0.81188	0.0693	0.099	0.0198
0.12121	0.59595	0.0505	0.23232
0.42	0.06	0.04	0.48
0.24752	0.0198	0.65346	0.0792
0.0198	0.23762	0.099	0.64356
0.01	0.01	0.01	0.97
0.01	0.94	0.01	0.04
0.01	0.97	0.01	0.01
0.01	0.94	0.01	0.04
0.4	0.39	0.12	0.09
0.12	0.17	0.53	0.18

MOTIF ETS1_1_C5.gcACTAmAwTkCCCA.TGGGmAwTkTAGTgc
letter-probability matrix: alength= 4 w= 15 nsites= 100
0.22	0.08	0.45	0.25
0.3	0.41	0.28	0.01
0.97	0.01	0.01	0.01
0.01	0.97	0.01	0.01
0.01	0.01	0.01	0.97
0.92	0.03	0.01	0.04
0.43	0.53	0.02	0.02
0.64356	0.0891	0.22772	0.0396
0.41	0.08	0.09	0.42
0.0495	0.21782	0.0693	0.66336
0.0396	0.0297	0.50495	0.42574
0.01	0.96	0.01	0.02
0.01	0.97	0.01	0.01
0.01	0.97	0.01	0.01
0.82	0.01	0.16	0.01

MOTIF ETS1_2_C1.AGgACTACAACTCCC.GGGAGTTGTAGTcCT
letter-probability matrix: alength= 4 w= 15 nsites= 304
0.52525	0.12121	0.23232	0.12121
0.24	0.02	0.72	0.02
0.38	0.02	0.59	0.01
0.96	0.02	0.01	0.01
0.01	0.97	0.01	0.01
0.02	0.06	0.02	0.9
0.93	0.01	0.05	0.01
0.01	0.96	0.02	0.01
0.89	0.02	0.08	0.01
0.63	0.04	0.12	0.21
0.14	0.47	0.16	0.23
0.0198	0.0495	0.0198	0.91089
0.0101	0.86868	0.0101	0.11111
0.01	0.73	0.02	0.24
0.02	0.77	0.03	0.18

MOTIF ETS1_2_C2.ACTACAAtTCCCAGT.ACTGGGAaTTGTAGT
letter-probability matrix: alength= 4 w= 15 nsites= 359
0.63366	0.17821	0.0891	0.099
0.01	0.95	0.02	0.02
0.01	0.02	0.01	0.96
0.96	0.01	0.01	0.02
0.01	0.97	0.01	0.01
0.81188	0.0297	0.12871	0.0297
0.54	0.07	0.14	0.25
0.12	0.31	0.14	0.43
0.0396	0.0495	0.0198	0.89108
0.01	0.95	0.01	0.03
0.01	0.97	0.01	0.01
0.01	0.96	0.01	0.02
0.74	0.01	0.22	0.03
0.04	0.06	0.69	0.21
0.22	0.14	0.13	0.51

MOTIF ETS1_2_C3.tACTACATGTCCCa.tGGGACATGTAGTa
letter-probability matrix: alength= 4 w= 14 nsites= 51
0.24752	0.099	0.23762	0.41584
0.97	0.01	0.01	0.01
0.01	0.97	0.01	0.01
0.01	0.01	0.01	0.97
0.92	0.05	0.01	0.02
0.16831	0.61386	0.20792	0.0099
0.57425	0.0495	0.099	0.27722
0.27	0.09	0.04	0.6
0.0202	0.17171	0.61616	0.19191
0.01	0.01	0.01	0.97
0.01	0.97	0.01	0.01
0.01	0.97	0.01	0.01
0.01	0.97	0.01	0.01
0.40594	0.24752	0.10891	0.23762

MOTIF ETS1_2_C4.CtgACTACwGTTCCCmG.CkGGGAACwGTAGTcaG
letter-probability matrix: alength= 4 w= 17 nsites= 83
0.16	0.54	0.23	0.07
0.15841	0.0891	0.31683	0.43564
0.34	0.01	0.64	0.01
0.97	0.01	0.01	0.01
0.01	0.97	0.01	0.01
0.01	0.01	0.01	0.97
0.84	0.05	0.09	0.02
0.1	0.63	0.03	0.24
0.44444	0.0505	0.0404	0.46464
0.24752	0.0198	0.62376	0.10891
0.02	0.25	0.08	0.65
0.01	0.01	0.01	0.97
0.01	0.96	0.01	0.02
0.01	0.97	0.01	0.01
0.01	0.94	0.01	0.04
0.42	0.39	0.1	0.09
0.11881	0.17821	0.54455	0.15841

MOTIF ETS1_2_C5.G_ACTAmAwTkCCCAg.cTGGGmAwTkTAGT_C
letter-probability matrix: alength= 4 w= 16 nsites= 229
0.19801	0.0891	0.48514	0.22772
0.3	0.38	0.3	0.02
0.97	0.01	0.01	0.01
0.01	0.97	0.01	0.01
0.01	0.02	0.01	0.96
0.9	0.06	0.01	0.03
0.43564	0.53465	0.0099	0.0198
0.65346	0.0792	0.23762	0.0297
0.39	0.09	0.11	0.41
0.0396	0.22772	0.0594	0.67326
0.02	0.03	0.52	0.43
0.01	0.97	0.01	0.01
0.01	0.97	0.01	0.01
0.01	0.97	0.01	0.01
0.82	0.01	0.16	0.01
0.0404	0.27272	0.40404	0.28282

MOTIF ETS1_3_C1.a_CTGGGAaTTGTAGTgC.GcACTACAAtTCCCAG_t
letter-probability matrix: alength= 4 w= 18 nsites= 352
0.48	0.16	0.01	0.35
0.32673	0.29702	0.17821	0.19801
0.23232	0.65656	0.0707	0.0404
0.02	0.2	0.01	0.77
0.01	0.01	0.97	0.01
0.01	0.01	0.97	0.01
0.04	0.01	0.94	0.01
0.87128	0.0396	0.0297	0.0594
0.48514	0.12871	0.26732	0.11881
0.24	0.16	0.09	0.51
0.0202	0.11111	0.0202	0.84848
0.01	0.01	0.96	0.02
0.02	0.01	0.02	0.95
0.97	0.01	0.01	0.01
0.02	0.02	0.95	0.01
0.07	0.04	0.14	0.75
0.0303	0.28282	0.40404	0.28282
0.22772	0.45544	0.11881	0.19801

MOTIF ETS1_3_C2.c__cCGGAAGTGgc.gcCACTTCCGg__g
letter-probability matrix: alength= 4 w= 14 nsites= 315
0.14851	0.46534	0.28712	0.099
0.27	0.29	0.36	0.08
0.21212	0.33333	0.36363	0.0909
0.04	0.59	0.35	0.02
0.0808	0.83838	0.0707	0.0101
0.01	0.01	0.97	0.01
0.01	0.01	0.97	0.01
0.94	0.02	0.03	0.01
0.95	0.01	0.03	0.01
0.09	0.04	0.86	0.01
0.09	0.18	0.1	0.63
0.07	0.21	0.59	0.13
0.12871	0.28712	0.56435	0.0198
0.05	0.44	0.31	0.2

MOTIF ETS1_3_C3.tACTACATGTCCCa.tGGGACATGTAGTa
letter-probability matrix: alength= 4 w= 14 nsites= 46
0.21782	0.0891	0.23762	0.45544
0.97	0.01	0.01	0.01
0.01	0.97	0.01	0.01
0.01	0.01	0.01	0.97
0.85	0.09	0.02	0.04
0.18811	0.61386	0.18811	0.0099
0.63	0.04	0.08	0.25
0.22772	0.11881	0.0297	0.62376
0.0101	0.15151	0.64646	0.19191
0.01	0.01	0.01	0.97
0.01	0.97	0.01	0.01
0.01	0.97	0.01	0.01
0.01	0.97	0.01	0.01
0.41	0.25	0.11	0.23

MOTIF ETS1_3_C4.CtGACTACwGTTCCCmG.CkGGGAACwGTAGTCaG
letter-probability matrix: alength= 4 w= 17 nsites= 39
0.16	0.56	0.2	0.08
0.13	0.11	0.31	0.45
0.32323	0.0202	0.64646	0.0101
0.97	0.01	0.01	0.01
0.01	0.97	0.01	0.01
0.01	0.01	0.01	0.97
0.78	0.07	0.13	0.02
0.11	0.63	0.06	0.2
0.43	0.07	0.06	0.44
0.18811	0.0396	0.67326	0.099
0.02	0.27	0.07	0.64
0.01	0.01	0.01	0.97
0.01	0.97	0.01	0.01
0.01	0.97	0.01	0.01
0.01	0.95	0.01	0.03
0.35	0.4	0.13	0.12
0.0792	0.18811	0.59405	0.13861

MOTIF ETS1_3_C5.sgCCGCCATCTTgg.ccAAGATGGCGGcs
letter-probability matrix: alength= 4 w= 14 nsites= 287
0.12	0.35	0.37	0.16
0.12	0.32	0.46	0.1
0.09	0.57	0.18	0.16
0.10101	0.67676	0.13131	0.0909
0.08	0.03	0.87	0.02
0.02	0.95	0.02	0.01
0.01	0.97	0.01	0.01
0.94	0.01	0.01	0.04
0.01	0.01	0.01	0.97
0.02	0.7	0.12	0.16
0.02	0.01	0.01	0.96
0.01	0.01	0.01	0.97
0.09	0.29	0.52	0.1
0.14	0.26	0.48	0.12

MOTIF ETS1_4_C1.AGgACTACAAyTCCCAGT.ACTGGGArTTGTAGTcCT
letter-probability matrix: alength= 4 w= 18 nsites= 651
0.62	0.07	0.22	0.09
0.16	0.04	0.78	0.02
0.37	0.09	0.52	0.02
0.86	0.07	0.03	0.04
0.0101	0.96969	0.0101	0.0101
0.01	0.02	0.01	0.96
0.95	0.02	0.01	0.02
0.02	0.96	0.01	0.01
0.87	0.02	0.09	0.02
0.6	0.05	0.11	0.24
0.12	0.34	0.15	0.39
0.05	0.04	0.03	0.88
0.0101	0.93939	0.0101	0.0404
0.0101	0.96969	0.0101	0.0101
0.01	0.97	0.01	0.01
0.76	0.01	0.21	0.02
0.03	0.08	0.69	0.2
0.22772	0.14851	0.12871	0.49504

MOTIF ETS1_4_C2.CCGGAAGTGgc.gcCACTTCCGG
letter-probability matrix: alength= 4 w= 11 nsites= 322
0.0792	0.69306	0.18811	0.0396
0.21	0.74	0.04	0.01
0.02	0.01	0.96	0.01
0.01	0.01	0.97	0.01
0.93069	0.0198	0.0396	0.0099
0.95	0.01	0.02	0.02
0.15	0.04	0.8	0.01
0.10891	0.25742	0.0495	0.58415
0.09	0.23	0.51	0.17
0.14141	0.29292	0.51515	0.0505
0.06	0.43	0.28	0.23

MOTIF ETS1_4_C3.tACTACATGTCCCa.tGGGACATGTAGTa
letter-probability matrix: alength= 4 w= 14 nsites= 70
0.23762	0.10891	0.23762	0.41584
0.97	0.01	0.01	0.01
0.01	0.97	0.01	0.01
0.01	0.01	0.01	0.97
0.91	0.04	0.01	0.04
0.17821	0.59405	0.21782	0.0099
0.59	0.04	0.09	0.28
0.25	0.08	0.05	0.62
0.0202	0.18181	0.61616	0.18181
0.01	0.01	0.01	0.97
0.01	0.97	0.01	0.01
0.01	0.97	0.01	0.01
0.01	0.97	0.01	0.01
0.42574	0.23762	0.0891	0.24752

MOTIF ETS1_4_C4.CkgACTACwGTTCCCmG.CkGGGAACwGTAGTcmG
letter-probability matrix: alength= 4 w= 17 nsites= 52
0.17	0.55	0.18	0.1
0.099	0.12871	0.34653	0.42574
0.36363	0.0101	0.61616	0.0101
0.97	0.01	0.01	0.01
0.01	0.97	0.01	0.01
0.01	0.01	0.01	0.97
0.83	0.05	0.1	0.02
0.12	0.6	0.06	0.22
0.42574	0.0594	0.0396	0.47524
0.22	0.02	0.65	0.11
0.02	0.25	0.08	0.65
0.02	0.01	0.01	0.96
0.01	0.95	0.01	0.03
0.01	0.97	0.01	0.01
0.01	0.94	0.01	0.04
0.42	0.38	0.08	0.12
0.09	0.16	0.55	0.2

MOTIF ETS1_4_C5.asTACAwyTCCsw.wsGGArwTGTAst
letter-probability matrix: alength= 4 w= 13 nsites= 42
0.5	0.12	0.01	0.37
0.01	0.53	0.45	0.01
0.0101	0.0202	0.0202	0.94949
0.83168	0.0297	0.099	0.0396
0.0202	0.95959	0.0101	0.0101
0.95	0.01	0.03	0.01
0.41	0.11	0.1	0.38
0.0594	0.42574	0.0693	0.44554
0.0297	0.0198	0.0099	0.94059
0.01	0.95	0.01	0.03
0.01	0.97	0.01	0.01
0.0099	0.50495	0.47524	0.0099
0.38613	0.0198	0.12871	0.46534

MOTIF ETS1_5_C1.GrGrACTACAAyTCCCAGTa.tACTGGGArTTGTAGTyCyC
letter-probability matrix: alength= 4 w= 20 nsites= 521
0.16	0.14	0.59	0.11
0.47	0.06	0.41	0.06
0.25	0.02	0.71	0.02
0.41584	0.0594	0.50495	0.0198
0.89	0.05	0.03	0.03
0.01	0.96	0.01	0.02
0.02	0.02	0.01	0.95
0.95049	0.0099	0.0198	0.0198
0.0101	0.96969	0.0101	0.0101
0.88	0.02	0.09	0.01
0.61616	0.0606	0.11111	0.21212
0.13	0.34	0.14	0.39
0.04	0.03	0.03	0.9
0.01	0.93	0.01	0.05
0.01	0.96	0.01	0.02
0.0101	0.96969	0.0101	0.0101
0.8	0.01	0.17	0.02
0.03	0.06	0.66	0.25
0.19	0.16	0.15	0.5
0.37	0.26	0.13	0.24

MOTIF ETS1_5_C2.tACTACATGTCCCa.tGGGACATGTAGTa
letter-probability matrix: alength= 4 w= 14 nsites= 60
0.25	0.12	0.21	0.42
0.97	0.01	0.01	0.01
0.01	0.97	0.01	0.01
0.01	0.01	0.01	0.97
0.9	0.06	0.01	0.03
0.17171	0.60606	0.21212	0.0101
0.61	0.04	0.09	0.26
0.25	0.12	0.05	0.58
0.0297	0.16831	0.61386	0.18811
0.01	0.02	0.01	0.96
0.01	0.96	0.01	0.02
0.01	0.97	0.01	0.01
0.01	0.97	0.01	0.01
0.43	0.24	0.09	0.24

MOTIF ETS1_5_C3.gCCGGAAGTGgc.gcCACTTCCGGc
letter-probability matrix: alength= 4 w= 12 nsites= 311
0.18	0.3	0.42	0.1
0.04	0.62	0.31	0.03
0.14	0.82	0.03	0.01
0.01	0.01	0.97	0.01
0.01	0.01	0.97	0.01
0.95	0.01	0.03	0.01
0.94	0.01	0.03	0.02
0.06	0.03	0.9	0.01
0.08	0.14	0.07	0.71
0.07	0.19	0.66	0.08
0.13	0.3	0.56	0.01
0.0693	0.44554	0.30693	0.17821

MOTIF ETS1_5_C4.CtgACTACwGTTCCCmG.CkGGGAACwGTAGTcaG
letter-probability matrix: alength= 4 w= 17 nsites= 67
0.18	0.53	0.25	0.04
0.15	0.11	0.3	0.44
0.37	0.01	0.61	0.01
0.96	0.01	0.02	0.01
0.01	0.97	0.01	0.01
0.01	0.02	0.01	0.96
0.85	0.05	0.08	0.02
0.12	0.61	0.03	0.24
0.41584	0.0495	0.0594	0.47524
0.23762	0.0297	0.65346	0.0792
0.0198	0.25742	0.10891	0.61386
0.01	0.01	0.01	0.97
0.01	0.96	0.01	0.02
0.01	0.97	0.01	0.01
0.01	0.95	0.01	0.03
0.39393	0.38383	0.10101	0.12121
0.13	0.15	0.54	0.18

MOTIF ETS1_5_C5.aCTACAGaTCCCAGGt.aCCTGGGAtCTGTAGt
letter-probability matrix: alength= 4 w= 16 nsites= 38
0.48	0.14	0.02	0.36
0.0099	0.63366	0.15841	0.19801
0.01	0.01	0.01	0.97
0.96	0.02	0.01	0.01
0.01	0.97	0.01	0.01
0.95	0.01	0.03	0.01
0.25	0.03	0.6	0.12
0.44554	0.18811	0.0891	0.27722
0.24752	0.0891	0.16831	0.49504
0.13861	0.55445	0.0297	0.27722
0.01	0.97	0.01	0.01
0.01	0.97	0.01	0.01
0.92	0.01	0.06	0.01
0.0297	0.0297	0.82178	0.11881
0.23	0.15	0.61	0.01
0.35	0.01	0.11	0.53

MOTIF ETS1_6_C1.c_sCCGGAAGtGgsg.cscCaCTTCCGGs_g
letter-probability matrix: alength= 4 w= 15 nsites= 546
0.12871	0.42574	0.31683	0.12871
0.18181	0.34343	0.35353	0.12121
0.15151	0.37373	0.38383	0.0909
0.04	0.63	0.31	0.02
0.22	0.74	0.03	0.01
0.02	0.02	0.95	0.01
0.01	0.01	0.97	0.01
0.87	0.06	0.05	0.02
0.92	0.02	0.04	0.02
0.13	0.05	0.81	0.01
0.07	0.33	0.03	0.57
0.0606	0.13131	0.74747	0.0606
0.15841	0.32673	0.47524	0.0396
0.06	0.43	0.39	0.12
0.04	0.33	0.54	0.09

MOTIF ETS1_6_C2.acCTGGGA_TTGTAGTc.gACTACAA_TCCCAGgt
letter-probability matrix: alength= 4 w= 17 nsites= 261
0.54455	0.11881	0.0099	0.32673
0.09	0.4	0.25	0.26
0.13	0.79	0.05	0.03
0.01	0.22	0.01	0.76
0.01	0.01	0.97	0.01
0.01	0.01	0.97	0.01
0.06	0.01	0.92	0.01
0.84	0.03	0.09	0.04
0.29292	0.20202	0.30303	0.20202
0.18	0.2	0.06	0.56
0.01	0.09	0.01	0.89
0.01	0.01	0.97	0.01
0.02	0.02	0.01	0.95
0.95049	0.0198	0.0198	0.0099
0.0297	0.0297	0.92079	0.0198
0.08	0.06	0.24	0.62
0.19	0.41	0.14	0.26

MOTIF ETS1_6_C3.tACTACatGTCCCag.ctGGGACatGTAGTa
letter-probability matrix: alength= 4 w= 15 nsites= 13
0.26	0.12	0.24	0.38
0.97	0.01	0.01	0.01
0.01	0.97	0.01	0.01
0.01	0.01	0.01	0.97
0.86138	0.0396	0.0099	0.0891
0.18181	0.60606	0.20202	0.0101
0.54455	0.0495	0.10891	0.29702
0.27	0.14	0.08	0.51
0.0404	0.22222	0.59595	0.14141
0.01	0.01	0.01	0.97
0.01	0.95	0.01	0.03
0.01	0.97	0.01	0.01
0.01	0.97	0.01	0.01
0.37623	0.24752	0.16831	0.20792
0.06	0.31	0.43	0.2

MOTIF ETS1_6_C4.AGgACTACAACTCCC.GGGAGTTGTAGTcCT
letter-probability matrix: alength= 4 w= 15 nsites= 94
0.64	0.02	0.25	0.09
0.19	0.05	0.75	0.01
0.32673	0.0297	0.63366	0.0099
0.97	0.01	0.01	0.01
0.01	0.97	0.01	0.01
0.12	0.09	0.05	0.74
0.92	0.02	0.05	0.01
0.01	0.94	0.04	0.01
0.94	0.02	0.03	0.01
0.69696	0.0303	0.0909	0.18181
0.21782	0.44554	0.20792	0.12871
0.02	0.06	0.01	0.91
0.02	0.84	0.01	0.13
0.01	0.74	0.03	0.22
0.0198	0.77227	0.0594	0.14851

MOTIF ETS1_6_C5.G_ACTAcAwTkCCCAgC.GcTGGGmAwTgTAGT_C
letter-probability matrix: alength= 4 w= 17 nsites= 126
0.14851	0.099	0.55445	0.19801
0.28282	0.39393	0.31313	0.0101
0.97	0.01	0.01	0.01
0.01	0.97	0.01	0.01
0.01	0.01	0.01	0.97
0.92	0.03	0.01	0.04
0.41	0.56	0.02	0.01
0.66	0.06	0.24	0.04
0.38	0.1	0.13	0.39
0.04	0.26	0.12	0.58
0.03	0.06	0.47	0.44
0.01	0.97	0.01	0.01
0.01	0.97	0.01	0.01
0.01	0.97	0.01	0.01
0.8	0.01	0.18	0.01
0.04	0.26	0.46	0.24
0.22772	0.47524	0.15841	0.13861

MOTIF ETS1_7_C1.g_ACTACAAtTCCCAGT.ACTGGGAaTTGTAGT_c
letter-probability matrix: alength= 4 w= 17 nsites= 590
0.20792	0.10891	0.43564	0.24752
0.31	0.4	0.27	0.02
0.76767	0.11111	0.0707	0.0505
0.01	0.96	0.01	0.02
0.01	0.02	0.01	0.96
0.93939	0.0101	0.0101	0.0404
0.02	0.96	0.01	0.01
0.8	0.04	0.13	0.03
0.54455	0.0792	0.12871	0.24752
0.11	0.3	0.15	0.44
0.05	0.06	0.03	0.86
0.01	0.94	0.01	0.04
0.01	0.97	0.01	0.01
0.01	0.97	0.01	0.01
0.75	0.01	0.22	0.02
0.05	0.08	0.66	0.21
0.23	0.13	0.14	0.5

MOTIF ETS1_7_C2.s__CcGGAAGTGGc.gCCACTTCCgG__s
letter-probability matrix: alength= 4 w= 14 nsites= 528
0.16	0.41	0.32	0.11
0.31	0.25	0.32	0.12
0.22772	0.30693	0.36633	0.099
0.0693	0.70297	0.19801	0.0297
0.33	0.6	0.06	0.01
0.02	0.01	0.96	0.01
0.01	0.01	0.97	0.01
0.94	0.02	0.03	0.01
0.92	0.01	0.02	0.05
0.15	0.04	0.8	0.01
0.08	0.28	0.03	0.61
0.0792	0.18811	0.63366	0.099
0.12	0.25	0.58	0.05
0.06	0.39	0.29	0.26

MOTIF ETS1_7_C3.tACTACATGTCCCa.tGGGACATGTAGTa
letter-probability matrix: alength= 4 w= 14 nsites= 66
0.24752	0.10891	0.23762	0.40594
0.97	0.01	0.01	0.01
0.01	0.97	0.01	0.01
0.01	0.01	0.01	0.97
0.89	0.05	0.01	0.05
0.18811	0.60396	0.19801	0.0099
0.58	0.04	0.09	0.29
0.27	0.1	0.05	0.58
0.0198	0.19801	0.59405	0.18811
0.01	0.03	0.01	0.95
0.01	0.96	0.01	0.02
0.01	0.97	0.01	0.01
0.01	0.97	0.01	0.01
0.40594	0.23762	0.11881	0.23762

MOTIF ETS1_7_C4.GGACTACAACTCCC.GGGAGTTGTAGTCC
letter-probability matrix: alength= 4 w= 14 nsites= 203
0.18	0.01	0.79	0.02
0.22	0.03	0.74	0.01
0.97	0.01	0.01	0.01
0.0101	0.96969	0.0101	0.0101
0.0505	0.11111	0.0505	0.78787
0.96	0.01	0.02	0.01
0.01	0.93	0.03	0.03
0.87	0.02	0.1	0.01
0.71287	0.0297	0.0792	0.17821
0.21	0.46	0.16	0.17
0.01	0.03	0.02	0.94
0.0101	0.90909	0.0101	0.0707
0.02	0.71	0.01	0.26
0.02	0.77	0.03	0.18

MOTIF ETS1_7_C5.CtgACTACwGTTCCCmG.CkGGGAACwGTAGTcaG
letter-probability matrix: alength= 4 w= 17 nsites= 75
0.18181	0.52525	0.22222	0.0707
0.12	0.08	0.34	0.46
0.33333	0.0101	0.64646	0.0101
0.97	0.01	0.01	0.01
0.01	0.97	0.01	0.01
0.01	0.02	0.01	0.96
0.85	0.06	0.06	0.03
0.10101	0.62626	0.0404	0.23232
0.45	0.04	0.04	0.47
0.23	0.02	0.63	0.12
0.02	0.27	0.09	0.62
0.01	0.01	0.01	0.97
0.0099	0.95049	0.0099	0.0297
0.01	0.97	0.01	0.01
0.01	0.94	0.01	0.04
0.39	0.38	0.12	0.11
0.12871	0.17821	0.53465	0.15841

MOTIF ETS1_9_C1.r_GgACTACAAyTCCCAG_t.a_CTGGGArTTGTAGTcC_y
letter-probability matrix: alength= 4 w= 20 nsites= 605
0.42	0.13	0.36	0.09
0.30303	0.16161	0.22222	0.31313
0.19191	0.0202	0.75757	0.0303
0.32	0.07	0.59	0.02
0.86	0.06	0.05	0.03
0.01	0.95	0.02	0.02
0.01	0.02	0.01	0.96
0.95	0.02	0.01	0.02
0.0101	0.96969	0.0101	0.0101
0.85	0.03	0.1	0.02
0.54	0.07	0.17	0.22
0.14	0.38	0.14	0.34
0.04	0.04	0.04	0.88
0.01	0.92	0.01	0.06
0.0101	0.96969	0.0101	0.0101
0.01	0.96	0.01	0.02
0.78	0.01	0.2	0.01
0.03	0.08	0.71	0.18
0.27	0.18	0.31	0.24
0.35	0.01	0.16	0.48

MOTIF ETS1_9_C2.tACTACaTGTCCCa.tGGGACAtGTAGTa
letter-probability matrix: alength= 4 w= 14 nsites= 26
0.21782	0.10891	0.23762	0.43564
0.97	0.01	0.01	0.01
0.01	0.97	0.01	0.01
0.01	0.02	0.01	0.96
0.88	0.07	0.01	0.04
0.19801	0.55445	0.22772	0.0198
0.53465	0.0693	0.11881	0.27722
0.20792	0.11881	0.0693	0.60396
0.0099	0.18811	0.62376	0.17821
0.01	0.01	0.01	0.97
0.01	0.95	0.01	0.03
0.01	0.97	0.01	0.01
0.01	0.97	0.01	0.01
0.38	0.26	0.12	0.24

MOTIF ETS1_9_C3.C_cCGGAAGTGgc.gcCACTTCCGg_G
letter-probability matrix: alength= 4 w= 13 nsites= 335
0.12871	0.49504	0.18811	0.18811
0.19191	0.38383	0.30303	0.12121
0.05	0.61	0.31	0.03
0.07	0.84	0.08	0.01
0.02	0.01	0.96	0.01
0.01	0.01	0.97	0.01
0.92	0.02	0.05	0.01
0.95959	0.0101	0.0202	0.0101
0.12	0.04	0.83	0.01
0.0909	0.0505	0.0606	0.79797
0.07	0.19	0.6	0.14
0.2	0.29	0.47	0.04
0.08	0.43	0.26	0.23

MOTIF ETS1_9_C4.CtgACTACtGTTCCCmG.CkGGGAACaGTAGTcaG
letter-probability matrix: alength= 4 w= 17 nsites= 28
0.16161	0.58585	0.21212	0.0404
0.09	0.11	0.32	0.48
0.33	0.01	0.65	0.01
0.97	0.01	0.01	0.01
0.01	0.97	0.01	0.01
0.01	0.02	0.01	0.96
0.83	0.08	0.07	0.02
0.13	0.6	0.03	0.24
0.38383	0.0303	0.0707	0.51515
0.20202	0.0202	0.67676	0.10101
0.02	0.24	0.08	0.66
0.01	0.01	0.01	0.97
0.01	0.95	0.01	0.03
0.01	0.97	0.01	0.01
0.01	0.94	0.01	0.04
0.36	0.4	0.13	0.11
0.13	0.22	0.53	0.12

MOTIF ETS1_9_C5.cwCTACawTTCCCt.aGGGAAwtGTAGwg
letter-probability matrix: alength= 4 w= 14 nsites= 62
0.30303	0.39393	0.26262	0.0404
0.45544	0.13861	0.0099	0.39603
0.01	0.97	0.01	0.01
0.01	0.01	0.01	0.97
0.9	0.01	0.01	0.08
0.01	0.97	0.01	0.01
0.56	0.09	0.3	0.05
0.34	0.15	0.12	0.39
0.01	0.26	0.1	0.63
0.03	0.02	0.01	0.94
0.01	0.92	0.01	0.06
0.01	0.96	0.01	0.02
0.01	0.96	0.01	0.02
0.32673	0.0297	0.13861	0.50495

MOTIF ETS2_1_C1.c_gCCGGAAGcgG.CcgCTTCCGGc_g
letter-probability matrix: alength= 4 w= 13 nsites= 63
0.14141	0.51515	0.30303	0.0404
0.23232	0.33333	0.37373	0.0606
0.21	0.27	0.51	0.01
0.01	0.77	0.21	0.01
0.08	0.69	0.21	0.02
0.01	0.04	0.9	0.05
0.01	0.01	0.97	0.01
0.79207	0.12871	0.0693	0.0099
0.71287	0.0099	0.26732	0.0099
0.04	0.22	0.73	0.01
0.1	0.42	0.23	0.25
0.08	0.33	0.56	0.03
0.07	0.12	0.59	0.22

MOTIF ETS2_1_C2.CcGGAAGyGGc.gCCrCTTCCgG
letter-probability matrix: alength= 4 w= 11 nsites= 99
0.0101	0.93939	0.0303	0.0202
0.37	0.59	0.01	0.03
0.08	0.01	0.84	0.07
0.01	0.01	0.97	0.01
0.97	0.01	0.01	0.01
0.97	0.01	0.01	0.01
0.05	0.02	0.92	0.01
0.05	0.39	0.15	0.41
0.02	0.03	0.93	0.02
0.15841	0.13861	0.63366	0.0693
0.0303	0.41414	0.30303	0.25252

MOTIF ETS2_1_C4.GCaGcccGCGCCs.sGGCGCgggCtGC
letter-probability matrix: alength= 4 w= 13 nsites= 271
0.0099	0.23762	0.66336	0.0891
0.0099	0.87128	0.10891	0.0099
0.38	0.22	0.12	0.28
0.01	0.16	0.82	0.01
0.07	0.6	0.32	0.01
0.0303	0.42424	0.27272	0.27272
0.22	0.38	0.27	0.13
0.0099	0.11881	0.86138	0.0099
0.19	0.79	0.01	0.01
0.01	0.01	0.91	0.07
0.0099	0.82178	0.15841	0.0099
0.17821	0.42574	0.19801	0.19801
0.06	0.44	0.34	0.16

MOTIF ETS2_3_C1.CscCACTTCCGG_y.r_CCGGAAGTGgsG
letter-probability matrix: alength= 4 w= 14 nsites= 139
0.06	0.63	0.11	0.2
0.11	0.39	0.38	0.12
0.13131	0.44444	0.18181	0.24242
0.0808	0.72727	0.0505	0.14141
0.74	0.03	0.13	0.1
0.01	0.86	0.01	0.12
0.01	0.01	0.01	0.97
0.01	0.02	0.01	0.96
0.01	0.97	0.01	0.01
0.02	0.96	0.01	0.01
0.01	0.07	0.81	0.11
0.0303	0.26262	0.68686	0.0202
0.1	0.37	0.31	0.22
0.12	0.34	0.13	0.41

MOTIF ETS2_3_C2.aCTGGGAaTTGTAGT.ACTACAAtTCCCAGt
letter-probability matrix: alength= 4 w= 15 nsites= 105
0.45544	0.23762	0.23762	0.0693
0.25	0.71	0.02	0.02
0.01	0.04	0.01	0.94
0.0099	0.0099	0.96039	0.0198
0.01	0.01	0.97	0.01
0.07	0.01	0.91	0.01
0.91	0.02	0.04	0.03
0.39	0.15	0.24	0.22
0.12121	0.14141	0.0808	0.65656
0.02	0.02	0.02	0.94
0.01	0.01	0.97	0.01
0.05	0.01	0.02	0.92
0.96	0.01	0.01	0.02
0.0202	0.0101	0.95959	0.0101
0.12871	0.0891	0.24752	0.53465

MOTIF ETS2_3_C3.TACTACAtGTCCCac.gtGGGACaTGTAGTA
letter-probability matrix: alength= 4 w= 15 nsites= 19
0.20202	0.13131	0.19191	0.47474
0.97	0.01	0.01	0.01
0.01	0.97	0.01	0.01
0.01	0.01	0.01	0.97
0.86138	0.10891	0.0099	0.0198
0.24752	0.52475	0.21782	0.0099
0.55445	0.099	0.10891	0.23762
0.26	0.15	0.08	0.51
0.01	0.22	0.65	0.12
0.01	0.01	0.01	0.97
0.01	0.96	0.01	0.02
0.01	0.97	0.01	0.01
0.01	0.97	0.01	0.01
0.38	0.24	0.13	0.25
0.06	0.42	0.27	0.25

MOTIF ETS2_3_C4.CwCTACaaTTCCCt.aGGGAAttGTAGwG
letter-probability matrix: alength= 4 w= 14 nsites= 71
0.21	0.45	0.22	0.12
0.43564	0.099	0.0099	0.45544
0.01	0.97	0.01	0.01
0.01	0.01	0.01	0.97
0.89	0.01	0.01	0.09
0.01	0.97	0.01	0.01
0.58	0.1	0.3	0.02
0.41584	0.12871	0.13861	0.31683
0.01	0.26	0.11	0.62
0.01	0.01	0.01	0.97
0.01	0.93	0.01	0.05
0.01	0.97	0.01	0.01
0.01	0.97	0.01	0.01
0.35643	0.0297	0.0792	0.53465

MOTIF ETS2_3_C5.gcACTAmAaTkCCCA_C.G_TGGGmAtTkTAGTgc
letter-probability matrix: alength= 4 w= 17 nsites= 52
0.1	0.13	0.45	0.32
0.27	0.47	0.22	0.04
0.97	0.01	0.01	0.01
0.01	0.97	0.01	0.01
0.01	0.01	0.01	0.97
0.89	0.09	0.01	0.01
0.49504	0.45544	0.0099	0.0396
0.70297	0.0099	0.21782	0.0693
0.44	0.11	0.12	0.33
0.01	0.27	0.04	0.68
0.01	0.01	0.54	0.44
0.01	0.97	0.01	0.01
0.01	0.97	0.01	0.01
0.01	0.97	0.01	0.01
0.89	0.01	0.09	0.01
0.04	0.24	0.34	0.38
0.12	0.5	0.15	0.23

MOTIF ETV1_1_C1.gC_rCmGGAAGtGGGG.CCCCaCTTCCkGy_Gc
letter-probability matrix: alength= 4 w= 16 nsites= 414
0.31	0.2	0.47	0.02
0.16	0.66	0.09	0.09
0.31	0.24	0.39	0.06
0.36	0.16	0.37	0.11
0.07	0.73	0.18	0.02
0.49494	0.47474	0.0101	0.0202
0.0101	0.0101	0.96969	0.0101
0.01	0.01	0.97	0.01
0.96969	0.0101	0.0101	0.0101
0.86138	0.0099	0.0198	0.10891
0.22	0.04	0.72	0.02
0.1	0.28	0.08	0.54
0.13	0.14	0.6	0.13
0.18	0.25	0.51	0.06
0.09	0.19	0.55	0.17
0.0594	0.14851	0.65346	0.13861

MOTIF ETV1_1_C2.tTTCCwGTtTr.yAaACwGGAAa
letter-probability matrix: alength= 4 w= 11 nsites= 225
0.01	0.35	0.17	0.47
0.10891	0.0297	0.0099	0.85148
0.01	0.01	0.01	0.97
0.01	0.96	0.01	0.02
0.02	0.89	0.01	0.08
0.5	0.01	0.04	0.45
0.01	0.04	0.9	0.05
0.01	0.27	0.01	0.71
0.01	0.28	0.21	0.5
0.0891	0.17821	0.13861	0.59405
0.44	0.14	0.36	0.06

MOTIF ETV1_2_C1.scggCCGGAAGyGsGG.CCsCrCTTCCGGccgs
letter-probability matrix: alength= 4 w= 16 nsites= 250
0.11	0.38	0.48	0.03
0.11881	0.46534	0.32673	0.0891
0.24	0.24	0.43	0.09
0.25	0.21	0.46	0.08
0.04	0.7	0.25	0.01
0.26262	0.69696	0.0303	0.0101
0.01	0.01	0.97	0.01
0.01	0.01	0.97	0.01
0.92929	0.0202	0.0404	0.0101
0.93939	0.0101	0.0303	0.0202
0.12	0.05	0.82	0.01
0.0693	0.37623	0.12871	0.42574
0.05	0.21	0.63	0.11
0.07	0.39	0.5	0.04
0.0606	0.20202	0.60606	0.13131
0.0198	0.26732	0.58415	0.12871

MOTIF ETV1_2_C2.cggCCGGAAGtGs.sCaCTTCCGGccg
letter-probability matrix: alength= 4 w= 13 nsites= 266
0.21	0.43	0.3	0.06
0.06	0.3	0.45	0.19
0.26	0.26	0.36	0.12
0.0891	0.64356	0.24752	0.0198
0.01	0.95	0.03	0.01
0.01	0.01	0.97	0.01
0.02	0.01	0.96	0.01
0.97	0.01	0.01	0.01
0.96	0.01	0.02	0.01
0.0099	0.0099	0.88118	0.099
0.1	0.35	0.02	0.53
0.0099	0.14851	0.69306	0.14851
0.01	0.48	0.45	0.06

MOTIF ETV1_2_C3.ggcrCTwCCGgc.gcCGGwAGygcc
letter-probability matrix: alength= 4 w= 12 nsites= 59
0.01	0.27	0.42	0.3
0.11	0.31	0.42	0.16
0.18811	0.45544	0.32673	0.0297
0.42	0.17	0.36	0.05
0.01	0.96	0.02	0.01
0.01	0.26	0.01	0.72
0.37	0.12	0.17	0.34
0.01	0.97	0.01	0.01
0.01	0.96	0.01	0.02
0.0099	0.16831	0.68316	0.13861
0.01	0.34	0.64	0.01
0.22	0.44	0.28	0.06

MOTIF ETV1_2_C4.cCGGAwG_Gggc.gccC_CwTCCGg
letter-probability matrix: alength= 4 w= 12 nsites= 187
0.03	0.5	0.32	0.15
0.11881	0.86138	0.0099	0.0099
0.01	0.01	0.97	0.01
0.01	0.01	0.97	0.01
0.97	0.01	0.01	0.01
0.46534	0.0198	0.0198	0.49504
0.04	0.19	0.76	0.01
0.21	0.43	0.01	0.35
0.0099	0.0099	0.84158	0.13861
0.23	0.3	0.41	0.06
0.01	0.36	0.62	0.01
0.0693	0.46534	0.33663	0.12871

MOTIF ETV1_2_C5.ccGGAaGyGGG.CCCrCtTCCgg
letter-probability matrix: alength= 4 w= 11 nsites= 188
0.01	0.55	0.29	0.15
0.07	0.52	0.28	0.13
0.03	0.01	0.95	0.01
0.01	0.01	0.97	0.01
0.59595	0.17171	0.22222	0.0101
0.63	0.03	0.33	0.01
0.13861	0.10891	0.74257	0.0099
0.03	0.5	0.01	0.46
0.14851	0.22772	0.47524	0.14851
0.11	0.25	0.63	0.01
0.10891	0.21782	0.58415	0.0891

MOTIF ETV1_3_C1.C_cCaCTTCCGGCCg.cGGCCGGAAGtGg_G
letter-probability matrix: alength= 4 w= 15 nsites= 252
0.21212	0.56565	0.16161	0.0606
0.22	0.33	0.41	0.04
0.03	0.52	0.3	0.15
0.0808	0.65656	0.16161	0.10101
0.47474	0.12121	0.36363	0.0404
0.0101	0.82828	0.0202	0.14141
0.0101	0.0303	0.0101	0.94949
0.01	0.03	0.02	0.94
0.01	0.97	0.01	0.01
0.01	0.96	0.01	0.02
0.02	0.03	0.68	0.27
0.01	0.17	0.78	0.04
0.1	0.49	0.19	0.22
0.1	0.46	0.23	0.21
0.16831	0.27722	0.43564	0.11881

MOTIF ETV1_3_C2.gcCCGGwAGtGcs.sgCaCTwCCGGgc
letter-probability matrix: alength= 4 w= 13 nsites= 37
0.17821	0.25742	0.44554	0.11881
0.14141	0.40404	0.25252	0.20202
0.03	0.7	0.26	0.01
0.21782	0.70297	0.0099	0.0693
0.01	0.01	0.97	0.01
0.01	0.01	0.97	0.01
0.41	0.08	0.01	0.5
0.97	0.01	0.01	0.01
0.01	0.07	0.91	0.01
0.13	0.27	0.15	0.45
0.0099	0.16831	0.71287	0.10891
0.27	0.36	0.22	0.15
0.11	0.42	0.34	0.13

MOTIF ETV1_3_C3.ssCGGAtGTGrs.syCACaTCCGss
letter-probability matrix: alength= 4 w= 12 nsites= 106
0.13861	0.34653	0.44554	0.0693
0.02	0.44	0.41	0.13
0.15	0.83	0.01	0.01
0.01	0.01	0.97	0.01
0.01	0.01	0.97	0.01
0.97	0.01	0.01	0.01
0.36	0.09	0.07	0.48
0.02	0.07	0.9	0.01
0.15	0.07	0.09	0.69
0.03	0.01	0.95	0.01
0.37	0.15	0.47	0.01
0.08	0.39	0.5	0.03

MOTIF ETV1_3_C4.c_C_rCtTCCgg.ccGGAaGy_G_g
letter-probability matrix: alength= 4 w= 12 nsites= 94
0.0099	0.53465	0.38613	0.0693
0.0891	0.34653	0.33663	0.22772
0.03	0.69	0.25	0.03
0.16	0.37	0.3	0.17
0.48514	0.0099	0.46534	0.0396
0.01	0.78	0.02	0.19
0.01	0.36	0.01	0.62
0.0099	0.13861	0.0693	0.78217
0.01	0.97	0.01	0.01
0.01	0.95	0.01	0.03
0.18	0.24	0.45	0.13
0.13	0.3	0.5	0.07

MOTIF ETV1_4_C1.gCgrCCGGAAGTGGsG.CsCCACTTCCGGycGc
letter-probability matrix: alength= 4 w= 16 nsites= 317
0.32	0.19	0.44	0.05
0.10891	0.53465	0.23762	0.11881
0.28	0.25	0.42	0.05
0.34	0.17	0.4	0.09
0.0396	0.71287	0.22772	0.0198
0.32	0.66	0.01	0.01
0.01	0.01	0.97	0.01
0.01	0.01	0.97	0.01
0.95	0.02	0.02	0.01
0.89	0.01	0.03	0.07
0.16	0.05	0.78	0.01
0.07	0.25	0.08	0.6
0.12	0.13	0.71	0.04
0.20792	0.22772	0.51485	0.0495
0.0606	0.42424	0.42424	0.0909
0.0303	0.0707	0.65656	0.24242

MOTIF ETV1_5_C1.gCgrCcGGAAGTGGsG.CsCCACTTCCgGycGc
letter-probability matrix: alength= 4 w= 16 nsites= 312
0.33	0.18	0.47	0.02
0.09	0.63	0.22	0.06
0.26262	0.25252	0.44444	0.0404
0.34653	0.14851	0.41584	0.0891
0.05	0.7	0.23	0.02
0.33333	0.64646	0.0101	0.0101
0.01	0.01	0.97	0.01
0.01	0.01	0.97	0.01
0.95049	0.0198	0.0198	0.0099
0.89	0.01	0.03	0.07
0.14	0.05	0.79	0.02
0.07	0.22	0.1	0.61
0.12	0.11	0.72	0.05
0.24	0.22	0.49	0.05
0.06	0.44	0.44	0.06
0.0404	0.10101	0.62626	0.23232

MOTIF ETV3_1_C1.caCTTCCkG_gG.Cc_CmGGAAGtg
letter-probability matrix: alength= 4 w= 12 nsites= 30
0.27	0.41	0.25	0.07
0.57575	0.0909	0.30303	0.0303
0.01	0.93	0.01	0.05
0.01	0.03	0.01	0.95
0.0099	0.0693	0.0198	0.90099
0.01	0.97	0.01	0.01
0.04	0.91	0.01	0.04
0.01	0.03	0.49	0.47
0.01	0.3	0.68	0.01
0.18	0.3	0.38	0.14
0.19	0.14	0.38	0.29
0.0693	0.14851	0.57425	0.20792

MOTIF ETV3_1_C2.gcaGGAAGTGgC.GcCACTTCCtgc
letter-probability matrix: alength= 4 w= 12 nsites= 48
0.14	0.16	0.45	0.25
0.14	0.4	0.29	0.17
0.53465	0.34653	0.10891	0.0099
0.01	0.01	0.94	0.04
0.01	0.01	0.97	0.01
0.97	0.01	0.01	0.01
0.83168	0.0099	0.14851	0.0099
0.08	0.01	0.9	0.01
0.0297	0.0099	0.11881	0.84158
0.11881	0.0594	0.73267	0.0891
0.27	0.19	0.5	0.04
0.1	0.5	0.18	0.22

MOTIF ETV3_1_C3.CTACTAaATGTCCCcC.GgGGGACATtTAGTAG
letter-probability matrix: alength= 4 w= 16 nsites= 20
0.14141	0.53535	0.16161	0.16161
0.09	0.16	0.16	0.59
0.97	0.01	0.01	0.01
0.01	0.97	0.01	0.01
0.01	0.01	0.01	0.97
0.67	0.2	0.12	0.01
0.41	0.23	0.28	0.08
0.51485	0.17821	0.17821	0.12871
0.21782	0.0891	0.0891	0.60396
0.06	0.02	0.67	0.25
0.01	0.01	0.01	0.97
0.01	0.97	0.01	0.01
0.01	0.97	0.01	0.01
0.01	0.97	0.01	0.01
0.18	0.43	0.09	0.3
0.01	0.53	0.23	0.23

MOTIF ETV3_1_C5.cTGCGCATGCGCAg.cTGCGCATGCGCAg
letter-probability matrix: alength= 4 w= 14 nsites= 70
0.01	0.45	0.34	0.2
0.14	0.07	0.13	0.66
0.01	0.01	0.97	0.01
0.01	0.97	0.01	0.01
0.01	0.01	0.97	0.01
0.01	0.97	0.01	0.01
0.57	0.2	0.04	0.19
0.19	0.04	0.2	0.57
0.01	0.01	0.97	0.01
0.01	0.97	0.01	0.01
0.01	0.01	0.97	0.01
0.01	0.97	0.01	0.01
0.67326	0.12871	0.0594	0.13861
0.19	0.34	0.46	0.01

MOTIF ETV3_2_C1.gCcGGAAGTGg.cCACTTCCgGc
letter-probability matrix: alength= 4 w= 11 nsites= 103
0.27722	0.20792	0.38613	0.12871
0.01	0.9	0.07	0.02
0.33	0.54	0.05	0.08
0.14	0.01	0.79	0.06
0.01	0.01	0.97	0.01
0.95	0.03	0.01	0.01
0.97	0.01	0.01	0.01
0.11881	0.0099	0.86138	0.0099
0.01	0.29	0.05	0.65
0.12	0.06	0.67	0.15
0.22	0.23	0.43	0.12

MOTIF ETV3_2_C3.sgGTGAcGTCAck.mgTGACgTCACcs
letter-probability matrix: alength= 4 w= 13 nsites= 52
0.08	0.44	0.34	0.14
0.16	0.26	0.36	0.22
0.25	0.23	0.51	0.01
0.01	0.01	0.05	0.93
0.01	0.01	0.97	0.01
0.97	0.01	0.01	0.01
0.19	0.48	0.31	0.02
0.0202	0.0808	0.87878	0.0202
0.01	0.01	0.01	0.97
0.01	0.97	0.01	0.01
0.97	0.01	0.01	0.01
0.02	0.47	0.28	0.23
0.13	0.11	0.42	0.34

MOTIF ETV3_2_C5.GGaAG_TGGCCc.gGGCCA_CTtCC
letter-probability matrix: alength= 4 w= 12 nsites= 25
0.18811	0.11881	0.48514	0.20792
0.0792	0.14851	0.76237	0.0099
0.63	0.35	0.01	0.01
0.97	0.01	0.01	0.01
0.099	0.0099	0.76237	0.12871
0.17	0.24	0.32	0.27
0.20202	0.0101	0.22222	0.56565
0.01	0.01	0.97	0.01
0.09	0.01	0.89	0.01
0.01	0.73	0.01	0.25
0.17	0.52	0.06	0.25
0.08	0.48	0.16	0.28

MOTIF ETV4_1_C1.gCggCCGGAAGyGGg.cCCrCTTCCGGccGc
letter-probability matrix: alength= 4 w= 15 nsites= 263
0.27	0.2	0.51	0.02
0.15841	0.55445	0.13861	0.14851
0.3	0.25	0.4	0.05
0.32323	0.16161	0.43434	0.0808
0.03	0.73	0.22	0.02
0.31	0.67	0.01	0.01
0.01	0.01	0.97	0.01
0.01	0.01	0.97	0.01
0.95	0.02	0.02	0.01
0.90099	0.0099	0.0297	0.0594
0.13	0.06	0.79	0.02
0.07	0.37	0.08	0.48
0.1	0.13	0.67	0.1
0.0909	0.27272	0.61616	0.0202
0.04	0.33	0.6	0.03

MOTIF ETV4_1_C2.CCGGAAGtgGGg.cCCcaCTTCCGG
letter-probability matrix: alength= 4 w= 12 nsites= 193
0.0594	0.54455	0.16831	0.22772
0.12	0.53	0.1	0.25
0.01	0.01	0.97	0.01
0.01	0.01	0.97	0.01
0.8	0.02	0.17	0.01
0.71	0.01	0.27	0.01
0.14851	0.0396	0.80198	0.0099
0.11	0.37	0.01	0.51
0.24752	0.13861	0.40594	0.20792
0.1	0.21	0.68	0.01
0.17821	0.15841	0.48514	0.17821
0.15	0.29	0.52	0.04

MOTIF ETV4_1_C3.cgtCAsTTCCk.mGGAAsTGacg
letter-probability matrix: alength= 4 w= 11 nsites= 252
0.32673	0.54455	0.10891	0.0198
0.09	0.28	0.46	0.17
0.07	0.29	0.21	0.43
0.0099	0.77227	0.10891	0.10891
0.97	0.01	0.01	0.01
0.0891	0.37623	0.35643	0.17821
0.02	0.01	0.01	0.96
0.01	0.01	0.01	0.97
0.01	0.94	0.01	0.04
0.01	0.97	0.01	0.01
0.01	0.09	0.46	0.44

MOTIF ETV4_2_C1.cgsCCGGAAGyggc.gccrCTTCCGGscg
letter-probability matrix: alength= 4 w= 14 nsites= 159
0.10101	0.49494	0.35353	0.0505
0.16	0.26	0.44	0.14
0.16161	0.33333	0.41414	0.0909
0.01	0.85	0.12	0.02
0.0606	0.80808	0.12121	0.0101
0.02	0.01	0.96	0.01
0.01	0.01	0.97	0.01
0.93939	0.0303	0.0202	0.0101
0.91919	0.0101	0.0606	0.0101
0.0495	0.0198	0.92079	0.0099
0.02	0.45	0.15	0.38
0.04	0.32	0.59	0.05
0.06	0.35	0.55	0.04
0.13	0.44	0.3	0.13

MOTIF ETV4_3_C1.ccCACTTCCGGC.GCCGGAAGTGgg
letter-probability matrix: alength= 4 w= 12 nsites= 84
0.17	0.45	0.32	0.06
0.06	0.45	0.28	0.21
0.01	0.97	0.01	0.01
0.78	0.15	0.01	0.06
0.01	0.92	0.01	0.06
0.01	0.01	0.01	0.97
0.0099	0.0693	0.099	0.82178
0.01	0.97	0.01	0.01
0.01	0.96	0.01	0.02
0.17171	0.23232	0.57575	0.0202
0.22	0.18	0.49	0.11
0.02	0.52	0.2	0.26

MOTIF ETV4_4_C1.ccCrCTTCCGGccGC.GCggCCGGAAGyGgg
letter-probability matrix: alength= 4 w= 15 nsites= 279
0.06	0.59	0.34	0.01
0.02	0.52	0.31	0.15
0.09	0.65	0.17	0.09
0.47	0.09	0.37	0.07
0.0198	0.80198	0.0594	0.11881
0.06	0.02	0.01	0.91
0.01	0.02	0.02	0.95
0.01	0.97	0.01	0.01
0.01	0.97	0.01	0.01
0.0101	0.0101	0.68686	0.29292
0.0198	0.22772	0.71287	0.0396
0.07	0.42	0.19	0.32
0.04	0.41	0.24	0.31
0.14	0.17	0.6	0.09
0.0297	0.52475	0.20792	0.23762

MOTIF ETV4_4_C3.CcGGAAGygGGg.cCCcrCTTCCgG
letter-probability matrix: alength= 4 w= 12 nsites= 247
0.099	0.53465	0.15841	0.20792
0.13	0.45	0.14	0.28
0.01	0.01	0.97	0.01
0.01	0.01	0.97	0.01
0.86138	0.0693	0.0594	0.0099
0.72	0.01	0.26	0.01
0.11881	0.0594	0.81188	0.0099
0.0891	0.40594	0.0099	0.49504
0.23762	0.13861	0.42574	0.19801
0.09	0.23	0.67	0.01
0.18811	0.15841	0.55445	0.099
0.14	0.31	0.51	0.04

MOTIF ETV4_4_C4.cgtCAsTTCCk.mGGAAsTGacg
letter-probability matrix: alength= 4 w= 11 nsites= 241
0.32	0.56	0.08	0.04
0.09	0.28	0.46	0.17
0.0495	0.23762	0.24752	0.46534
0.0099	0.77227	0.0891	0.12871
0.97	0.01	0.01	0.01
0.07	0.4	0.39	0.14
0.01	0.04	0.01	0.94
0.01	0.01	0.04	0.94
0.01	0.96	0.01	0.02
0.01	0.97	0.01	0.01
0.0099	0.099	0.49504	0.39603

MOTIF ETV4_5_C1.gC__CCGGAAGtGGs.sCCaCTTCCGG__Gc
letter-probability matrix: alength= 4 w= 15 nsites= 370
0.28	0.19	0.42	0.11
0.15	0.48	0.18	0.19
0.31	0.23	0.38	0.08
0.32	0.18	0.39	0.11
0.0396	0.73267	0.20792	0.0198
0.32323	0.65656	0.0101	0.0101
0.0101	0.0101	0.96969	0.0101
0.01	0.01	0.97	0.01
0.95	0.02	0.02	0.01
0.88	0.01	0.04	0.07
0.16	0.06	0.77	0.01
0.0891	0.30693	0.099	0.50495
0.13131	0.14141	0.62626	0.10101
0.14	0.27	0.56	0.03
0.06	0.44	0.42	0.08

MOTIF ETV4_5_C2.c_TCCGGA_g.c_TCCGGA_g
letter-probability matrix: alength= 4 w= 10 nsites= 30
0.05	0.51	0.12	0.32
0.18811	0.32673	0.22772	0.25742
0.0099	0.10891	0.12871	0.75247
0.0099	0.88118	0.099	0.0099
0.11881	0.81188	0.0099	0.0594
0.0594	0.0099	0.81188	0.11881
0.0099	0.099	0.88118	0.0099
0.75247	0.12871	0.10891	0.0099
0.25742	0.22772	0.32673	0.18811
0.32	0.12	0.51	0.05

MOTIF ETV4_5_C3.CCGGAAGTGc.gCACTTCCGG
letter-probability matrix: alength= 4 w= 10 nsites= 311
0.02	0.68	0.29	0.01
0.02	0.91	0.01	0.06
0.01	0.01	0.97	0.01
0.01	0.01	0.97	0.01
0.97	0.01	0.01	0.01
0.97	0.01	0.01	0.01
0.0099	0.0099	0.82178	0.15841
0.0891	0.24752	0.0495	0.61386
0.0792	0.20792	0.56435	0.14851
0.0594	0.42574	0.32673	0.18811

MOTIF ETV4_6_C1.cscCaCTTCCGGccGc.gCggCCGGAAGtGgsg
letter-probability matrix: alength= 4 w= 16 nsites= 585
0.15841	0.53465	0.27722	0.0297
0.099	0.45544	0.38613	0.0594
0.03	0.55	0.31	0.11
0.08	0.61	0.21	0.1
0.48514	0.10891	0.35643	0.0495
0.01	0.83	0.06	0.1
0.0505	0.0202	0.0202	0.90909
0.01	0.03	0.02	0.94
0.01	0.97	0.01	0.01
0.01	0.97	0.01	0.01
0.01	0.02	0.77	0.2
0.02	0.23	0.73	0.02
0.08	0.44	0.24	0.24
0.05	0.45	0.29	0.21
0.08	0.22	0.6	0.1
0.0297	0.48514	0.24752	0.23762

MOTIF ETV4_6_C2.crCTTCsGGcc_g.c_ggCCsGAAGyg
letter-probability matrix: alength= 4 w= 13 nsites= 294
0.05	0.61	0.32	0.02
0.41	0.1	0.48	0.01
0.01	0.92	0.01	0.06
0.0099	0.11881	0.0099	0.86138
0.0099	0.22772	0.0297	0.73267
0.01	0.97	0.01	0.01
0.01	0.55	0.43	0.01
0.01	0.01	0.97	0.01
0.0099	0.15841	0.82178	0.0099
0.099	0.45544	0.19801	0.24752
0.01	0.5	0.31	0.18
0.0101	0.34343	0.26262	0.38383
0.09	0.33	0.54	0.04

MOTIF ETV4_7_C1.cCcCaCTTCCGGCcGc.gCgGCCGGAAGtGgGg
letter-probability matrix: alength= 4 w= 16 nsites= 314
0.17	0.48	0.3	0.05
0.05	0.63	0.29	0.03
0.0396	0.53465	0.27722	0.14851
0.07	0.69	0.17	0.07
0.47	0.11	0.36	0.06
0.0101	0.83838	0.0505	0.10101
0.0495	0.0297	0.0198	0.90099
0.0101	0.0202	0.0202	0.94949
0.01	0.97	0.01	0.01
0.01	0.97	0.01	0.01
0.0099	0.0198	0.72277	0.24752
0.0198	0.23762	0.71287	0.0297
0.0909	0.46464	0.21212	0.23232
0.05	0.46	0.28	0.21
0.11	0.23	0.56	0.1
0.03	0.48	0.22	0.27

MOTIF ETV4_7_C3.crCTtCcGGcc.ggCCgGaAGyg
letter-probability matrix: alength= 4 w= 11 nsites= 223
0.12	0.48	0.3	0.1
0.4	0.14	0.41	0.05
0.0099	0.81188	0.0792	0.099
0.04	0.25	0.01	0.7
0.01	0.28	0.16	0.55
0.01	0.97	0.01	0.01
0.01	0.56	0.42	0.01
0.01	0.09	0.89	0.01
0.01	0.2	0.78	0.01
0.13861	0.42574	0.20792	0.22772
0.11881	0.45544	0.28712	0.13861

MOTIF ETV4_7_C5.crCTwCCGgc.gcCGGwAGyg
letter-probability matrix: alength= 4 w= 10 nsites= 179
0.14851	0.44554	0.25742	0.14851
0.47524	0.0792	0.36633	0.0792
0.0099	0.76237	0.12871	0.099
0.11	0.21	0.01	0.67
0.41	0.1	0.01	0.48
0.01	0.92	0.06	0.01
0.0099	0.88118	0.099	0.0099
0.0099	0.0693	0.82178	0.099
0.01	0.34	0.64	0.01
0.12871	0.46534	0.34653	0.0594

MOTIF ETV5_1_C1.gCggCcGGAAGtGgg.ccCaCTTCCgGccGc
letter-probability matrix: alength= 4 w= 15 nsites= 305
0.25	0.21	0.49	0.05
0.12121	0.54545	0.19191	0.14141
0.27	0.26	0.41	0.06
0.29	0.2	0.44	0.07
0.0396	0.75247	0.18811	0.0198
0.37373	0.60606	0.0101	0.0101
0.01	0.01	0.97	0.01
0.01	0.01	0.97	0.01
0.94949	0.0202	0.0202	0.0101
0.89	0.01	0.04	0.06
0.15	0.05	0.78	0.02
0.08	0.35	0.1	0.47
0.06	0.14	0.7	0.1
0.11	0.29	0.56	0.04
0.01	0.35	0.63	0.01

MOTIF ETV5_1_C3.cc_CACTTCCgG.CcGGAAGTG_gg
letter-probability matrix: alength= 4 w= 12 nsites= 448
0.28	0.55	0.14	0.03
0.15841	0.45544	0.33663	0.0495
0.08	0.32	0.2	0.4
0.01	0.76	0.12	0.11
0.9	0.06	0.03	0.01
0.02	0.64	0.07	0.27
0.0693	0.0198	0.0099	0.90099
0.01	0.01	0.01	0.97
0.01	0.97	0.01	0.01
0.01	0.97	0.01	0.01
0.02	0.15	0.48	0.35
0.0707	0.25252	0.50505	0.17171

MOTIF ETV5_1_C4.C_TCCGGA_G.C_TCCGGA_G
letter-probability matrix: alength= 4 w= 10 nsites= 67
0.0101	0.57575	0.17171	0.24242
0.21	0.28	0.28	0.23
0.0101	0.21212	0.16161	0.61616
0.01	0.89	0.09	0.01
0.27	0.71	0.01	0.01
0.01	0.01	0.71	0.27
0.01	0.09	0.89	0.01
0.61616	0.16161	0.21212	0.0101
0.23	0.28	0.28	0.21
0.24242	0.17171	0.57575	0.0101

MOTIF ETV5_1_C5.GCGcAcGCGCC.GGCGCgTgCGC
letter-probability matrix: alength= 4 w= 11 nsites= 70
0.17821	0.17821	0.45544	0.18811
0.02	0.96	0.01	0.01
0.01	0.01	0.97	0.01
0.01	0.63	0.35	0.01
0.58	0.29	0.05	0.08
0.19	0.35	0.21	0.25
0.0396	0.13861	0.81188	0.0099
0.01	0.94	0.04	0.01
0.0099	0.0891	0.87128	0.0297
0.0099	0.86138	0.0594	0.0693
0.19	0.51	0.17	0.13

MOTIF ETV5_2_C1.cCccCaCTTCCGGccGC.GCggCCGGAAGtGggGg
letter-probability matrix: alength= 4 w= 17 nsites= 327
0.24	0.43	0.32	0.01
0.19	0.62	0.17	0.02
0.06	0.52	0.39	0.03
0.03	0.51	0.29	0.17
0.07	0.7	0.16	0.07
0.59	0.06	0.3	0.05
0.01	0.82	0.07	0.1
0.05	0.02	0.02	0.91
0.01	0.02	0.02	0.95
0.01	0.97	0.01	0.01
0.01	0.97	0.01	0.01
0.01	0.02	0.74	0.23
0.0198	0.24752	0.70297	0.0297
0.09	0.44	0.2	0.27
0.05	0.44	0.28	0.23
0.099	0.22772	0.57425	0.099
0.05	0.48	0.23	0.24

MOTIF ETV5_2_C3.gC_TCCGGA_Gc.gC_TCCGGA_Gc
letter-probability matrix: alength= 4 w= 12 nsites= 184
0.28	0.22	0.43	0.07
0.0099	0.55445	0.21782	0.21782
0.18	0.27	0.32	0.23
0.0101	0.18181	0.19191	0.61616
0.0099	0.86138	0.11881	0.0099
0.16	0.7	0.01	0.13
0.13	0.01	0.7	0.16
0.0099	0.11881	0.86138	0.0099
0.61616	0.19191	0.18181	0.0101
0.23	0.32	0.27	0.18
0.21782	0.21782	0.55445	0.0099
0.07	0.44	0.21	0.28

MOTIF ETV5_3_C1.CscCaCTTCCGGccGC.GCggCCGGAAGtGgsG
letter-probability matrix: alength= 4 w= 16 nsites= 357
0.12871	0.55445	0.24752	0.0693
0.05	0.5	0.4	0.05
0.0495	0.52475	0.27722	0.14851
0.0707	0.66666	0.18181	0.0808
0.48514	0.099	0.33663	0.0792
0.01	0.8	0.06	0.13
0.05	0.03	0.02	0.9
0.01	0.02	0.03	0.94
0.01	0.97	0.01	0.01
0.0101	0.96969	0.0101	0.0101
0.01	0.03	0.73	0.23
0.02	0.26	0.68	0.04
0.0891	0.43564	0.18811	0.28712
0.04	0.45	0.26	0.25
0.12871	0.16831	0.61386	0.0891
0.05	0.52	0.22	0.21

MOTIF ETV5_3_C2.gscaCTwCCGgs.scCGGwAGtgsc
letter-probability matrix: alength= 4 w= 12 nsites= 117
0.04	0.3	0.45	0.21
0.08	0.36	0.43	0.13
0.1	0.48	0.25	0.17
0.51485	0.0198	0.39603	0.0693
0.0099	0.79207	0.12871	0.0693
0.05	0.17	0.01	0.77
0.47	0.09	0.01	0.43
0.01	0.91	0.07	0.01
0.01	0.93	0.03	0.03
0.0099	0.0198	0.87128	0.099
0.01	0.36	0.62	0.01
0.12871	0.44554	0.38613	0.0396

MOTIF ETV5_3_C3.gcgtCAsTTCCg.cGGAAsTGacgc
letter-probability matrix: alength= 4 w= 12 nsites= 424
0.2	0.29	0.48	0.03
0.39	0.55	0.05	0.01
0.07	0.32	0.5	0.11
0.0792	0.30693	0.099	0.51485
0.0099	0.85148	0.099	0.0396
0.97	0.01	0.01	0.01
0.08	0.45	0.37	0.1
0.01	0.07	0.01	0.91
0.01	0.01	0.01	0.97
0.01	0.97	0.01	0.01
0.01	0.93	0.01	0.05
0.01	0.04	0.55	0.4

MOTIF ETV5_3_C4.gTGAsTCA.TGAsTCAc
letter-probability matrix: alength= 4 w= 8 nsites= 126
0.26262	0.26262	0.46464	0.0101
0.01	0.01	0.02	0.96
0.01	0.02	0.96	0.01
0.97	0.01	0.01	0.01
0.01	0.54	0.43	0.02
0.0495	0.0099	0.0891	0.85148
0.05	0.93	0.01	0.01
0.97	0.01	0.01	0.01

MOTIF ETV5_4_C1.cscCaCTTCCGGccGc.gCggCCGGAAGtGgsg
letter-probability matrix: alength= 4 w= 16 nsites= 345
0.18	0.47	0.27	0.08
0.07	0.44	0.42	0.07
0.05	0.5	0.27	0.18
0.0792	0.64356	0.16831	0.10891
0.50495	0.0891	0.31683	0.0891
0.0101	0.80808	0.0505	0.13131
0.06	0.03	0.01	0.9
0.01	0.03	0.02	0.94
0.01	0.97	0.01	0.01
0.0101	0.96969	0.0101	0.0101
0.01	0.02	0.74	0.23
0.02	0.25	0.69	0.04
0.09	0.43	0.2	0.28
0.0606	0.43434	0.23232	0.27272
0.13861	0.21782	0.56435	0.0792
0.0396	0.43564	0.19801	0.32673

MOTIF ETV5_4_C2.cgtCAcTTCCg.cGGAAgTGacg
letter-probability matrix: alength= 4 w= 11 nsites= 387
0.35643	0.54455	0.0891	0.0099
0.09	0.29	0.48	0.14
0.04	0.31	0.18	0.47
0.0099	0.82178	0.0792	0.0891
0.97	0.01	0.01	0.01
0.08	0.47	0.36	0.09
0.0099	0.099	0.0099	0.88118
0.01	0.01	0.01	0.97
0.01	0.96	0.01	0.02
0.01	0.96	0.01	0.02
0.01	0.04	0.55	0.4

MOTIF ETV5_5_C1.a_aTGAsTCAtttc.gaaaTGAsTCAt_t
letter-probability matrix: alength= 4 w= 14 nsites= 83
0.48	0.11	0.13	0.28
0.34	0.22	0.29	0.15
0.41	0.26	0.28	0.05
0.02	0.01	0.01	0.96
0.01	0.02	0.89	0.08
0.95	0.01	0.01	0.03
0.11111	0.41414	0.37373	0.10101
0.07	0.02	0.01	0.9
0.03	0.94	0.01	0.02
0.95	0.02	0.01	0.02
0.02	0.29	0.23	0.46
0.0606	0.28282	0.18181	0.47474
0.21212	0.28282	0.0909	0.41414
0.0297	0.54455	0.0297	0.39603

MOTIF ETV6_1_C1.cCaCTTCCGG_c.g_CCGGAAGtGg
letter-probability matrix: alength= 4 w= 12 nsites= 265
0.03	0.56	0.36	0.05
0.04	0.69	0.22	0.05
0.49504	0.099	0.33663	0.0693
0.0099	0.83168	0.0594	0.099
0.01	0.04	0.02	0.93
0.01	0.04	0.07	0.88
0.01	0.97	0.01	0.01
0.01	0.95	0.02	0.02
0.01	0.07	0.79	0.13
0.0202	0.30303	0.64646	0.0303
0.0707	0.37373	0.34343	0.21212
0.14141	0.36363	0.25252	0.24242

MOTIF ETV6_1_C2.CgTTCAGCACCAmG.CkTGGTGCTGAAcG
letter-probability matrix: alength= 4 w= 14 nsites= 91
0.03	0.63	0.22	0.12
0.13	0.29	0.4	0.18
0.08	0.07	0.22	0.63
0.02	0.02	0.01	0.95
0.01	0.97	0.01	0.01
0.96969	0.0101	0.0101	0.0101
0.01	0.03	0.95	0.01
0.0505	0.84848	0.0909	0.0101
0.95	0.01	0.02	0.02
0.02	0.94	0.03	0.01
0.02	0.92	0.02	0.04
0.58	0.05	0.19	0.18
0.36	0.39	0.09	0.16
0.13	0.2	0.63	0.04

MOTIF ETV6_1_C3.kCTGTCCC_GGTGCTGm.kCAGCACC_GGGACAGm
letter-probability matrix: alength= 4 w= 17 nsites= 136
0.07	0.11	0.43	0.39
0.02	0.93	0.02	0.03
0.07	0.04	0.02	0.87
0.01	0.13	0.85	0.01
0.04	0.01	0.09	0.86
0.01	0.93	0.02	0.04
0.01	0.96	0.02	0.01
0.14	0.55	0.23	0.08
0.31	0.24	0.14	0.31
0.07	0.23	0.51	0.19
0.01	0.02	0.96	0.01
0.0202	0.0909	0.0101	0.87878
0.0101	0.0202	0.90909	0.0606
0.01	0.96	0.01	0.02
0.2	0.03	0.03	0.74
0.0505	0.0202	0.90909	0.0202
0.37	0.48	0.14	0.01

MOTIF ETV6_1_C4.smGCACCryGGACAks.smTGTCCryGGTGCks
letter-probability matrix: alength= 4 w= 16 nsites= 83
0.06	0.47	0.42	0.05
0.48514	0.47524	0.0297	0.0099
0.05	0.01	0.93	0.01
0.0099	0.86138	0.11881	0.0099
0.91	0.01	0.04	0.04
0.01	0.92	0.06	0.01
0.01	0.96	0.02	0.01
0.38	0.1	0.43	0.09
0.16	0.33	0.12	0.39
0.0594	0.0495	0.88118	0.0099
0.01	0.01	0.97	0.01
0.82178	0.15841	0.0099	0.0099
0.0099	0.87128	0.10891	0.0099
0.96	0.02	0.01	0.01
0.0198	0.0297	0.49504	0.45544
0.0495	0.40594	0.49504	0.0495

MOTIF ETV6_1_C5.CaGCACCc_GGACAGyG.CrCTGTCC_gGGTGCtG
letter-probability matrix: alength= 4 w= 17 nsites= 116
0.11881	0.77227	0.0198	0.0891
0.52475	0.0891	0.37623	0.0099
0.01	0.01	0.96	0.02
0.0297	0.85148	0.10891	0.0099
0.85148	0.0297	0.0495	0.0693
0.0396	0.86138	0.0891	0.0099
0.01	0.95	0.02	0.02
0.26	0.47	0.12	0.15
0.15151	0.32323	0.27272	0.25252
0.05	0.15	0.56	0.24
0.02	0.01	0.93	0.04
0.88118	0.099	0.0099	0.0099
0.01	0.97	0.01	0.01
0.97	0.01	0.01	0.01
0.01	0.01	0.97	0.01
0.03	0.46	0.05	0.46
0.10891	0.0396	0.75247	0.099

MOTIF ETV6_2_C1.c_sCCGGAAGtGgs.scCaCTTCCGGs_g
letter-probability matrix: alength= 4 w= 14 nsites= 207
0.13	0.48	0.27	0.12
0.16831	0.37623	0.31683	0.13861
0.17171	0.37373	0.34343	0.11111
0.03	0.68	0.27	0.02
0.21782	0.68316	0.0792	0.0198
0.0101	0.0101	0.96969	0.0101
0.01	0.01	0.97	0.01
0.88	0.06	0.05	0.01
0.95	0.01	0.03	0.01
0.1	0.06	0.83	0.01
0.0891	0.37623	0.0396	0.49504
0.1	0.24	0.55	0.11
0.06	0.34	0.57	0.03
0.0693	0.43564	0.33663	0.15841

MOTIF ETV6_2_C2.kCTGTCCC_GGTGCTGaAC.GTtCAGCACC_GGGACAGm
letter-probability matrix: alength= 4 w= 19 nsites= 198
0.04	0.08	0.47	0.41
0.01	0.97	0.01	0.01
0.01	0.01	0.04	0.94
0.01	0.19	0.79	0.01
0.0891	0.12871	0.19801	0.58415
0.0099	0.86138	0.0099	0.11881
0.01	0.9	0.02	0.07
0.15	0.55	0.26	0.04
0.27272	0.28282	0.11111	0.33333
0.0404	0.17171	0.55555	0.23232
0.0099	0.0495	0.93069	0.0099
0.08	0.03	0.01	0.88
0.01	0.05	0.9	0.04
0.01	0.95	0.01	0.03
0.02	0.01	0.01	0.96
0.01	0.01	0.97	0.01
0.56	0.29	0.13	0.02
0.74	0.16	0.01	0.09
0.14	0.57	0.13	0.16

MOTIF ETV6_2_C3.CTTCAGCACCAaG.CtTGGTGCTGAAG
letter-probability matrix: alength= 4 w= 13 nsites= 44
0.11	0.6	0.07	0.22
0.1	0.13	0.24	0.53
0.0297	0.0198	0.0297	0.92079
0.01	0.97	0.01	0.01
0.96	0.02	0.01	0.01
0.01	0.01	0.97	0.01
0.03	0.77	0.18	0.02
0.90099	0.0099	0.0693	0.0198
0.02	0.96	0.01	0.01
0.03	0.95	0.01	0.01
0.58	0.08	0.18	0.16
0.46	0.3	0.09	0.15
0.0792	0.27722	0.55445	0.0891

MOTIF ETV6_2_C4.GCGCAcGCGCcc.ggGCGCgTGCGC
letter-probability matrix: alength= 4 w= 12 nsites= 159
0.14851	0.18811	0.49504	0.16831
0.1	0.86	0.03	0.01
0.0101	0.0101	0.96969	0.0101
0.01	0.84	0.14	0.01
0.74747	0.10101	0.0101	0.14141
0.16831	0.33663	0.25742	0.23762
0.05	0.27	0.66	0.02
0.04	0.94	0.01	0.01
0.01	0.01	0.83	0.15
0.01	0.91	0.06	0.02
0.31683	0.43564	0.10891	0.13861
0.09	0.47	0.33	0.11

MOTIF ETV6_3_C1.r_ArsaGGAAGTGgggc.gcccCACTTCCtsyT_y
letter-probability matrix: alength= 4 w= 17 nsites= 480
0.44	0.08	0.41	0.07
0.37	0.37	0.21	0.05
0.6	0.13	0.22	0.05
0.45	0.14	0.38	0.03
0.099	0.47524	0.38613	0.0396
0.59	0.31	0.08	0.02
0.01	0.01	0.97	0.01
0.01	0.01	0.97	0.01
0.96969	0.0101	0.0101	0.0101
0.96	0.01	0.02	0.01
0.15	0.04	0.8	0.01
0.0891	0.16831	0.0594	0.68316
0.12121	0.11111	0.72727	0.0404
0.17821	0.26732	0.49504	0.0594
0.0404	0.14141	0.48484	0.33333
0.01	0.35	0.46	0.18
0.04	0.51	0.27	0.18

MOTIF ETV6_3_C2.asTTCCwCTTyst.asrAAGwGGAAst
letter-probability matrix: alength= 4 w= 13 nsites= 127
0.47524	0.18811	0.26732	0.0693
0.05	0.41	0.37	0.17
0.01	0.08	0.01	0.9
0.0101	0.0505	0.0101	0.92929
0.0099	0.81188	0.0297	0.14851
0.0099	0.88118	0.0099	0.099
0.38	0.1	0.11	0.41
0.0099	0.55445	0.25742	0.17821
0.0198	0.29702	0.0198	0.66336
0.01	0.22	0.11	0.66
0.0202	0.46464	0.0808	0.43434
0.06	0.44	0.41	0.09
0.1	0.28	0.16	0.46

MOTIF ETV6_3_C3.cTTCC_GGAAg.cTTCC_GGAAg
letter-probability matrix: alength= 4 w= 11 nsites= 220
0.0099	0.55445	0.14851	0.28712
0.0693	0.23762	0.0495	0.64356
0.0693	0.0099	0.0594	0.86138
0.099	0.84158	0.0099	0.0495
0.01	0.72	0.01	0.26
0.29	0.21	0.21	0.29
0.26	0.01	0.72	0.01
0.0495	0.0099	0.84158	0.099
0.86138	0.0594	0.0099	0.0693
0.64356	0.0495	0.23762	0.0693
0.28712	0.14851	0.55445	0.0099

MOTIF ETV6_3_C4.aCTTCCGCTTcCG.CGgAAGCGGAAGt
letter-probability matrix: alength= 4 w= 13 nsites= 307
0.37373	0.28282	0.28282	0.0606
0.18811	0.58415	0.0594	0.16831
0.0099	0.10891	0.0099	0.87128
0.01	0.2	0.01	0.78
0.01	0.79	0.02	0.18
0.01	0.93	0.01	0.05
0.12871	0.12871	0.58415	0.15841
0.20792	0.55445	0.0594	0.17821
0.0198	0.11881	0.0099	0.85148
0.01	0.17	0.01	0.81
0.01	0.62	0.02	0.35
0.01	0.82	0.01	0.16
0.12871	0.099	0.53465	0.23762

MOTIF ETV6_3_C5.gAGATAAG.CTTATCTc
letter-probability matrix: alength= 4 w= 8 nsites= 176
0.24	0.27	0.42	0.07
0.78	0.01	0.01	0.2
0.04	0.01	0.94	0.01
0.97	0.01	0.01	0.01
0.01	0.01	0.01	0.97
0.85148	0.0396	0.0099	0.099
0.96	0.01	0.02	0.01
0.26732	0.10891	0.56435	0.0594

MOTIF ETV6_4_C1.cagcaGGAAGTGgkg.cmcCACTTCCtgctg
letter-probability matrix: alength= 4 w= 15 nsites= 272
0.12871	0.45544	0.29702	0.11881
0.45	0.12	0.3	0.13
0.27722	0.27722	0.36633	0.0792
0.11	0.56	0.31	0.02
0.56	0.32	0.09	0.03
0.02	0.01	0.96	0.01
0.02	0.01	0.96	0.01
0.96969	0.0101	0.0101	0.0101
0.97	0.01	0.01	0.01
0.16	0.03	0.8	0.01
0.06	0.17	0.07	0.7
0.0707	0.13131	0.65656	0.14141
0.07	0.3	0.51	0.12
0.15	0.12	0.41	0.32
0.0099	0.35643	0.49504	0.13861

MOTIF ETV6_4_C2.CTTCCwGGAAG.CTTCCwGGAAG
letter-probability matrix: alength= 4 w= 11 nsites= 109
0.02	0.58	0.13	0.27
0.0099	0.15841	0.0297	0.80198
0.099	0.0099	0.0099	0.88118
0.02	0.96	0.01	0.01
0.01	0.78	0.01	0.2
0.37	0.13	0.13	0.37
0.2	0.01	0.78	0.01
0.01	0.01	0.96	0.02
0.88118	0.0099	0.0099	0.099
0.80198	0.0297	0.15841	0.0099
0.27	0.13	0.58	0.02

MOTIF ETV6_4_C3.TTCCCGGAAgg.ccTTCCGGGAA
letter-probability matrix: alength= 4 w= 11 nsites= 120
0.01	0.04	0.01	0.94
0.06	0.02	0.02	0.9
0.01	0.95	0.01	0.03
0.01	0.89	0.01	0.09
0.0693	0.63366	0.0693	0.22772
0.10891	0.0198	0.69306	0.17821
0.06	0.01	0.92	0.01
0.85148	0.0099	0.12871	0.0099
0.94	0.01	0.01	0.04
0.29	0.16	0.54	0.01
0.0594	0.29702	0.45544	0.18811

MOTIF ETV6_4_C4.cyGGAAGt_G.C_aCTTCCrg
letter-probability matrix: alength= 4 w= 10 nsites= 46
0.19	0.41	0.13	0.27
0.16	0.4	0.12	0.32
0.01	0.01	0.97	0.01
0.02	0.01	0.96	0.01
0.97	0.01	0.01	0.01
0.71	0.01	0.27	0.01
0.19	0.01	0.79	0.01
0.21782	0.24752	0.0594	0.47524
0.33	0.06	0.36	0.25
0.09	0.22	0.68	0.01

MOTIF ETV6_5_C1.c_TGAGTCAt_t.a_aTGACTCA_g
letter-probability matrix: alength= 4 w= 12 nsites= 27
0.13861	0.52475	0.29702	0.0396
0.30303	0.13131	0.33333	0.23232
0.01	0.01	0.01	0.97
0.09	0.01	0.89	0.01
0.97	0.01	0.01	0.01
0.04	0.24	0.54	0.18
0.01	0.15	0.08	0.76
0.22	0.76	0.01	0.01
0.94	0.04	0.01	0.01
0.01	0.27	0.2	0.52
0.07	0.35	0.35	0.23
0.32	0.19	0.04	0.45

MOTIF ETV6_6_C1.csCCGGAAGt_s.s_aCTTCCGGsg
letter-probability matrix: alength= 4 w= 12 nsites= 36
0.13	0.45	0.27	0.15
0.13	0.36	0.36	0.15
0.0198	0.68316	0.28712	0.0099
0.3	0.65	0.02	0.03
0.01	0.01	0.96	0.02
0.0099	0.0198	0.96039	0.0099
0.95	0.02	0.02	0.01
0.96	0.01	0.02	0.01
0.0198	0.0198	0.94059	0.0198
0.04	0.32	0.05	0.59
0.13	0.3	0.37	0.2
0.0101	0.38383	0.48484	0.12121

MOTIF ETV6_6_C4.ctCAcTTCC_g_gs.sc_c_GGAAgTGag
letter-probability matrix: alength= 4 w= 14 nsites= 17
0.27	0.42	0.3	0.01
0.23	0.04	0.29	0.44
0.0495	0.72277	0.19801	0.0297
0.69	0.01	0.04	0.26
0.23	0.44	0.04	0.29
0.01	0.01	0.01	0.97
0.01	0.01	0.06	0.92
0.01	0.97	0.01	0.01
0.01	0.97	0.01	0.01
0.099	0.19801	0.38613	0.31683
0.09	0.38	0.52	0.01
0.0808	0.29292	0.29292	0.33333
0.17	0.01	0.47	0.35
0.11	0.36	0.4	0.13

MOTIF ETV6_7_C1.acAAgAGGAAGTGg.cCACTTCCTcTTgt
letter-probability matrix: alength= 4 w= 14 nsites= 761
0.48	0.08	0.31	0.13
0.26	0.4	0.24	0.1
0.64	0.15	0.16	0.05
0.64356	0.0099	0.27722	0.0693
0.14	0.33	0.46	0.07
0.68	0.11	0.18	0.03
0.02	0.01	0.96	0.01
0.01	0.01	0.97	0.01
0.96969	0.0101	0.0101	0.0101
0.95	0.01	0.02	0.02
0.17	0.05	0.77	0.01
0.12	0.13	0.08	0.67
0.22	0.06	0.57	0.15
0.27	0.19	0.44	0.1

MOTIF ETV6_7_C2.t_aGATAAg.cTTATCt_a
letter-probability matrix: alength= 4 w= 9 nsites= 111
0.09	0.26	0.25	0.4
0.2	0.33	0.33	0.14
0.63	0.01	0.01	0.35
0.04	0.01	0.94	0.01
0.96	0.02	0.01	0.01
0.01	0.02	0.02	0.95
0.89	0.01	0.01	0.09
0.9	0.01	0.04	0.05
0.28	0.07	0.55	0.1

MOTIF ETV6_7_C3.acCaGGAAGtG.CaCTTCCtGgt
letter-probability matrix: alength= 4 w= 11 nsites= 380
0.39603	0.10891	0.24752	0.24752
0.16	0.46	0.29	0.09
0.0594	0.81188	0.11881	0.0099
0.51515	0.34343	0.0404	0.10101
0.07	0.01	0.91	0.01
0.01	0.01	0.97	0.01
0.96	0.02	0.01	0.01
0.96	0.01	0.02	0.01
0.14	0.02	0.83	0.01
0.1	0.28	0.09	0.53
0.11881	0.20792	0.46534	0.20792

MOTIF ETV6_7_C4.TGAsTCA.TGAsTCA
letter-probability matrix: alength= 4 w= 7 nsites= 215
0.01	0.01	0.02	0.96
0.0297	0.0198	0.86138	0.0891
0.97	0.01	0.01	0.01
0.0693	0.49504	0.38613	0.0495
0.05	0.01	0.01	0.93
0.15841	0.82178	0.0099	0.0099
0.93	0.01	0.01	0.05

MOTIF ETV6_7_C5.cTTCcwgGAAg.cTTCcwgGAAg
letter-probability matrix: alength= 4 w= 11 nsites= 242
0.01	0.54	0.08	0.37
0.0198	0.11881	0.0099	0.85148
0.04	0.01	0.02	0.93
0.10891	0.79207	0.0198	0.0792
0.01	0.58	0.01	0.4
0.43	0.07	0.07	0.43
0.4	0.01	0.58	0.01
0.0792	0.0198	0.79207	0.10891
0.93	0.02	0.01	0.04
0.85148	0.0099	0.11881	0.0198
0.37	0.08	0.54	0.01

MOTIF ETV6_8_C1.aaa_caGGAAGTGg.cCACTTCCtg_ttt
letter-probability matrix: alength= 4 w= 14 nsites= 724
0.47	0.1	0.35	0.08
0.41414	0.28282	0.22222	0.0808
0.49	0.15	0.3	0.06
0.30693	0.26732	0.36633	0.0594
0.0707	0.52525	0.38383	0.0202
0.53	0.36	0.09	0.02
0.0101	0.0101	0.96969	0.0101
0.01	0.01	0.97	0.01
0.96969	0.0101	0.0101	0.0101
0.95959	0.0101	0.0202	0.0101
0.15	0.04	0.8	0.01
0.11	0.19	0.06	0.64
0.14	0.14	0.63	0.09
0.17821	0.27722	0.49504	0.0495

MOTIF ETV6_8_C2.saGATAAG.CTTATCts
letter-probability matrix: alength= 4 w= 8 nsites= 138
0.16	0.41	0.35	0.08
0.61	0.01	0.01	0.37
0.0297	0.0099	0.95049	0.0099
0.96	0.01	0.01	0.02
0.0198	0.0198	0.0396	0.92079
0.87128	0.0198	0.0099	0.099
0.9	0.01	0.06	0.03
0.25742	0.11881	0.54455	0.0792

MOTIF ETV6_8_C3.ACtTCCTATT.AATAGGAaGT
letter-probability matrix: alength= 4 w= 10 nsites= 17
0.69306	0.0198	0.15841	0.12871
0.0099	0.80198	0.0198	0.16831
0.01	0.13	0.29	0.57
0.01	0.01	0.01	0.97
0.01	0.97	0.01	0.01
0.01	0.97	0.01	0.01
0.0099	0.14851	0.10891	0.73267
0.52475	0.24752	0.21782	0.0099
0.02	0.28	0.03	0.67
0.0297	0.15841	0.14851	0.66336

MOTIF ETV6_8_C4.TGAsTCA.TGAsTCA
letter-probability matrix: alength= 4 w= 7 nsites= 99
0.03	0.01	0.01	0.95
0.01	0.05	0.92	0.02
0.97	0.01	0.01	0.01
0.0396	0.45544	0.46534	0.0396
0.0396	0.0099	0.0099	0.94059
0.06	0.92	0.01	0.01
0.95049	0.0099	0.0099	0.0297

MOTIF ETV6_8_C5.cyGGAAGT_G.C_ACTTCCrg
letter-probability matrix: alength= 4 w= 10 nsites= 38
0.09	0.45	0.19	0.27
0.11	0.39	0.15	0.35
0.01	0.01	0.97	0.01
0.01	0.01	0.97	0.01
0.75247	0.13861	0.099	0.0099
0.72277	0.0693	0.19801	0.0099
0.19801	0.0594	0.73267	0.0099
0.13861	0.27722	0.0198	0.56435
0.33	0.04	0.42	0.21
0.0792	0.22772	0.68316	0.0099

MOTIF ETV6_9_C1.G_yCACTTCCTstT.AasAGGAAGTGr_C
letter-probability matrix: alength= 4 w= 14 nsites= 502
0.2	0.19	0.55	0.06
0.37	0.33	0.22	0.08
0.11	0.37	0.15	0.37
0.07	0.75	0.04	0.14
0.79797	0.0303	0.11111	0.0606
0.0198	0.69306	0.0495	0.23762
0.06	0.01	0.01	0.92
0.01	0.01	0.01	0.97
0.0099	0.92079	0.0198	0.0495
0.0101	0.94949	0.0101	0.0303
0.04	0.09	0.21	0.66
0.03	0.38	0.43	0.16
0.12121	0.32323	0.0505	0.50505
0.12	0.21	0.21	0.46

MOTIF ETV6_9_C2.aaTGAsTCA.TGAsTCAtt
letter-probability matrix: alength= 4 w= 9 nsites= 262
0.38383	0.10101	0.25252	0.26262
0.38383	0.23232	0.25252	0.13131
0.01	0.01	0.01	0.97
0.0101	0.0303	0.77777	0.18181
0.96	0.01	0.01	0.02
0.0891	0.40594	0.41584	0.0891
0.09	0.01	0.01	0.89
0.18	0.78	0.03	0.01
0.91	0.01	0.01	0.07

MOTIF ETV6_9_C3.gw_TCAsTTCCtc.gaGGAAsTGA_wc
letter-probability matrix: alength= 4 w= 13 nsites= 353
0.17	0.31	0.49	0.03
0.44	0.05	0.13	0.38
0.04	0.35	0.18	0.43
0.0396	0.22772	0.0891	0.64356
0.01	0.91	0.02	0.06
0.95	0.02	0.02	0.01
0.16	0.34	0.36	0.14
0.02	0.01	0.01	0.96
0.01	0.01	0.01	0.97
0.0099	0.75247	0.0099	0.22772
0.03	0.83	0.01	0.13
0.30303	0.16161	0.0505	0.48484
0.0202	0.39393	0.29292	0.29292

MOTIF ETV6_9_C4.a_CCAsTTCCT.AGGAAsTGG_t
letter-probability matrix: alength= 4 w= 11 nsites= 122
0.43	0.26	0.21	0.1
0.33333	0.31313	0.20202	0.15151
0.0594	0.52475	0.18811	0.22772
0.0693	0.79207	0.0099	0.12871
0.95	0.01	0.01	0.03
0.08	0.46	0.45	0.01
0.13861	0.0099	0.0099	0.84158
0.01	0.01	0.01	0.97
0.0099	0.87128	0.0099	0.10891
0.01	0.95	0.01	0.03
0.0792	0.099	0.22772	0.59405

MOTIF ETV6_9_C5.ktTCAcTTCm.kGAAgTGAam
letter-probability matrix: alength= 4 w= 10 nsites= 119
0.16	0.04	0.4	0.4
0.08	0.33	0.15	0.44
0.0099	0.17821	0.099	0.71287
0.0099	0.85148	0.0297	0.10891
0.84158	0.10891	0.0099	0.0396
0.01	0.53	0.16	0.3
0.12871	0.0297	0.0099	0.83168
0.01	0.05	0.01	0.93
0.0099	0.83168	0.0099	0.14851
0.46	0.42	0.04	0.08

MOTIF ETV6_10_C1.yCACTTCCTsTTgy.rcAAsAGGAAGTGr
letter-probability matrix: alength= 4 w= 14 nsites= 786
0.11	0.34	0.12	0.43
0.09	0.71	0.05	0.15
0.8	0.05	0.11	0.04
0.0101	0.63636	0.0606	0.29292
0.08	0.01	0.01	0.9
0.01	0.01	0.01	0.97
0.01	0.92	0.01	0.06
0.02	0.93	0.01	0.04
0.02	0.09	0.17	0.72
0.0297	0.38613	0.41584	0.16831
0.04	0.26	0.15	0.55
0.0808	0.20202	0.20202	0.51515
0.21	0.17	0.37	0.25
0.14	0.36	0.11	0.39

MOTIF ETV6_10_C2.gw_TCACTTCCtct.agaGGAAGTGA_wc
letter-probability matrix: alength= 4 w= 14 nsites= 780
0.15	0.32	0.47	0.06
0.40404	0.0404	0.17171	0.38383
0.0303	0.34343	0.19191	0.43434
0.03	0.22	0.06	0.69
0.03	0.85	0.02	0.1
0.93	0.02	0.03	0.02
0.16	0.43	0.21	0.2
0.02	0.01	0.01	0.96
0.01	0.01	0.01	0.97
0.01	0.75	0.01	0.23
0.04	0.83	0.01	0.12
0.23	0.15	0.18	0.44
0.02	0.47	0.33	0.18
0.16	0.29	0.03	0.52

MOTIF ETV6_10_C3.cTGAsTCAt.aTGAsTCAg
letter-probability matrix: alength= 4 w= 9 nsites= 405
0.23232	0.34343	0.24242	0.18181
0.05	0.01	0.01	0.93
0.01	0.04	0.75	0.2
0.87	0.01	0.01	0.11
0.07	0.41	0.41	0.11
0.03	0.01	0.01	0.95
0.19801	0.72277	0.0594	0.0198
0.94	0.01	0.01	0.04
0.14141	0.23232	0.22222	0.40404

MOTIF ETV6_10_C4.aATGAsTCAtTT.AAaTGAsTCATt
letter-probability matrix: alength= 4 w= 12 nsites= 198
0.45544	0.0594	0.22772	0.25742
0.51485	0.15841	0.17821	0.14851
0.01	0.01	0.01	0.97
0.0099	0.0099	0.84158	0.13861
0.97	0.01	0.01	0.01
0.0099	0.42574	0.48514	0.0792
0.01	0.01	0.01	0.97
0.14851	0.83168	0.0099	0.0099
0.94	0.01	0.01	0.04
0.15	0.18	0.25	0.42
0.15841	0.15841	0.18811	0.49504
0.24752	0.15841	0.0891	0.50495

MOTIF ETV6_10_C5.ACTTCCTATT.AATAGGAAGT
letter-probability matrix: alength= 4 w= 10 nsites= 131
0.65346	0.0198	0.16831	0.15841
0.01	0.66	0.05	0.28
0.11881	0.15841	0.15841	0.56435
0.01	0.01	0.01	0.97
0.01	0.9	0.01	0.08
0.01	0.97	0.01	0.01
0.01	0.15	0.08	0.76
0.52475	0.15841	0.19801	0.11881
0.08	0.23	0.01	0.68
0.0594	0.21782	0.15841	0.56435

MOTIF ETV6_11_C1.ayCACTTCCTstT_y.r_AasAGGAAGTGrt
letter-probability matrix: alength= 4 w= 15 nsites= 691
0.45544	0.20792	0.23762	0.099
0.1	0.39	0.15	0.36
0.1	0.66	0.07	0.17
0.71	0.06	0.12	0.11
0.01	0.63	0.07	0.29
0.0303	0.0101	0.0101	0.94949
0.01	0.01	0.01	0.97
0.01	0.92	0.01	0.06
0.0101	0.95959	0.0101	0.0202
0.02	0.16	0.13	0.69
0.0303	0.41414	0.37373	0.18181
0.13	0.3	0.02	0.55
0.07	0.19	0.13	0.61
0.11	0.24	0.34	0.31
0.06	0.52	0.01	0.41

MOTIF ETV6_11_C2.TGAsTCA.TGAsTCA
letter-probability matrix: alength= 4 w= 7 nsites= 103
0.02	0.01	0.01	0.96
0.02	0.02	0.71	0.25
0.92079	0.0099	0.0099	0.0594
0.09	0.41	0.41	0.09
0.09	0.01	0.01	0.89
0.21	0.76	0.02	0.01
0.95	0.01	0.01	0.03

MOTIF ETV6_11_C3.CAcTTCCkcT.AgmGGAAgTG
letter-probability matrix: alength= 4 w= 10 nsites= 178
0.0693	0.72277	0.0693	0.13861
0.88	0.01	0.02	0.09
0.35	0.48	0.06	0.11
0.01	0.01	0.01	0.97
0.01	0.01	0.01	0.97
0.01	0.74	0.01	0.24
0.01	0.96	0.01	0.02
0.17	0.01	0.39	0.43
0.02	0.47	0.33	0.18
0.0891	0.21782	0.18811	0.50495

MOTIF ETV6_11_C4.gwyTCA_TTCCw.wGGAA_TGArwc
letter-probability matrix: alength= 4 w= 12 nsites= 333
0.16	0.33	0.43	0.08
0.41	0.06	0.11	0.42
0.03	0.37	0.14	0.46
0.03	0.23	0.04	0.7
0.01	0.88	0.01	0.1
0.92929	0.0505	0.0101	0.0101
0.17	0.37	0.33	0.13
0.02	0.01	0.01	0.96
0.01	0.01	0.01	0.97
0.01	0.71	0.01	0.27
0.02	0.83	0.01	0.14
0.39	0.17	0.06	0.38

MOTIF ETV6_11_C5.cACTTCCTATT.AATAGGAAGTg
letter-probability matrix: alength= 4 w= 11 nsites= 182
0.34	0.45	0.14	0.07
0.68	0.01	0.13	0.18
0.01	0.71	0.03	0.25
0.0099	0.12871	0.10891	0.75247
0.01	0.01	0.01	0.97
0.01	0.97	0.01	0.01
0.01	0.97	0.01	0.01
0.01	0.18	0.01	0.8
0.52475	0.12871	0.24752	0.099
0.05	0.25	0.01	0.69
0.0198	0.19801	0.13861	0.64356

MOTIF ETV6_12_C1.tCACTTCCTcTTgy.rcAAgAGGAAGTGa
letter-probability matrix: alength= 4 w= 14 nsites= 553
0.11	0.33	0.09	0.47
0.09	0.69	0.06	0.16
0.78	0.04	0.08	0.1
0.0101	0.61616	0.10101	0.27272
0.05	0.01	0.01	0.93
0.0101	0.0101	0.0101	0.96969
0.0101	0.88888	0.0101	0.0909
0.02	0.94	0.01	0.03
0.03	0.19	0.08	0.7
0.06	0.44	0.32	0.18
0.14	0.24	0.01	0.61
0.03	0.16	0.15	0.66
0.14851	0.18811	0.40594	0.25742
0.09	0.41	0.06	0.44

MOTIF ETV6_12_C2.gAAATGAsTCAt.aTGAsTCATTTc
letter-probability matrix: alength= 4 w= 12 nsites= 152
0.3	0.06	0.4	0.24
0.57425	0.17821	0.13861	0.10891
0.5	0.09	0.19	0.22
0.45	0.16	0.2	0.19
0.03	0.01	0.01	0.95
0.02	0.01	0.78	0.19
0.86	0.01	0.01	0.12
0.09	0.41	0.43	0.07
0.02	0.01	0.01	0.96
0.24752	0.70297	0.0198	0.0297
0.96	0.01	0.01	0.02
0.11	0.26	0.23	0.4

MOTIF ETV6_12_C3.wtTCA_TTCCw.wGGAA_TGAaw
letter-probability matrix: alength= 4 w= 11 nsites= 270
0.33663	0.0693	0.15841	0.43564
0.0505	0.32323	0.15151	0.47474
0.02	0.17	0.04	0.77
0.02	0.88	0.01	0.09
0.92079	0.0495	0.0099	0.0198
0.09	0.4	0.32	0.19
0.05	0.01	0.01	0.93
0.01	0.01	0.01	0.97
0.01	0.71	0.01	0.27
0.13131	0.68686	0.0101	0.17171
0.4	0.17	0.07	0.36

MOTIF ETV6_12_C4.CAcTTCCtcTTtst.asaAAgaGGAAgTG
letter-probability matrix: alength= 4 w= 14 nsites= 260
0.12871	0.61386	0.0792	0.17821
0.85148	0.0099	0.0099	0.12871
0.2	0.39	0.25	0.16
0.01	0.01	0.01	0.97
0.01	0.01	0.01	0.97
0.0099	0.69306	0.0099	0.28712
0.02	0.84	0.01	0.13
0.3	0.05	0.22	0.43
0.01	0.49	0.28	0.22
0.13861	0.15841	0.0198	0.68316
0.01	0.16	0.09	0.74
0.0198	0.35643	0.0792	0.54455
0.0594	0.38613	0.41584	0.13861
0.2	0.3	0.07	0.43

MOTIF ETV6_13_C1.cCACTTCCT_c.g_AGGAAGTGg
letter-probability matrix: alength= 4 w= 11 nsites= 123
0.11	0.47	0.33	0.09
0.22772	0.55445	0.12871	0.0891
0.69	0.01	0.01	0.29
0.0099	0.67326	0.10891	0.20792
0.01	0.06	0.01	0.92
0.0099	0.0297	0.11881	0.84158
0.02	0.96	0.01	0.01
0.0099	0.85148	0.0099	0.12871
0.01	0.29	0.08	0.62
0.23	0.28	0.33	0.16
0.08	0.42	0.3	0.2

MOTIF ETV6_13_C4.c_ccACTTCCcs.sgGGAAGTgg_g
letter-probability matrix: alength= 4 w= 12 nsites= 78
0.27	0.45	0.18	0.1
0.3	0.26	0.22	0.22
0.14	0.37	0.26	0.23
0.21	0.51	0.27	0.01
0.56435	0.11881	0.0693	0.24752
0.0099	0.78217	0.099	0.10891
0.01	0.01	0.01	0.97
0.01	0.01	0.01	0.97
0.01	0.97	0.01	0.01
0.01	0.97	0.01	0.01
0.099	0.44554	0.12871	0.32673
0.01	0.38	0.46	0.15

MOTIF ETV6_14_C1.as_ACTTCCTcc.ggAGGAAGT_st
letter-probability matrix: alength= 4 w= 12 nsites= 87
0.52475	0.0495	0.37623	0.0495
0.16	0.37	0.46	0.01
0.22	0.36	0.38	0.04
0.7	0.03	0.14	0.13
0.03	0.78	0.05	0.14
0.01	0.01	0.01	0.97
0.01	0.01	0.12	0.86
0.01	0.96	0.01	0.02
0.01	0.96	0.01	0.02
0.02	0.09	0.23	0.66
0.07	0.48	0.31	0.14
0.03	0.47	0.23	0.27

MOTIF ETV6_14_C2.cACTTCCT.AGGAAGTg
letter-probability matrix: alength= 4 w= 8 nsites= 62
0.19	0.41	0.3	0.1
0.87128	0.10891	0.0099	0.0099
0.0891	0.77227	0.0099	0.12871
0.01	0.01	0.01	0.97
0.01	0.01	0.01	0.97
0.0099	0.86138	0.0495	0.0792
0.0099	0.88118	0.0099	0.099
0.08	0.26	0.01	0.65

MOTIF ETV7_1_C1.gACTACAAtTCCCAGT.ACTGGGAaTTGTAGTc
letter-probability matrix: alength= 4 w= 16 nsites= 68
0.23	0.08	0.44	0.25
0.59	0.25	0.1	0.06
0.02	0.94	0.02	0.02
0.0101	0.0101	0.0101	0.96969
0.95	0.01	0.01	0.03
0.01	0.97	0.01	0.01
0.86	0.06	0.06	0.02
0.57	0.09	0.21	0.13
0.13861	0.30693	0.14851	0.40594
0.03	0.06	0.02	0.89
0.01	0.95	0.01	0.03
0.01	0.97	0.01	0.01
0.01	0.97	0.01	0.01
0.73267	0.0099	0.23762	0.0198
0.0594	0.0693	0.77227	0.099
0.18811	0.23762	0.0792	0.49504

MOTIF ETV7_1_C2.tACTACaTGTCCCa.tGGGACAtGTAGTa
letter-probability matrix: alength= 4 w= 14 nsites= 12
0.25	0.11	0.25	0.39
0.97	0.01	0.01	0.01
0.01	0.97	0.01	0.01
0.01	0.01	0.01	0.97
0.91	0.06	0.01	0.02
0.17	0.56	0.25	0.02
0.5	0.11	0.11	0.28
0.25	0.09	0.11	0.55
0.01	0.11	0.65	0.23
0.01	0.01	0.01	0.97
0.01	0.97	0.01	0.01
0.01	0.97	0.01	0.01
0.01	0.97	0.01	0.01
0.37	0.26	0.16	0.21

MOTIF ETV7_1_C3.g_ACTAmaaTkCCCA_C.G_TGGGmAttkTAGT_c
letter-probability matrix: alength= 4 w= 17 nsites= 48
0.23762	0.11881	0.39603	0.24752
0.35353	0.31313	0.32323	0.0101
0.97	0.01	0.01	0.01
0.01	0.97	0.01	0.01
0.01	0.01	0.01	0.97
0.93	0.03	0.01	0.03
0.43564	0.49504	0.0396	0.0297
0.53	0.05	0.35	0.07
0.43564	0.12871	0.12871	0.30693
0.0396	0.21782	0.0891	0.65346
0.0099	0.0396	0.49504	0.45544
0.01	0.96	0.01	0.02
0.01	0.97	0.01	0.01
0.01	0.97	0.01	0.01
0.78	0.01	0.2	0.01
0.03	0.31	0.4	0.26
0.19801	0.48514	0.0792	0.23762

MOTIF ETV7_1_C4.aCTACaaTTCCCt.aGGGAAttGTAGt
letter-probability matrix: alength= 4 w= 13 nsites= 24
0.50495	0.14851	0.0099	0.33663
0.01	0.97	0.01	0.01
0.01	0.01	0.01	0.97
0.81188	0.0099	0.0297	0.14851
0.01	0.94	0.01	0.04
0.54455	0.0495	0.31683	0.0891
0.4	0.16	0.16	0.28
0.02	0.21	0.11	0.66
0.03	0.01	0.01	0.95
0.01	0.97	0.01	0.01
0.01	0.97	0.01	0.01
0.01	0.97	0.01	0.01
0.31	0.04	0.14	0.51

MOTIF ETV7_1_C5.tgACTACwGTTCCCmG.CkGGGAACwGTAGTca
letter-probability matrix: alength= 4 w= 16 nsites= 38
0.15	0.12	0.28	0.45
0.33663	0.0198	0.63366	0.0099
0.94949	0.0202	0.0202	0.0101
0.01	0.96	0.02	0.01
0.01	0.04	0.01	0.94
0.78	0.14	0.04	0.04
0.1	0.78	0.02	0.1
0.39	0.11	0.16	0.34
0.29	0.03	0.6	0.08
0.06	0.24	0.09	0.61
0.01	0.02	0.01	0.96
0.01	0.96	0.01	0.02
0.01	0.97	0.01	0.01
0.0101	0.89898	0.0404	0.0505
0.41	0.36	0.13	0.1
0.02	0.22	0.57	0.19

MOTIF EZH1_1_C2.ctGCGCatGCGCag.ctGCGCatGCGCag
letter-probability matrix: alength= 4 w= 14 nsites= 72
0.06	0.49	0.37	0.08
0.01	0.31	0.22	0.46
0.16	0.14	0.69	0.01
0.14851	0.75247	0.0792	0.0198
0.0198	0.11881	0.83168	0.0297
0.06	0.71	0.22	0.01
0.54455	0.33663	0.10891	0.0099
0.0099	0.10891	0.33663	0.54455
0.01	0.22	0.71	0.06
0.0297	0.83168	0.11881	0.0198
0.0198	0.0792	0.75247	0.14851
0.01	0.69	0.14	0.16
0.46	0.22	0.31	0.01
0.08	0.37	0.49	0.06

MOTIF EZH1_1_C3.c__GCGC_GGCGC.GCGCC_GCGC__g
letter-probability matrix: alength= 4 w= 13 nsites= 100
0.02	0.51	0.37	0.1
0.04	0.4	0.31	0.25
0.01	0.34	0.23	0.42
0.05	0.01	0.93	0.01
0.01	0.87	0.07	0.05
0.12871	0.17821	0.68316	0.0099
0.3	0.67	0.01	0.02
0.29702	0.22772	0.22772	0.24752
0.0198	0.20792	0.56435	0.20792
0.01	0.2	0.78	0.01
0.01	0.95	0.03	0.01
0.0099	0.0099	0.88118	0.099
0.0099	0.88118	0.099	0.0099

MOTIF EZH1_1_C4.GGCCCCGCCC.GGGCGGGGCC
letter-probability matrix: alength= 4 w= 10 nsites= 317
0.16	0.11	0.69	0.04
0.04	0.01	0.94	0.01
0.0396	0.88118	0.0099	0.0693
0.0404	0.60606	0.14141	0.21212
0.16	0.7	0.13	0.01
0.0891	0.88118	0.0099	0.0198
0.01	0.01	0.97	0.01
0.01	0.96	0.01	0.02
0.01	0.97	0.01	0.01
0.0404	0.62626	0.17171	0.16161

MOTIF EZH1_2_C1.c_GCGCAtGCGCac_c.g_gtGCGCaTGCGC_g
letter-probability matrix: alength= 4 w= 16 nsites= 465
0.1	0.42	0.32	0.16
0.0707	0.33333	0.21212	0.38383
0.12	0.06	0.78	0.04
0.06	0.9	0.02	0.02
0.02	0.01	0.96	0.01
0.01	0.96	0.02	0.01
0.65346	0.24752	0.0792	0.0198
0.0404	0.15151	0.32323	0.48484
0.02	0.03	0.94	0.01
0.0101	0.96969	0.0101	0.0101
0.01	0.01	0.93	0.05
0.01	0.93	0.01	0.05
0.47	0.17	0.31	0.05
0.12	0.45	0.33	0.1
0.15	0.3	0.26	0.29
0.17821	0.44554	0.28712	0.0891

MOTIF EZH1_2_C2.sCCCyCTGGTGs.sCACCAGrGGGs
letter-probability matrix: alength= 4 w= 12 nsites= 249
0.1	0.43	0.38	0.09
0.03	0.94	0.01	0.02
0.01	0.96	0.01	0.02
0.21212	0.54545	0.21212	0.0303
0.01	0.55	0.01	0.43
0.01	0.96	0.02	0.01
0.05	0.01	0.01	0.93
0.21782	0.0297	0.61386	0.13861
0.0101	0.19191	0.60606	0.19191
0.01	0.04	0.01	0.94
0.0198	0.0099	0.96039	0.0099
0.1	0.45	0.36	0.09

MOTIF EZH1_2_C3.s_CTGCgCgCGCGCag.ctGCGCGcGcGCAG_s
letter-probability matrix: alength= 4 w= 16 nsites= 172
0.0792	0.42574	0.33663	0.15841
0.17	0.29	0.22	0.32
0.01	0.56	0.27	0.16
0.11	0.2	0.06	0.63
0.01	0.04	0.94	0.01
0.01	0.97	0.01	0.01
0.33	0.07	0.59	0.01
0.02	0.55	0.23	0.2
0.28	0.18	0.52	0.02
0.01	0.63	0.07	0.29
0.01	0.01	0.97	0.01
0.01	0.97	0.01	0.01
0.01	0.01	0.97	0.01
0.01	0.95	0.01	0.03
0.42424	0.19191	0.23232	0.15151
0.21	0.3	0.42	0.07

MOTIF EZH1_2_C4.ccGGAAGTGG.CCACTTCCgg
letter-probability matrix: alength= 4 w= 10 nsites= 295
0.06	0.59	0.32	0.03
0.38	0.59	0.02	0.01
0.01	0.01	0.97	0.01
0.01	0.01	0.97	0.01
0.97	0.01	0.01	0.01
0.97	0.01	0.01	0.01
0.06	0.02	0.91	0.01
0.08	0.24	0.02	0.66
0.0396	0.16831	0.66336	0.12871
0.14851	0.25742	0.54455	0.0495

MOTIF EZH2_4_C1.TcTGACCTyTGACCyCt.aGrGGTCArAGGTCAgA
letter-probability matrix: alength= 4 w= 17 nsites= 571
0.03	0.23	0.22	0.52
0.07	0.47	0.22	0.24
0.0297	0.0594	0.0891	0.82178
0.11	0.06	0.82	0.01
0.72727	0.17171	0.0909	0.0101
0.13	0.84	0.02	0.01
0.0101	0.95959	0.0101	0.0202
0.0101	0.21212	0.0101	0.76767
0.04	0.46	0.06	0.44
0.0198	0.0396	0.0198	0.92079
0.0808	0.11111	0.79797	0.0101
0.78787	0.15151	0.0505	0.0101
0.09	0.87	0.02	0.02
0.06	0.83	0.02	0.09
0.02	0.45	0.06	0.47
0.0202	0.51515	0.22222	0.24242
0.24	0.24	0.15	0.37

MOTIF EZH2_4_C2.cmCCCGGAAGtGG.CCaCTTCCGGGkg
letter-probability matrix: alength= 4 w= 13 nsites= 209
0.08	0.55	0.28	0.09
0.4	0.35	0.15	0.1
0.17	0.62	0.14	0.07
0.0303	0.89898	0.0505	0.0202
0.07	0.89	0.02	0.02
0.02	0.01	0.96	0.01
0.01	0.01	0.97	0.01
0.94059	0.0297	0.0198	0.0099
0.94949	0.0101	0.0101	0.0303
0.13	0.11	0.75	0.01
0.11	0.27	0.12	0.5
0.17821	0.11881	0.56435	0.13861
0.15	0.21	0.5	0.14

MOTIF EZH2_4_C3.GGTCAc_gGTCAC.GTGACc_gTGACC
letter-probability matrix: alength= 4 w= 13 nsites= 44
0.08	0.21	0.57	0.14
0.0099	0.0198	0.86138	0.10891
0.0099	0.0693	0.14851	0.77227
0.0099	0.89108	0.0594	0.0396
0.94	0.01	0.04	0.01
0.2	0.51	0.26	0.03
0.33663	0.11881	0.19801	0.34653
0.01	0.29	0.55	0.15
0.01	0.01	0.89	0.09
0.0099	0.0594	0.10891	0.82178
0.01	0.88	0.04	0.07
0.96	0.01	0.02	0.01
0.12871	0.54455	0.23762	0.0891

MOTIF EZH2_4_C4.GGTCm__kGTCA.TGACm__kGACC
letter-probability matrix: alength= 4 w= 12 nsites= 16
0.0693	0.0099	0.86138	0.0594
0.0099	0.0396	0.81188	0.13861
0.01	0.09	0.19	0.71
0.0099	0.83168	0.0495	0.10891
0.44	0.47	0.06	0.03
0.17	0.18	0.29	0.36
0.32	0.29	0.22	0.17
0.04	0.06	0.46	0.44
0.0099	0.0396	0.83168	0.11881
0.0099	0.0495	0.12871	0.81188
0.0099	0.83168	0.0792	0.0792
0.89108	0.0099	0.0594	0.0396

MOTIF EZH2_4_C5.GGTCArcgGTCACC.GGTGACcgyTGACC
letter-probability matrix: alength= 4 w= 14 nsites= 54
0.06	0.17	0.58	0.19
0.02	0.23	0.58	0.17
0.01	0.12	0.18	0.69
0.01	0.9	0.07	0.02
0.91	0.04	0.03	0.02
0.43	0.02	0.54	0.01
0.31	0.5	0.18	0.01
0.0099	0.11881	0.53465	0.33663
0.01	0.02	0.88	0.09
0.01	0.02	0.09	0.88
0.01	0.94	0.02	0.03
0.97	0.01	0.01	0.01
0.16	0.58	0.23	0.03
0.22	0.55	0.18	0.05

MOTIF FAM200B_1_C1.kCTGTCCsTGGTGCTGAA_s.s_TTCAGCACCAsGGACAGm
letter-probability matrix: alength= 4 w= 20 nsites= 148
0.01	0.12	0.45	0.42
0.01	0.94	0.01	0.04
0.0707	0.0101	0.0303	0.88888
0.02	0.12	0.81	0.05
0.03	0.02	0.06	0.89
0.01	0.97	0.01	0.01
0.0101	0.93939	0.0404	0.0101
0.15	0.45	0.35	0.05
0.2	0.18	0.11	0.51
0.04	0.03	0.9	0.03
0.01	0.01	0.97	0.01
0.03	0.01	0.01	0.95
0.0198	0.0693	0.84158	0.0693
0.01	0.94	0.03	0.02
0.02	0.01	0.01	0.96
0.01	0.01	0.97	0.01
0.88118	0.0594	0.0396	0.0198
0.67	0.17	0.06	0.1
0.26	0.31	0.29	0.14
0.11	0.39	0.35	0.15

MOTIF FAM200B_1_C2.CaCTGTCc_GGGTGCyG.CrGCACCC_gGACAGtG
letter-probability matrix: alength= 4 w= 17 nsites= 22
0.14851	0.72277	0.0099	0.11881
0.56	0.02	0.39	0.03
0.01	0.92	0.06	0.01
0.01	0.01	0.01	0.97
0.01	0.1	0.88	0.01
0.0198	0.0198	0.0297	0.93069
0.01	0.96	0.01	0.02
0.27	0.51	0.12	0.1
0.17821	0.32673	0.30693	0.18811
0.0792	0.13861	0.53465	0.24752
0.02	0.01	0.96	0.01
0.01	0.01	0.97	0.01
0.02	0.01	0.01	0.96
0.01	0.08	0.85	0.06
0.0202	0.89898	0.0606	0.0202
0.03	0.43	0.03	0.51
0.099	0.0396	0.76237	0.099

MOTIF FAM200B_1_C3.caGCACCryGGACAks.smTGTCCryGGTGCtg
letter-probability matrix: alength= 4 w= 16 nsites= 21
0.0693	0.55445	0.35643	0.0198
0.56435	0.40594	0.0099	0.0198
0.04	0.01	0.88	0.07
0.05	0.86	0.08	0.01
0.93	0.01	0.03	0.03
0.01	0.97	0.01	0.01
0.01	0.96	0.01	0.02
0.46534	0.0198	0.42574	0.0891
0.16	0.4	0.04	0.4
0.0202	0.0101	0.95959	0.0101
0.01	0.01	0.97	0.01
0.94	0.04	0.01	0.01
0.0101	0.86868	0.11111	0.0101
0.92	0.06	0.01	0.01
0.01	0.01	0.53	0.45
0.1	0.41	0.46	0.03

MOTIF FAM200B_1_C4.AGCACCaCGGACAGCt.aGCTGTCCGtGGTGCT
letter-probability matrix: alength= 4 w= 16 nsites= 23
0.68	0.24	0.01	0.07
0.0693	0.0198	0.88118	0.0297
0.0404	0.87878	0.0606	0.0202
0.95049	0.0198	0.0198	0.0099
0.01	0.92	0.06	0.01
0.01	0.95	0.01	0.03
0.43434	0.22222	0.25252	0.0909
0.0101	0.74747	0.10101	0.14141
0.18811	0.0198	0.76237	0.0297
0.13	0.03	0.78	0.06
0.97	0.01	0.01	0.01
0.0099	0.84158	0.12871	0.0198
0.97	0.01	0.01	0.01
0.01	0.02	0.96	0.01
0.07	0.87	0.04	0.02
0.0693	0.0495	0.33663	0.54455

MOTIF FAM200B_1_C5.cyGTCCcCGGTGCTrr.yyAGCACCGgGGACrg
letter-probability matrix: alength= 4 w= 16 nsites= 15
0.01	0.62	0.02	0.35
0.01	0.43	0.01	0.55
0.0099	0.14851	0.78217	0.0594
0.0297	0.0099	0.10891	0.85148
0.01	0.94	0.03	0.02
0.02	0.95	0.01	0.02
0.13	0.52	0.3	0.05
0.06	0.65	0.03	0.26
0.25	0.04	0.58	0.13
0.05	0.18	0.56	0.21
0.01	0.01	0.08	0.9
0.0099	0.11881	0.80198	0.0693
0.01	0.97	0.01	0.01
0.01	0.01	0.01	0.97
0.45544	0.0099	0.52475	0.0099
0.42574	0.0891	0.47524	0.0099

MOTIF FBXL19_1_C1.cg_CCGGAAGtGGc.gCCaCTTCCGG_cg
letter-probability matrix: alength= 4 w= 14 nsites= 126
0.0909	0.51515	0.31313	0.0808
0.19	0.28	0.37	0.16
0.19	0.39	0.36	0.06
0.02	0.73	0.24	0.01
0.08	0.84	0.07	0.01
0.01	0.02	0.96	0.01
0.01	0.01	0.97	0.01
0.76	0.1	0.12	0.02
0.96969	0.0101	0.0101	0.0101
0.06	0.05	0.88	0.01
0.09	0.31	0.18	0.42
0.04	0.27	0.62	0.07
0.17	0.21	0.59	0.03
0.03	0.5	0.3	0.17

MOTIF FBXL19_1_C2.cgGCGC_TGCGC.GCGCA_GCGCcg
letter-probability matrix: alength= 4 w= 12 nsites= 248
0.0891	0.42574	0.23762	0.24752
0.08	0.33	0.46	0.13
0.0099	0.10891	0.87128	0.0099
0.08	0.89	0.02	0.01
0.03	0.01	0.95	0.01
0.01	0.79	0.19	0.01
0.23	0.3	0.21	0.26
0.11881	0.0099	0.0891	0.78217
0.0099	0.14851	0.83168	0.0099
0.01	0.92	0.06	0.01
0.01	0.04	0.92	0.03
0.19801	0.61386	0.11881	0.0693

MOTIF FBXL19_1_C3.GcCACGTG.CACGTGgC
letter-probability matrix: alength= 4 w= 8 nsites= 74
0.14	0.12	0.58	0.16
0.04	0.47	0.16	0.33
0.01	0.97	0.01	0.01
0.71	0.01	0.18	0.1
0.01	0.97	0.01	0.01
0.02	0.06	0.91	0.01
0.0198	0.21782	0.0099	0.75247
0.01	0.01	0.97	0.01

MOTIF FBXL19_2_C1.c__cCGGAAGtGGc.gCCaCTTCCGg__g
letter-probability matrix: alength= 4 w= 14 nsites= 174
0.17	0.43	0.31	0.09
0.19	0.38	0.32	0.11
0.22	0.33	0.38	0.07
0.02	0.61	0.35	0.02
0.11111	0.83838	0.0404	0.0101
0.01	0.01	0.97	0.01
0.01	0.01	0.97	0.01
0.83838	0.0505	0.10101	0.0101
0.96	0.01	0.02	0.01
0.06	0.05	0.88	0.01
0.08	0.33	0.09	0.5
0.05	0.22	0.6	0.13
0.18	0.21	0.55	0.06
0.09	0.41	0.23	0.27

MOTIF FBXL19_2_C2.cGCGCA_GCGCcs.sgGCGC_TGCGCg
letter-probability matrix: alength= 4 w= 13 nsites= 285
0.03	0.45	0.33	0.19
0.03	0.2	0.74	0.03
0.11	0.86	0.01	0.02
0.0101	0.0101	0.95959	0.0202
0.01	0.77	0.21	0.01
0.57	0.26	0.1	0.07
0.14141	0.34343	0.28282	0.23232
0.01	0.24	0.72	0.03
0.03	0.94	0.02	0.01
0.0099	0.0099	0.82178	0.15841
0.01	0.85	0.13	0.01
0.24	0.46	0.22	0.08
0.18	0.42	0.39	0.01

MOTIF FBXL19_2_C3.AGCACCCCGGACAGCt.aGCTGTCCGGGGTGCT
letter-probability matrix: alength= 4 w= 16 nsites= 49
0.62	0.31	0.03	0.04
0.06	0.02	0.91	0.01
0.03	0.9	0.06	0.01
0.86138	0.0099	0.0792	0.0495
0.0495	0.89108	0.0495	0.0099
0.10891	0.82178	0.0099	0.0594
0.21	0.51	0.23	0.05
0.0891	0.66336	0.0693	0.17821
0.25	0.05	0.62	0.08
0.12	0.14	0.53	0.21
0.86138	0.0099	0.0099	0.11881
0.0099	0.85148	0.12871	0.0099
0.97	0.01	0.01	0.01
0.01	0.01	0.97	0.01
0.0594	0.79207	0.0693	0.0792
0.11	0.07	0.35	0.47

MOTIF FBXL19_2_C4.gCTGTCCC_GGTGCTGAAC.GTTCAGCACC_GGGACAGc
letter-probability matrix: alength= 4 w= 19 nsites= 192
0.04	0.17	0.48	0.31
0.01	0.93	0.04	0.02
0.01	0.01	0.06	0.92
0.0099	0.13861	0.82178	0.0297
0.07	0.06	0.19	0.68
0.0099	0.80198	0.0396	0.14851
0.01	0.95	0.03	0.01
0.12871	0.55445	0.24752	0.0693
0.23232	0.29292	0.20202	0.27272
0.07	0.12	0.6	0.21
0.01	0.05	0.93	0.01
0.01	0.01	0.01	0.97
0.0101	0.0808	0.89898	0.0101
0.01	0.95	0.02	0.02
0.03	0.01	0.01	0.95
0.02	0.01	0.96	0.01
0.61	0.22	0.16	0.01
0.71	0.18	0.04	0.07
0.13861	0.57425	0.22772	0.0594

MOTIF FBXL19_2_C5.g_G_CACGTGCC.GGCACGTG_C_c
letter-probability matrix: alength= 4 w= 12 nsites= 85
0.15	0.27	0.48	0.1
0.13	0.36	0.29	0.22
0.12	0.17	0.7	0.01
0.07	0.36	0.19	0.38
0.01	0.97	0.01	0.01
0.97	0.01	0.01	0.01
0.0099	0.89108	0.0297	0.0693
0.15841	0.0099	0.82178	0.0099
0.01	0.01	0.01	0.97
0.01	0.01	0.97	0.01
0.20792	0.47524	0.16831	0.14851
0.0099	0.62376	0.20792	0.15841

MOTIF FEV_1_C2.gGGCCcCGCCcc.ggGGCGgGGCCc
letter-probability matrix: alength= 4 w= 12 nsites= 82
0.21	0.31	0.42	0.06
0.0396	0.14851	0.79207	0.0198
0.0099	0.0099	0.88118	0.099
0.01	0.97	0.01	0.01
0.01	0.97	0.01	0.01
0.33	0.59	0.01	0.07
0.01	0.97	0.01	0.01
0.01	0.01	0.97	0.01
0.01	0.97	0.01	0.01
0.01	0.97	0.01	0.01
0.01	0.51	0.32	0.16
0.2	0.44	0.28	0.08

MOTIF FIP1L1_2_C1.scCGGAAGtGgc.gcCaCTTCCGgs
letter-probability matrix: alength= 4 w= 12 nsites= 296
0.18	0.4	0.36	0.06
0.02	0.6	0.35	0.03
0.16	0.78	0.04	0.02
0.0297	0.0099	0.94059	0.0198
0.01	0.01	0.97	0.01
0.82	0.07	0.1	0.01
0.85858	0.0101	0.12121	0.0101
0.05	0.1	0.84	0.01
0.09	0.36	0.06	0.49
0.0792	0.22772	0.58415	0.10891
0.04	0.39	0.55	0.02
0.13	0.43	0.24	0.2

MOTIF FIP1L1_2_C3.ssTGACGTCAcs.sgTGACGTCAss
letter-probability matrix: alength= 4 w= 12 nsites= 77
0.11111	0.42424	0.35353	0.11111
0.13861	0.38613	0.42574	0.0495
0.01	0.01	0.01	0.97
0.01	0.01	0.96	0.02
0.86	0.01	0.12	0.01
0.01	0.97	0.01	0.01
0.01	0.1	0.88	0.01
0.01	0.04	0.01	0.94
0.01	0.97	0.01	0.01
0.96	0.01	0.01	0.02
0.04	0.55	0.28	0.13
0.06	0.43	0.42	0.09

MOTIF FIP1L1_2_C4.sssCGG_AGyGc.gCrCT_CCGsss
letter-probability matrix: alength= 4 w= 12 nsites= 220
0.14	0.35	0.36	0.15
0.11	0.39	0.4	0.1
0.0198	0.52475	0.44554	0.0099
0.0099	0.94059	0.0396	0.0099
0.01	0.04	0.92	0.03
0.02	0.01	0.96	0.01
0.34	0.19	0.08	0.39
0.78	0.01	0.01	0.2
0.01	0.2	0.78	0.01
0.13	0.4	0.01	0.46
0.02	0.06	0.88	0.04
0.13	0.45	0.32	0.1

MOTIF FIP1L1_2_C5.gCGCckGCGCGC.GCGCGCmgGCGc
letter-probability matrix: alength= 4 w= 12 nsites= 329
0.15	0.3	0.48	0.07
0.12871	0.58415	0.15841	0.12871
0.01	0.01	0.97	0.01
0.01	0.97	0.01	0.01
0.33	0.59	0.01	0.07
0.07	0.14	0.44	0.35
0.01	0.01	0.97	0.01
0.04	0.94	0.01	0.01
0.0099	0.0099	0.83168	0.14851
0.01	0.92	0.01	0.06
0.2	0.12	0.53	0.15
0.10891	0.57425	0.22772	0.0891

MOTIF FLI1_1_C1.cCCACTTCCTGt_t.a_aCAGGAAGTGGg
letter-probability matrix: alength= 4 w= 14 nsites= 1350
0.32	0.42	0.23	0.03
0.1	0.58	0.14	0.18
0.11	0.8	0.04	0.05
0.67	0.08	0.19	0.06
0.01	0.73	0.02	0.24
0.12	0.01	0.01	0.86
0.0101	0.0101	0.0101	0.96969
0.01	0.96	0.01	0.02
0.0101	0.96969	0.0101	0.0101
0.01	0.03	0.3	0.66
0.02	0.28	0.59	0.11
0.1	0.34	0.09	0.47
0.07	0.29	0.3	0.34
0.11111	0.27272	0.25252	0.36363

MOTIF FLI1_1_C3.cTGTGGTTT.AAACCACAg
letter-probability matrix: alength= 4 w= 9 nsites= 175
0.19	0.43	0.11	0.27
0.13	0.01	0.03	0.83
0.01	0.02	0.96	0.01
0.12871	0.0891	0.0693	0.71287
0.02	0.01	0.92	0.05
0.02	0.01	0.94	0.03
0.0099	0.26732	0.10891	0.61386
0.0505	0.20202	0.0808	0.66666
0.17821	0.11881	0.22772	0.47524

MOTIF FLI1_1_C4.AGGAAgTGGgt.acCCAcTTCCT
letter-probability matrix: alength= 4 w= 11 nsites= 133
0.59	0.25	0.15	0.01
0.01	0.01	0.97	0.01
0.01	0.01	0.97	0.01
0.97	0.01	0.01	0.01
0.69	0.01	0.01	0.29
0.0099	0.39603	0.53465	0.0594
0.01	0.01	0.02	0.96
0.0099	0.0099	0.86138	0.11881
0.16831	0.14851	0.65346	0.0297
0.11	0.23	0.38	0.28
0.0396	0.12871	0.31683	0.51485

MOTIF FLI1_2_C1.a_aaCAGGAAATG_CTs.sAG_CATTTCCTGtt_t
letter-probability matrix: alength= 4 w= 17 nsites= 222
0.5	0.15	0.27	0.08
0.29	0.3	0.17	0.24
0.41414	0.31313	0.25252	0.0202
0.49494	0.14141	0.25252	0.11111
0.17	0.63	0.17	0.03
0.76	0.2	0.02	0.02
0.01	0.01	0.97	0.01
0.02	0.01	0.96	0.01
0.96	0.01	0.02	0.01
0.95	0.01	0.01	0.03
0.71	0.02	0.25	0.02
0.03	0.03	0.04	0.9
0.07	0.04	0.79	0.1
0.41	0.33	0.19	0.07
0.09	0.51	0.25	0.15
0.26	0.06	0.1	0.58
0.01	0.4	0.42	0.17

MOTIF FLI1_2_C2.TGAcTCA_t.a_TGAgTCA
letter-probability matrix: alength= 4 w= 9 nsites= 16
0.01	0.01	0.01	0.97
0.01	0.02	0.9	0.07
0.95	0.01	0.03	0.01
0.14	0.39	0.3	0.17
0.01	0.01	0.01	0.97
0.17	0.81	0.01	0.01
0.97	0.01	0.01	0.01
0.0404	0.31313	0.33333	0.31313
0.25	0.3	0.05	0.4

MOTIF FLI1_4_C1.A_AACAGGAAATGAkt.amTCATTTCCTGTT_T
letter-probability matrix: alength= 4 w= 16 nsites= 714
0.58415	0.12871	0.21782	0.0693
0.34	0.24	0.08	0.34
0.46	0.19	0.22	0.13
0.62376	0.0495	0.16831	0.15841
0.14141	0.65656	0.16161	0.0404
0.93939	0.0404	0.0101	0.0101
0.01	0.01	0.97	0.01
0.01	0.02	0.96	0.01
0.96969	0.0101	0.0101	0.0101
0.93939	0.0101	0.0101	0.0404
0.66336	0.0198	0.29702	0.0198
0.04	0.1	0.04	0.82
0.22	0.07	0.52	0.19
0.51	0.14	0.22	0.13
0.16831	0.0792	0.35643	0.39603
0.3	0.07	0.12	0.51

MOTIF FLI1_5_C1.aaaACAGGAAaTg_t.a_cAtTTCCTGTttt
letter-probability matrix: alength= 4 w= 15 nsites= 1042
0.41	0.19	0.26	0.14
0.34	0.22	0.26	0.18
0.48	0.12	0.28	0.12
0.57	0.06	0.23	0.14
0.19191	0.62626	0.15151	0.0303
0.9	0.07	0.02	0.01
0.01	0.01	0.97	0.01
0.0101	0.0101	0.96969	0.0101
0.96	0.01	0.02	0.01
0.94	0.01	0.02	0.03
0.61	0.01	0.36	0.02
0.06	0.12	0.1	0.72
0.23232	0.13131	0.43434	0.20202
0.28	0.22	0.34	0.16
0.16	0.25	0.23	0.36

MOTIF FLI1_5_C2.aaTGAsTCAtt.aaTGAsTCAtt
letter-probability matrix: alength= 4 w= 11 nsites= 75
0.53	0.12	0.31	0.04
0.46	0.22	0.31	0.01
0.01	0.01	0.01	0.97
0.08	0.01	0.61	0.3
0.97	0.01	0.01	0.01
0.08	0.42	0.42	0.08
0.01	0.01	0.01	0.97
0.3	0.61	0.01	0.08
0.97	0.01	0.01	0.01
0.01	0.31	0.22	0.46
0.02	0.32	0.12	0.54

MOTIF FLI1_6_C1.aACAGGAAaTG_tt.aa_CAtTTCCTGTt
letter-probability matrix: alength= 4 w= 14 nsites= 854
0.46534	0.16831	0.25742	0.10891
0.55	0.07	0.2	0.18
0.18	0.62	0.16	0.04
0.88	0.08	0.02	0.02
0.01	0.01	0.97	0.01
0.0101	0.0101	0.96969	0.0101
0.96969	0.0101	0.0101	0.0101
0.94949	0.0101	0.0101	0.0303
0.63	0.01	0.33	0.03
0.07	0.07	0.09	0.77
0.22	0.09	0.5	0.19
0.34653	0.21782	0.28712	0.14851
0.16	0.21	0.24	0.39
0.25252	0.19191	0.13131	0.42424

MOTIF FLI1_6_C3.CrtTwCCTG.CAGGwAayG
letter-probability matrix: alength= 4 w= 9 nsites= 28
0.18	0.5	0.11	0.21
0.44	0.07	0.48	0.01
0.06	0.36	0.01	0.57
0.01	0.01	0.01	0.97
0.48514	0.0198	0.0099	0.48514
0.0099	0.88118	0.0099	0.099
0.01	0.97	0.01	0.01
0.01	0.01	0.01	0.97
0.08	0.04	0.67	0.21

MOTIF FLI1_7_C1.rc_aCmGGAAgTGggG.CccCAcTTCCkGt_gy
letter-probability matrix: alength= 4 w= 16 nsites= 1275
0.44444	0.15151	0.35353	0.0505
0.17	0.41	0.2	0.22
0.33333	0.25252	0.31313	0.10101
0.49	0.12	0.29	0.1
0.07	0.78	0.13	0.02
0.51	0.46	0.02	0.01
0.01	0.01	0.97	0.01
0.0101	0.0101	0.96969	0.0101
0.96969	0.0101	0.0101	0.0101
0.96	0.01	0.01	0.02
0.37623	0.0198	0.58415	0.0198
0.04	0.26	0.05	0.65
0.1	0.15	0.61	0.14
0.2	0.3	0.45	0.05
0.09	0.2	0.42	0.29
0.04	0.2	0.63	0.13

MOTIF FLI1_8_C1.c_aCmGGAAgTGgg.ccCAcTTCCkGt_g
letter-probability matrix: alength= 4 w= 14 nsites= 1109
0.2	0.36	0.18	0.26
0.31	0.28	0.32	0.09
0.43564	0.12871	0.30693	0.12871
0.08	0.69	0.2	0.03
0.54	0.43	0.02	0.01
0.01	0.01	0.97	0.01
0.01	0.01	0.97	0.01
0.96969	0.0101	0.0101	0.0101
0.96	0.01	0.01	0.02
0.4	0.01	0.58	0.01
0.04	0.18	0.04	0.74
0.1	0.1	0.69	0.11
0.28	0.25	0.4	0.07
0.08	0.29	0.39	0.24

MOTIF FLI1_8_C2.aa_TGAsTCA_t.a_TGAsTCA_tt
letter-probability matrix: alength= 4 w= 12 nsites= 103
0.46	0.17	0.33	0.04
0.51	0.28	0.17	0.04
0.4	0.26	0.32	0.02
0.02	0.01	0.01	0.96
0.0198	0.0198	0.85148	0.10891
0.9	0.01	0.01	0.08
0.09	0.41	0.43	0.07
0.02	0.02	0.01	0.95
0.03	0.93	0.03	0.01
0.97	0.01	0.01	0.01
0.05	0.32	0.22	0.41
0.11111	0.26262	0.20202	0.42424

MOTIF FLI1_9_C1.ac_aCmGGAAgTGg_ks.sm_cCAcTTCCkGt_gt
letter-probability matrix: alength= 4 w= 17 nsites= 1087
0.44	0.16	0.33	0.07
0.18	0.35	0.25	0.22
0.29	0.27	0.34	0.1
0.43	0.15	0.31	0.11
0.0792	0.70297	0.18811	0.0297
0.53	0.44	0.02	0.01
0.01	0.01	0.97	0.01
0.01	0.01	0.97	0.01
0.96969	0.0101	0.0101	0.0101
0.96	0.01	0.01	0.02
0.39393	0.0101	0.57575	0.0202
0.0396	0.16831	0.0495	0.74257
0.09	0.09	0.71	0.11
0.29	0.27	0.4	0.04
0.09	0.31	0.4	0.2
0.04	0.1	0.47	0.39
0.01	0.41	0.41	0.17

MOTIF FLI1_9_C2.A_TGAsTCA_t.a_TGAsTCA_T
letter-probability matrix: alength= 4 w= 11 nsites= 134
0.52	0.24	0.22	0.02
0.34	0.28	0.35	0.03
0.03	0.01	0.01	0.95
0.01	0.02	0.81	0.16
0.92	0.01	0.01	0.06
0.1	0.4	0.4	0.1
0.02	0.02	0.01	0.95
0.10891	0.85148	0.0297	0.0099
0.97	0.01	0.01	0.01
0.0505	0.33333	0.23232	0.38383
0.03	0.27	0.21	0.49

MOTIF FLI1_10_C1.c_aCmGGAAgTGggG.CccCAcTTCCkGt_g
letter-probability matrix: alength= 4 w= 15 nsites= 1110
0.16831	0.37623	0.25742	0.19801
0.28	0.3	0.33	0.09
0.43	0.14	0.32	0.11
0.08	0.71	0.19	0.02
0.51	0.46	0.02	0.01
0.01	0.01	0.97	0.01
0.0101	0.0101	0.96969	0.0101
0.96969	0.0101	0.0101	0.0101
0.96	0.01	0.01	0.02
0.36363	0.0101	0.61616	0.0101
0.0396	0.21782	0.0495	0.69306
0.09	0.14	0.66	0.11
0.22	0.28	0.44	0.06
0.06	0.26	0.41	0.27
0.05	0.18	0.56	0.21

MOTIF FLI1_10_C2.A_TGAsTCA_t.a_TGAsTCA_T
letter-probability matrix: alength= 4 w= 11 nsites= 59
0.5	0.21	0.21	0.08
0.35	0.29	0.35	0.01
0.01	0.01	0.01	0.97
0.02	0.01	0.8	0.17
0.95049	0.0099	0.0099	0.0297
0.10101	0.39393	0.40404	0.10101
0.01	0.02	0.01	0.96
0.12121	0.85858	0.0101	0.0101
0.97	0.01	0.01	0.01
0.02	0.35	0.23	0.4
0.06	0.25	0.23	0.46

MOTIF FLI1_10_C3.ACtCAtwTCCTgT.AcAGGAwaTGaGT
letter-probability matrix: alength= 4 w= 13 nsites= 389
0.51485	0.15841	0.19801	0.12871
0.12	0.54	0.25	0.09
0.07	0.21	0.25	0.47
0.0792	0.83168	0.0099	0.0792
0.87128	0.0891	0.0099	0.0297
0.01	0.35	0.01	0.63
0.46534	0.0099	0.0099	0.51485
0.01	0.01	0.01	0.97
0.01	0.97	0.01	0.01
0.01	0.97	0.01	0.01
0.0099	0.0693	0.11881	0.80198
0.12	0.27	0.47	0.14
0.18811	0.19801	0.0891	0.52475

MOTIF FLI1_11_C1.c_aCmGGAAgTGggG.CccCAcTTCCkGt_g
letter-probability matrix: alength= 4 w= 15 nsites= 1141
0.21	0.36	0.23	0.2
0.3	0.28	0.33	0.09
0.45454	0.11111	0.33333	0.10101
0.0707	0.72727	0.18181	0.0202
0.53	0.44	0.02	0.01
0.01	0.01	0.97	0.01
0.01	0.02	0.96	0.01
0.96969	0.0101	0.0101	0.0101
0.96039	0.0099	0.0099	0.0198
0.37	0.01	0.6	0.02
0.04	0.22	0.04	0.7
0.1	0.12	0.66	0.12
0.23	0.26	0.43	0.08
0.0707	0.28282	0.37373	0.27272
0.0495	0.21782	0.56435	0.16831

MOTIF FLI1_11_C2.TGAsTCA_t.a_TGAsTCA
letter-probability matrix: alength= 4 w= 9 nsites= 108
0.0297	0.0099	0.0198	0.94059
0.03	0.01	0.8	0.16
0.89	0.01	0.01	0.09
0.1	0.38	0.41	0.11
0.02	0.02	0.01	0.95
0.13861	0.80198	0.0396	0.0198
0.96039	0.0198	0.0099	0.0099
0.07	0.32	0.23	0.38
0.06	0.28	0.22	0.44

MOTIF FLI1_11_C4.ActCAtwTCCTgT.AcAGGAwaTGagT
letter-probability matrix: alength= 4 w= 13 nsites= 280
0.51485	0.13861	0.20792	0.13861
0.09	0.55	0.28	0.08
0.07	0.25	0.25	0.43
0.0693	0.80198	0.0099	0.11881
0.85148	0.11881	0.0099	0.0198
0.01	0.36	0.01	0.62
0.49504	0.0297	0.0099	0.46534
0.01	0.01	0.01	0.97
0.01	0.97	0.01	0.01
0.02	0.96	0.01	0.01
0.0099	0.0495	0.13861	0.80198
0.12	0.26	0.51	0.11
0.18	0.2	0.09	0.53

MOTIF FLI1_12_C1.c_aCmGGAAgTGggG.CccCAcTTCCkGt_g
letter-probability matrix: alength= 4 w= 15 nsites= 1207
0.16	0.41	0.22	0.21
0.29	0.25	0.36	0.1
0.42424	0.15151	0.32323	0.10101
0.0606	0.78787	0.13131	0.0202
0.45	0.52	0.02	0.01
0.01	0.01	0.97	0.01
0.01	0.01	0.97	0.01
0.96969	0.0101	0.0101	0.0101
0.96	0.01	0.01	0.02
0.34653	0.0198	0.61386	0.0198
0.0404	0.28282	0.0404	0.63636
0.11	0.14	0.6	0.15
0.17	0.28	0.46	0.09
0.0396	0.25742	0.49504	0.20792
0.01	0.21	0.64	0.14

MOTIF FLI1_13_C1.r__aCmGGAAgTGggG.CccCAcTTCCkGt__y
letter-probability matrix: alength= 4 w= 16 nsites= 1249
0.39	0.17	0.36	0.08
0.17	0.36	0.29	0.18
0.31313	0.25252	0.34343	0.0909
0.42424	0.16161	0.31313	0.10101
0.06	0.77	0.15	0.02
0.44	0.52	0.02	0.02
0.01	0.01	0.97	0.01
0.01	0.01	0.97	0.01
0.96969	0.0101	0.0101	0.0101
0.96	0.01	0.01	0.02
0.33663	0.0198	0.62376	0.0198
0.04	0.29	0.04	0.63
0.1	0.13	0.63	0.14
0.2	0.26	0.5	0.04
0.05	0.3	0.45	0.2
0.01	0.23	0.64	0.12

MOTIF FLI1_14_C1.gc_aCmGGAAgTGGsG.CsCCAcTTCCkGt_gc
letter-probability matrix: alength= 4 w= 16 nsites= 1085
0.34	0.16	0.46	0.04
0.14	0.42	0.26	0.18
0.32	0.24	0.34	0.1
0.42	0.15	0.32	0.11
0.06	0.77	0.15	0.02
0.46	0.51	0.02	0.01
0.01	0.01	0.97	0.01
0.01	0.01	0.97	0.01
0.96	0.01	0.02	0.01
0.96	0.01	0.01	0.02
0.34	0.02	0.63	0.01
0.0505	0.29292	0.0505	0.60606
0.11	0.17	0.56	0.16
0.13	0.26	0.54	0.07
0.11	0.38	0.34	0.17
0.0693	0.22772	0.55445	0.14851

MOTIF FLI1_15_C1.c_aCmGGAAgTGggG.CccCAcTTCCkGt_g
letter-probability matrix: alength= 4 w= 15 nsites= 1147
0.15	0.42	0.25	0.18
0.32	0.25	0.34	0.09
0.43	0.15	0.32	0.1
0.0594	0.77227	0.14851	0.0198
0.46	0.51	0.02	0.01
0.01	0.01	0.97	0.01
0.01	0.01	0.97	0.01
0.96969	0.0101	0.0101	0.0101
0.96	0.01	0.01	0.02
0.34	0.02	0.62	0.02
0.0404	0.28282	0.0505	0.62626
0.099	0.12871	0.60396	0.16831
0.16	0.27	0.5	0.07
0.0495	0.28712	0.45544	0.20792
0.02	0.19	0.66	0.13

MOTIF FLI1_16_C1.rc_aCcGGAAGTGgsG.CscCACTTCCgGt_gy
letter-probability matrix: alength= 4 w= 16 nsites= 891
0.38	0.17	0.38	0.07
0.15151	0.41414	0.29292	0.14141
0.30303	0.28282	0.33333	0.0808
0.44	0.16	0.31	0.09
0.06	0.76	0.16	0.02
0.37	0.6	0.02	0.01
0.01	0.01	0.97	0.01
0.01	0.01	0.97	0.01
0.96969	0.0101	0.0101	0.0101
0.97	0.01	0.01	0.01
0.27722	0.0198	0.68316	0.0198
0.05	0.2	0.03	0.72
0.1	0.11	0.66	0.13
0.25	0.25	0.44	0.06
0.0707	0.36363	0.42424	0.14141
0.0198	0.10891	0.66336	0.20792

MOTIF FLI1_17_C1.rc__CCGGAAGTGggGs.sCccCACTTCCGG__gy
letter-probability matrix: alength= 4 w= 17 nsites= 793
0.36	0.17	0.43	0.04
0.13131	0.48484	0.25252	0.13131
0.32	0.26	0.35	0.07
0.37623	0.19801	0.32673	0.099
0.0505	0.75757	0.17171	0.0202
0.32	0.65	0.02	0.01
0.01	0.01	0.97	0.01
0.01	0.01	0.97	0.01
0.96	0.01	0.02	0.01
0.96969	0.0101	0.0101	0.0101
0.22	0.02	0.74	0.02
0.05	0.25	0.04	0.66
0.09	0.14	0.65	0.12
0.20202	0.27272	0.46464	0.0606
0.0808	0.32323	0.46464	0.13131
0.02	0.18	0.66	0.14
0.0297	0.37623	0.45544	0.13861

MOTIF FLI1_18_C1.g__rCcGGAAGTGg_G.C_cCACTTCCgGy__c
letter-probability matrix: alength= 4 w= 16 nsites= 1153
0.24752	0.21782	0.46534	0.0693
0.21	0.37	0.3	0.12
0.33333	0.25252	0.35353	0.0606
0.41	0.16	0.33	0.1
0.0594	0.76237	0.15841	0.0198
0.39	0.58	0.02	0.01
0.01	0.01	0.97	0.01
0.01	0.02	0.96	0.01
0.96969	0.0101	0.0101	0.0101
0.97	0.01	0.01	0.01
0.26	0.02	0.7	0.02
0.05	0.26	0.05	0.64
0.12121	0.16161	0.57575	0.14141
0.16	0.27	0.51	0.06
0.04	0.41	0.36	0.19
0.0099	0.16831	0.65346	0.16831

MOTIF FLI1_19_C1.rc_aCmGGAAgTGggG.CccCAcTTCCkGt_gy
letter-probability matrix: alength= 4 w= 16 nsites= 1207
0.36	0.16	0.44	0.04
0.17171	0.39393	0.24242	0.19191
0.33	0.26	0.33	0.08
0.44	0.13	0.31	0.12
0.07	0.77	0.14	0.02
0.46	0.51	0.02	0.01
0.01	0.01	0.97	0.01
0.0101	0.0101	0.96969	0.0101
0.96969	0.0101	0.0101	0.0101
0.96	0.01	0.01	0.02
0.33663	0.0198	0.62376	0.0198
0.0396	0.27722	0.0396	0.64356
0.11111	0.14141	0.58585	0.16161
0.19191	0.25252	0.48484	0.0707
0.0495	0.26732	0.47524	0.20792
0.0202	0.22222	0.60606	0.15151

MOTIF FLI1_20_C1.c_rCmGGAAgTGggG.CccCAcTTCCkGy_g
letter-probability matrix: alength= 4 w= 15 nsites= 1385
0.15841	0.44554	0.22772	0.16831
0.28712	0.26732	0.35643	0.0891
0.41	0.15	0.34	0.1
0.0594	0.76237	0.15841	0.0198
0.46	0.51	0.02	0.01
0.01	0.01	0.97	0.01
0.01	0.01	0.97	0.01
0.96969	0.0101	0.0101	0.0101
0.96	0.01	0.01	0.02
0.33	0.02	0.63	0.02
0.06	0.28	0.04	0.62
0.0891	0.14851	0.62376	0.13861
0.16	0.29	0.47	0.08
0.0792	0.31683	0.41584	0.18811
0.07	0.23	0.55	0.15

MOTIF FLI1_22_C1.AacAGGAAgTGrtg.cayCAcTTCCTgtT
letter-probability matrix: alength= 4 w= 14 nsites= 395
0.48	0.2	0.22	0.1
0.46	0.14	0.27	0.13
0.22222	0.47474	0.28282	0.0202
0.87	0.09	0.03	0.01
0.0202	0.0101	0.95959	0.0101
0.04	0.02	0.93	0.01
0.95	0.02	0.02	0.01
0.9	0.01	0.02	0.07
0.39	0.06	0.54	0.01
0.0505	0.0707	0.13131	0.74747
0.13131	0.0202	0.68686	0.16161
0.41	0.08	0.38	0.13
0.06	0.2	0.31	0.43
0.10101	0.26262	0.37373	0.26262

MOTIF FLI1_22_C3.aTGAsTCAct.agTGAsTCAt
letter-probability matrix: alength= 4 w= 10 nsites= 38
0.42424	0.24242	0.26262	0.0707
0.0101	0.0101	0.0101	0.96969
0.01	0.02	0.88	0.09
0.96	0.01	0.01	0.02
0.12	0.37	0.42	0.09
0.08	0.02	0.01	0.89
0.04	0.93	0.01	0.02
0.96	0.01	0.01	0.02
0.04	0.44	0.28	0.24
0.24	0.28	0.09	0.39

MOTIF FLI1_22_C4.yTGTGGTTT.AAACCACAr
letter-probability matrix: alength= 4 w= 9 nsites= 57
0.13	0.38	0.14	0.35
0.0891	0.0099	0.11881	0.78217
0.01	0.06	0.92	0.01
0.11	0.01	0.17	0.71
0.06	0.01	0.92	0.01
0.01	0.01	0.94	0.04
0.01	0.19	0.12	0.68
0.0101	0.17171	0.12121	0.69696
0.2	0.11	0.15	0.54

MOTIF FLI1_22_C5.Tt_tGcAA_c.g_TTgCa_aA
letter-probability matrix: alength= 4 w= 10 nsites= 110
0.01	0.05	0.02	0.92
0.0198	0.0099	0.37623	0.59405
0.3	0.03	0.32	0.35
0.31	0.01	0.08	0.6
0.01	0.01	0.96	0.02
0.35	0.51	0.01	0.13
0.97	0.01	0.01	0.01
0.95	0.01	0.03	0.01
0.13	0.36	0.19	0.32
0.28	0.41	0.1	0.21

MOTIF FLI1_23_C1.s_scCGGAAG_s.s_CTTCCGgs_s
letter-probability matrix: alength= 4 w= 12 nsites= 74
0.15	0.38	0.37	0.1
0.22	0.31	0.37	0.1
0.14	0.34	0.39	0.13
0.0297	0.59405	0.34653	0.0297
0.14	0.57	0.28	0.01
0.01	0.02	0.96	0.01
0.0198	0.0099	0.96039	0.0099
0.67	0.02	0.3	0.01
0.97	0.01	0.01	0.01
0.16	0.04	0.79	0.01
0.11	0.37	0.2	0.32
0.12	0.36	0.4	0.12

MOTIF FLI1_23_C2.gcCGGAAGTGGc.gCCACTTCCGgc
letter-probability matrix: alength= 4 w= 12 nsites= 168
0.19191	0.24242	0.43434	0.13131
0.09	0.5	0.26	0.15
0.16	0.79	0.04	0.01
0.01	0.01	0.97	0.01
0.01	0.01	0.97	0.01
0.95	0.01	0.03	0.01
0.82178	0.0099	0.15841	0.0099
0.13861	0.0297	0.82178	0.0099
0.19	0.01	0.14	0.66
0.07	0.15	0.7	0.08
0.15	0.24	0.54	0.07
0.13	0.41	0.25	0.21

MOTIF FLI1_23_C4.sGCCGCCATCTTsg.csAAGATGGCGGCs
letter-probability matrix: alength= 4 w= 14 nsites= 140
0.17	0.4	0.37	0.06
0.12	0.21	0.54	0.13
0.02	0.69	0.18	0.11
0.04	0.84	0.11	0.01
0.08	0.04	0.83	0.05
0.0198	0.92079	0.0198	0.0396
0.01	0.97	0.01	0.01
0.93	0.01	0.01	0.05
0.01	0.01	0.04	0.94
0.03	0.68	0.14	0.15
0.01	0.01	0.01	0.97
0.01	0.01	0.01	0.97
0.1	0.38	0.49	0.03
0.12121	0.30303	0.43434	0.14141

MOTIF FLI1_24_C1.scCGGAAG_s.s_CTTCCGgs
letter-probability matrix: alength= 4 w= 10 nsites= 103
0.12	0.36	0.39	0.13
0.0303	0.60606	0.34343	0.0202
0.13861	0.58415	0.26732	0.0099
0.01	0.04	0.94	0.01
0.01	0.01	0.97	0.01
0.65346	0.0396	0.29702	0.0099
0.97	0.01	0.01	0.01
0.15151	0.0404	0.79797	0.0101
0.10891	0.37623	0.19801	0.31683
0.13	0.36	0.39	0.12

MOTIF FLI1_24_C2.gCCGGAAGTGGc.gCCACTTCCGGc
letter-probability matrix: alength= 4 w= 12 nsites= 211
0.17	0.25	0.45	0.13
0.09	0.51	0.25	0.15
0.18	0.76	0.05	0.01
0.01	0.01	0.97	0.01
0.01	0.01	0.97	0.01
0.88118	0.0297	0.0792	0.0099
0.8	0.01	0.18	0.01
0.12871	0.0396	0.82178	0.0099
0.18181	0.0101	0.16161	0.64646
0.0891	0.11881	0.72277	0.0693
0.15	0.25	0.54	0.06
0.12	0.42	0.25	0.21

MOTIF FLI1_24_C3.sGCCGCCATCTTsg.csAAGATGGCGGCs
letter-probability matrix: alength= 4 w= 14 nsites= 143
0.14	0.4	0.37	0.09
0.12	0.2	0.52	0.16
0.0202	0.71717	0.17171	0.0909
0.04	0.82	0.13	0.01
0.06	0.04	0.83	0.07
0.02	0.94	0.02	0.02
0.01	0.97	0.01	0.01
0.91089	0.0099	0.0099	0.0693
0.0099	0.0099	0.0198	0.96039
0.03	0.7	0.11	0.16
0.01	0.01	0.01	0.97
0.01	0.01	0.01	0.97
0.08	0.41	0.48	0.03
0.12121	0.30303	0.42424	0.15151

MOTIF FLI1_24_C4.ccgCCGCcscCTCCcs.sgGGAGgsgGCGGcgg
letter-probability matrix: alength= 4 w= 16 nsites= 2055
0.09	0.55	0.35	0.01
0.0606	0.54545	0.29292	0.10101
0.02	0.33	0.47	0.18
0.01	0.79	0.11	0.09
0.01	0.84	0.14	0.01
0.01	0.01	0.8	0.18
0.09	0.63	0.27	0.01
0.0202	0.48484	0.36363	0.13131
0.0202	0.38383	0.46464	0.13131
0.0396	0.58415	0.31683	0.0594
0.01	0.76	0.01	0.22
0.01	0.22	0.01	0.76
0.01	0.67	0.08	0.24
0.03	0.69	0.16	0.12
0.02	0.57	0.36	0.05
0.04	0.37	0.46	0.13

MOTIF FLI1_25_C1.s__CaGGAAgtGgkG.CmcCacTTCCtG__s
letter-probability matrix: alength= 4 w= 15 nsites= 289
0.1	0.38	0.4	0.12
0.3	0.31	0.31	0.08
0.26732	0.22772	0.32673	0.17821
0.06	0.71	0.2	0.03
0.60606	0.35353	0.0303	0.0101
0.0101	0.0101	0.96969	0.0101
0.01	0.03	0.95	0.01
0.95	0.02	0.02	0.01
0.97	0.01	0.01	0.01
0.35353	0.0101	0.62626	0.0101
0.04	0.32	0.07	0.57
0.0909	0.17171	0.59595	0.14141
0.1	0.28	0.52	0.1
0.0891	0.0891	0.45544	0.36633
0.0594	0.10891	0.80198	0.0297

MOTIF FLI1_25_C2.cgCAcTTCCgG.CcGGAAgTGcg
letter-probability matrix: alength= 4 w= 11 nsites= 107
0.23	0.41	0.3	0.06
0.21	0.31	0.41	0.07
0.14	0.65	0.19	0.02
0.63	0.03	0.28	0.06
0.30303	0.56565	0.0404	0.0909
0.01	0.02	0.01	0.96
0.01	0.01	0.01	0.97
0.01	0.97	0.01	0.01
0.01	0.97	0.01	0.01
0.17171	0.0202	0.53535	0.27272
0.02	0.23	0.61	0.14

MOTIF FLI1_25_C4.scCmGGtAGtG.CaCTaCCkGgs
letter-probability matrix: alength= 4 w= 11 nsites= 31
0.09	0.4	0.38	0.13
0.12	0.42	0.25	0.21
0.01	0.74	0.24	0.01
0.44	0.54	0.01	0.01
0.0099	0.0099	0.84158	0.13861
0.01	0.01	0.97	0.01
0.36	0.04	0.02	0.58
0.83168	0.0099	0.0891	0.0693
0.17	0.03	0.79	0.01
0.12	0.28	0.15	0.45
0.01	0.14	0.7	0.15

MOTIF FLYWCH1_1_C2.cmGCACCAcGGACAGC.GCTGTCCgTGGTGCkg
letter-probability matrix: alength= 4 w= 16 nsites= 79
0.10891	0.53465	0.29702	0.0594
0.46	0.4	0.07	0.07
0.02	0.02	0.95	0.01
0.03	0.84	0.11	0.02
0.9	0.01	0.02	0.07
0.01	0.84	0.14	0.01
0.02	0.94	0.01	0.03
0.53	0.08	0.22	0.17
0.1	0.46	0.09	0.35
0.15	0.02	0.81	0.02
0.0693	0.0099	0.91089	0.0099
0.9	0.04	0.05	0.01
0.01	0.9	0.08	0.01
0.97	0.01	0.01	0.01
0.0202	0.0909	0.64646	0.24242
0.11	0.75	0.05	0.09

MOTIF FLYWCH1_1_C3.a_cCGGAAGtggg.cccaCTTCCGg_t
letter-probability matrix: alength= 4 w= 13 nsites= 84
0.39393	0.21212	0.26262	0.13131
0.28712	0.32673	0.33663	0.0495
0.01	0.63	0.34	0.02
0.19	0.64	0.16	0.01
0.0297	0.0099	0.95049	0.0099
0.01	0.01	0.97	0.01
0.9	0.01	0.08	0.01
0.97	0.01	0.01	0.01
0.02	0.01	0.96	0.01
0.16	0.23	0.23	0.38
0.02	0.31	0.54	0.13
0.02	0.36	0.61	0.01
0.08	0.25	0.42	0.25

MOTIF FLYWCH1_1_C4.kCAGCACC_gGGACAGc.gCTGTCCc_GGTGCTGm
letter-probability matrix: alength= 4 w= 17 nsites= 66
0.05	0.12	0.45	0.38
0.0099	0.87128	0.0693	0.0495
0.81	0.01	0.17	0.01
0.03	0.01	0.95	0.01
0.12871	0.80198	0.0594	0.0099
0.97	0.01	0.01	0.01
0.01	0.95	0.02	0.02
0.23	0.46	0.2	0.11
0.27272	0.12121	0.25252	0.35353
0.0495	0.29702	0.52475	0.12871
0.01	0.09	0.89	0.01
0.01	0.03	0.95	0.01
0.83168	0.0891	0.0495	0.0297
0.13861	0.75247	0.099	0.0099
0.85148	0.0594	0.0099	0.0792
0.01	0.05	0.91	0.03
0.33	0.47	0.17	0.03

MOTIF FLYWCH1_1_C5.CaGCACCCGGGACAGyG.CrCTGTCCCGGGTGCtG
letter-probability matrix: alength= 4 w= 17 nsites= 68
0.13861	0.79207	0.0297	0.0396
0.52	0.05	0.39	0.04
0.01	0.01	0.97	0.01
0.01	0.89	0.09	0.01
0.84158	0.0099	0.0297	0.11881
0.0099	0.88118	0.099	0.0099
0.01	0.95	0.01	0.03
0.21	0.61	0.08	0.1
0.15151	0.21212	0.42424	0.21212
0.11	0.25	0.5	0.14
0.099	0.0198	0.86138	0.0198
0.92	0.01	0.06	0.01
0.03	0.79	0.17	0.01
0.97	0.01	0.01	0.01
0.01	0.09	0.89	0.01
0.0099	0.42574	0.0396	0.52475
0.08	0.01	0.73	0.18

MOTIF FLYWCH1_2_C2.T_TCsctGGTGsTGAAac.gtTTCAsCACCagsGA_A
letter-probability matrix: alength= 4 w= 18 nsites= 52
0.01	0.21	0.11	0.67
0.01	0.29	0.34	0.36
0.01	0.01	0.01	0.97
0.0099	0.86138	0.11881	0.0099
0.0099	0.45544	0.52475	0.0099
0.22	0.38	0.25	0.15
0.24	0.21	0.13	0.42
0.02	0.01	0.94	0.03
0.01	0.01	0.97	0.01
0.03	0.01	0.01	0.95
0.0198	0.11881	0.77227	0.0891
0.0101	0.45454	0.52525	0.0101
0.02	0.01	0.01	0.96
0.02	0.01	0.96	0.01
0.87	0.08	0.04	0.01
0.74257	0.16831	0.0594	0.0297
0.46	0.12	0.29	0.13
0.11	0.41	0.22	0.26

MOTIF FLYWCH1_2_C3.CTGTCCC_GGTGCTGm.kCAGCACC_GGGACAG
letter-probability matrix: alength= 4 w= 16 nsites= 92
0.0297	0.90099	0.0198	0.0495
0.01	0.01	0.09	0.89
0.0099	0.11881	0.86138	0.0099
0.0099	0.0594	0.14851	0.78217
0.0099	0.87128	0.0099	0.10891
0.0297	0.86138	0.099	0.0099
0.15	0.53	0.25	0.07
0.33	0.3	0.05	0.32
0.06	0.25	0.51	0.18
0.01	0.03	0.94	0.02
0.04	0.01	0.01	0.94
0.0198	0.0099	0.86138	0.10891
0.01	0.95	0.01	0.03
0.01	0.09	0.01	0.89
0.0594	0.0099	0.87128	0.0594
0.36	0.43	0.15	0.06

MOTIF FLYWCH1_2_C4.ggCCaCGTG_c.g_CACGtGGcc
letter-probability matrix: alength= 4 w= 11 nsites= 87
0.05	0.32	0.43	0.2
0.14	0.26	0.48	0.12
0.08	0.62	0.15	0.15
0.01	0.97	0.01	0.01
0.56565	0.0101	0.34343	0.0808
0.01	0.89	0.03	0.07
0.12871	0.0099	0.85148	0.0099
0.01	0.2	0.01	0.78
0.01	0.01	0.97	0.01
0.11881	0.35643	0.34653	0.17821
0.01	0.54	0.32	0.13

MOTIF FLYWCH1_2_C5.caGCACCrtGGACAks.smTGTCCayGGTGCtg
letter-probability matrix: alength= 4 w= 16 nsites= 100
0.04	0.55	0.4	0.01
0.55	0.4	0.03	0.02
0.04	0.01	0.94	0.01
0.0198	0.82178	0.14851	0.0099
0.91	0.01	0.05	0.03
0.01	0.79	0.19	0.01
0.02	0.92	0.05	0.01
0.47524	0.0099	0.41584	0.099
0.13	0.31	0.13	0.43
0.01	0.06	0.92	0.01
0.02	0.07	0.9	0.01
0.73267	0.13861	0.10891	0.0198
0.01	0.92	0.06	0.01
0.97	0.01	0.01	0.01
0.0396	0.0396	0.51485	0.40594
0.14	0.4	0.43	0.03

MOTIF FOS_3_C1.G_TGAsTCAycA.TgrTGAsTCA_C
letter-probability matrix: alength= 4 w= 12 nsites= 541
0.20792	0.11881	0.52475	0.14851
0.4	0.22	0.34	0.04
0.01	0.01	0.01	0.97
0.01	0.02	0.93	0.04
0.94949	0.0101	0.0101	0.0303
0.04	0.48	0.45	0.03
0.0101	0.0101	0.0101	0.96969
0.03	0.94	0.02	0.01
0.97	0.01	0.01	0.01
0.05	0.38	0.18	0.39
0.14141	0.38383	0.18181	0.29292
0.57575	0.22222	0.0303	0.17171

MOTIF FOS_3_C2.CtgATTGGCTG_g.c_CAGCCAATcaG
letter-probability matrix: alength= 4 w= 13 nsites= 424
0.1	0.56	0.21	0.13
0.01	0.38	0.05	0.56
0.0101	0.37373	0.52525	0.0909
0.96	0.01	0.02	0.01
0.02	0.04	0.01	0.93
0.01	0.01	0.01	0.97
0.01	0.01	0.97	0.01
0.0101	0.0101	0.96969	0.0101
0.05	0.75	0.02	0.18
0.04	0.28	0.03	0.65
0.18	0.18	0.59	0.05
0.22222	0.35353	0.36363	0.0606
0.32	0.18	0.42	0.08

MOTIF FOS_3_C3.g_gGtCACGTGACcs.sgGTCACGTGaCc_c
letter-probability matrix: alength= 4 w= 15 nsites= 253
0.14	0.3	0.49	0.07
0.1	0.34	0.33	0.23
0.14141	0.32323	0.42424	0.11111
0.11111	0.15151	0.71717	0.0202
0.07	0.29	0.15	0.49
0.0101	0.96969	0.0101	0.0101
0.96	0.01	0.01	0.02
0.01	0.87	0.04	0.08
0.0606	0.0606	0.86868	0.0101
0.01	0.01	0.01	0.97
0.01	0.01	0.97	0.01
0.67326	0.0792	0.22772	0.0198
0.0099	0.79207	0.099	0.099
0.11111	0.46464	0.27272	0.15151
0.08	0.37	0.46	0.09

MOTIF FOS_4_C1.aTgaTGAsTCA_c.g_TGAsTCAtcAt
letter-probability matrix: alength= 4 w= 13 nsites= 464
0.39	0.25	0.26	0.1
0.21	0.03	0.18	0.58
0.26	0.23	0.39	0.12
0.46	0.2	0.32	0.02
0.01	0.01	0.01	0.97
0.01	0.02	0.94	0.03
0.97	0.01	0.01	0.01
0.0303	0.50505	0.44444	0.0202
0.0202	0.0101	0.0101	0.95959
0.0303	0.94949	0.0101	0.0101
0.96	0.01	0.01	0.02
0.06	0.37	0.2	0.37
0.17	0.37	0.23	0.23

MOTIF FOS_4_C2.C_CtgATTGGCTG_g.c_CAGCCAATcaG_G
letter-probability matrix: alength= 4 w= 15 nsites= 920
0.03	0.76	0.03	0.18
0.0594	0.31683	0.26732	0.35643
0.09	0.56	0.23	0.12
0.01	0.32	0.07	0.6
0.0101	0.35353	0.57575	0.0606
0.96	0.01	0.02	0.01
0.0101	0.0202	0.0101	0.95959
0.01	0.01	0.01	0.97
0.0101	0.0101	0.96969	0.0101
0.0101	0.0101	0.96969	0.0101
0.06	0.71	0.03	0.2
0.03	0.3	0.03	0.64
0.23	0.18	0.54	0.05
0.2	0.33	0.41	0.06
0.2	0.25	0.45	0.1

MOTIF FOS_4_C3.GCctCygATTGG.CCAATcrGagGC
letter-probability matrix: alength= 4 w= 12 nsites= 357
0.20792	0.22772	0.45544	0.10891
0.11	0.67	0.14	0.08
0.05	0.52	0.05	0.38
0.04	0.18	0.27	0.51
0.01	0.69	0.19	0.11
0.0099	0.45544	0.0099	0.52475
0.01	0.4	0.56	0.03
0.97	0.01	0.01	0.01
0.01	0.01	0.01	0.97
0.01	0.01	0.01	0.97
0.01	0.01	0.96	0.02
0.0891	0.12871	0.72277	0.0594

MOTIF FOS_5_C1.g_CtCTgATTGGCtGgG.CcCaGCCAATcAGaG_c
letter-probability matrix: alength= 4 w= 17 nsites= 1218
0.22222	0.24242	0.44444	0.0909
0.11	0.37	0.31	0.21
0.03	0.65	0.06	0.26
0.06	0.27	0.28	0.39
0.08	0.59	0.21	0.12
0.01	0.25	0.06	0.68
0.02	0.33	0.6	0.05
0.96	0.01	0.02	0.01
0.02	0.02	0.01	0.95
0.01	0.01	0.01	0.97
0.01	0.01	0.97	0.01
0.02	0.01	0.96	0.01
0.08	0.65	0.03	0.24
0.03	0.33	0.05	0.59
0.26	0.18	0.52	0.04
0.20792	0.29702	0.42574	0.0693
0.19	0.23	0.48	0.1

MOTIF FOS_5_C2.sGtCACGTGACCc.gGGTCACGTGaCs
letter-probability matrix: alength= 4 w= 13 nsites= 239
0.0891	0.36633	0.42574	0.11881
0.16	0.18	0.61	0.05
0.06	0.29	0.16	0.49
0.01	0.97	0.01	0.01
0.97	0.01	0.01	0.01
0.01	0.74	0.02	0.23
0.16	0.03	0.79	0.02
0.01	0.01	0.01	0.97
0.01	0.01	0.97	0.01
0.81	0.03	0.14	0.02
0.01	0.74	0.09	0.16
0.13	0.5	0.24	0.13
0.0891	0.46534	0.28712	0.15841

MOTIF FOS_6_C1.aTaggaTGAsTCAycA.TgrTGAsTCAtcctAt
letter-probability matrix: alength= 4 w= 16 nsites= 612
0.49	0.15	0.3	0.06
0.0495	0.13861	0.11881	0.69306
0.43	0.02	0.29	0.26
0.22	0.13	0.42	0.23
0.24	0.2	0.45	0.11
0.44554	0.20792	0.31683	0.0297
0.0101	0.0101	0.0101	0.96969
0.01	0.01	0.95	0.03
0.95	0.01	0.01	0.03
0.04	0.46	0.47	0.03
0.0101	0.0101	0.0101	0.96969
0.02	0.95	0.02	0.01
0.97	0.01	0.01	0.01
0.03	0.35	0.17	0.45
0.19	0.43	0.13	0.25
0.66336	0.16831	0.0396	0.12871

MOTIF FOS_7_C1.T_T__TGAsTCAtc.gaTGAsTCA__A_A
letter-probability matrix: alength= 4 w= 14 nsites= 505
0.11	0.17	0.05	0.67
0.41	0.01	0.26	0.32
0.13131	0.0404	0.18181	0.64646
0.29	0.12	0.35	0.24
0.44	0.18	0.34	0.04
0.01	0.01	0.01	0.97
0.0099	0.0198	0.92079	0.0495
0.95	0.02	0.02	0.01
0.05	0.43	0.44	0.08
0.03	0.01	0.01	0.95
0.08	0.9	0.01	0.01
0.96	0.01	0.01	0.02
0.04	0.26	0.22	0.48
0.21	0.38	0.14	0.27

MOTIF FOS_8_C1.a__TGAsTCAycA.TgrTGAsTCA__t
letter-probability matrix: alength= 4 w= 13 nsites= 475
0.41	0.09	0.31	0.19
0.29	0.22	0.37	0.12
0.41	0.21	0.32	0.06
0.02	0.01	0.01	0.96
0.0101	0.0101	0.92929	0.0505
0.95959	0.0101	0.0101	0.0202
0.03	0.45	0.49	0.03
0.02	0.01	0.01	0.96
0.0198	0.94059	0.0297	0.0099
0.97	0.01	0.01	0.01
0.03	0.38	0.18	0.41
0.14141	0.38383	0.20202	0.27272
0.69306	0.12871	0.0297	0.14851

MOTIF FOS_8_C2.C_CtgATTGGCTG_g.c_CAGCCAATcaG_G
letter-probability matrix: alength= 4 w= 15 nsites= 867
0.02	0.79	0.02	0.17
0.05	0.32	0.28	0.35
0.09	0.57	0.23	0.11
0.01	0.33	0.07	0.59
0.02	0.35	0.57	0.06
0.96	0.01	0.02	0.01
0.0101	0.0202	0.0101	0.95959
0.01	0.01	0.01	0.97
0.01	0.01	0.97	0.01
0.02	0.01	0.96	0.01
0.0707	0.68686	0.0303	0.21212
0.0303	0.31313	0.0303	0.62626
0.22	0.18	0.55	0.05
0.21	0.32	0.41	0.06
0.19	0.25	0.45	0.11

MOTIF FOS_8_C3.gCctCysATTGG.CCAATsrGagGc
letter-probability matrix: alength= 4 w= 12 nsites= 374
0.18811	0.24752	0.46534	0.099
0.1	0.65	0.15	0.1
0.0594	0.50495	0.0594	0.37623
0.0495	0.14851	0.29702	0.50495
0.01	0.68	0.21	0.1
0.0099	0.45544	0.0099	0.52475
0.0099	0.42574	0.53465	0.0297
0.96	0.01	0.02	0.01
0.01	0.02	0.01	0.96
0.01	0.01	0.01	0.97
0.01	0.01	0.96	0.02
0.099	0.13861	0.72277	0.0396

MOTIF FOS_9_C1.aTGAsTCAt_Att.aaT_aTGAsTCAt
letter-probability matrix: alength= 4 w= 13 nsites= 766
0.44444	0.22222	0.28282	0.0505
0.02	0.01	0.01	0.96
0.0099	0.0198	0.83168	0.13861
0.94	0.01	0.01	0.04
0.13	0.37	0.39	0.11
0.01	0.02	0.02	0.95
0.1	0.87	0.02	0.01
0.97	0.01	0.01	0.01
0.05	0.32	0.18	0.45
0.21782	0.30693	0.13861	0.33663
0.59	0.11	0.03	0.27
0.11	0.28	0.15	0.46
0.07	0.16	0.29	0.48

MOTIF FOS_9_C2.c_ATGAsTCA.TGAsTCAT_g
letter-probability matrix: alength= 4 w= 10 nsites= 396
0.18	0.4	0.16	0.26
0.35	0.19	0.03	0.43
0.66336	0.14851	0.13861	0.0495
0.01	0.01	0.01	0.97
0.0099	0.0099	0.87128	0.10891
0.97	0.01	0.01	0.01
0.03	0.48	0.38	0.11
0.01	0.29	0.09	0.61
0.09	0.89	0.01	0.01
0.97	0.01	0.01	0.01

MOTIF FOS_9_C3.aTGwsTCAt.aTGAswCAt
letter-probability matrix: alength= 4 w= 9 nsites= 183
0.48	0.14	0.36	0.02
0.01	0.01	0.01	0.97
0.01	0.01	0.94	0.04
0.46534	0.0099	0.0099	0.51485
0.0495	0.41584	0.40594	0.12871
0.01	0.01	0.01	0.97
0.01	0.89	0.09	0.01
0.97	0.01	0.01	0.01
0.08	0.23	0.28	0.41

MOTIF FOS_10_C1.T_aTGAsTCAttA.TaaTGAsTCAt_A
letter-probability matrix: alength= 4 w= 13 nsites= 208
0.12	0.02	0.1	0.76
0.34653	0.10891	0.26732	0.27722
0.49	0.18	0.26	0.07
0.01	0.01	0.01	0.97
0.01	0.02	0.84	0.13
0.94	0.02	0.02	0.02
0.13131	0.36363	0.37373	0.13131
0.0505	0.0101	0.0101	0.92929
0.15	0.81	0.03	0.01
0.96	0.01	0.01	0.02
0.07	0.26	0.24	0.43
0.26	0.19	0.13	0.42
0.73	0.03	0.16	0.08

MOTIF FOS_10_C2.TarTGAsTCA.TGAsTCAytA
letter-probability matrix: alength= 4 w= 10 nsites= 516
0.0495	0.23762	0.13861	0.57425
0.41	0.01	0.28	0.3
0.49504	0.10891	0.38613	0.0099
0.01	0.01	0.01	0.97
0.0099	0.24752	0.67326	0.0693
0.97	0.01	0.01	0.01
0.08	0.42	0.36	0.14
0.01	0.01	0.01	0.97
0.19	0.71	0.07	0.03
0.57	0.09	0.17	0.17

MOTIF FOS_11_C1.aT_aTGAsTCAt_A.T_aTGAsTCAt_At
letter-probability matrix: alength= 4 w= 14 nsites= 189
0.45544	0.13861	0.33663	0.0693
0.14	0.06	0.07	0.73
0.36	0.1	0.26	0.28
0.41	0.21	0.31	0.07
0.01	0.01	0.01	0.97
0.01	0.02	0.82	0.15
0.94	0.02	0.02	0.02
0.12871	0.36633	0.36633	0.13861
0.0606	0.0101	0.0101	0.91919
0.17	0.81	0.01	0.01
0.95959	0.0101	0.0101	0.0202
0.07	0.24	0.25	0.44
0.32	0.19	0.1	0.39
0.53	0.09	0.25	0.13

MOTIF FOS_11_C2.TarTGAcTCa.tGAgTCAytA
letter-probability matrix: alength= 4 w= 10 nsites= 303
0.0505	0.14141	0.20202	0.60606
0.42424	0.0101	0.27272	0.29292
0.44	0.13	0.42	0.01
0.01	0.01	0.01	0.97
0.02	0.24	0.69	0.05
0.97	0.01	0.01	0.01
0.1	0.47	0.27	0.16
0.02	0.01	0.01	0.96
0.17	0.8	0.01	0.02
0.46534	0.12871	0.23762	0.16831

MOTIF FOS_11_C3.ATGATTCAy.rTGAATCAT
letter-probability matrix: alength= 4 w= 9 nsites= 137
0.56	0.28	0.01	0.15
0.01	0.01	0.01	0.97
0.01	0.01	0.7	0.28
0.67326	0.12871	0.17821	0.0198
0.0693	0.12871	0.19801	0.60396
0.01	0.01	0.03	0.95
0.06	0.91	0.01	0.02
0.96	0.01	0.01	0.02
0.04	0.35	0.17	0.44

MOTIF FOS_12_C1.ccaGCCAATcaGagGC.GCctCtgATTGGCtgg
letter-probability matrix: alength= 4 w= 16 nsites= 258
0.03	0.43	0.3	0.24
0.0505	0.50505	0.16161	0.28282
0.58	0.06	0.34	0.02
0.25	0.04	0.62	0.09
0.01	0.96	0.01	0.02
0.01	0.97	0.01	0.01
0.97	0.01	0.01	0.01
0.95	0.01	0.02	0.02
0.01	0.02	0.01	0.96
0.10101	0.54545	0.33333	0.0202
0.6	0.06	0.33	0.01
0.14	0.21	0.57	0.08
0.48514	0.26732	0.19801	0.0495
0.33	0.03	0.62	0.02
0.0891	0.10891	0.78217	0.0198
0.0891	0.55445	0.19801	0.15841

MOTIF FOS_12_C2.sgTCACGTGACcc.ggGTCACGTGAcs
letter-probability matrix: alength= 4 w= 13 nsites= 92
0.0792	0.43564	0.37623	0.10891
0.17821	0.25742	0.47524	0.0891
0.04	0.22	0.21	0.53
0.01	0.97	0.01	0.01
0.97	0.01	0.01	0.01
0.01	0.87	0.02	0.1
0.06	0.05	0.87	0.02
0.01	0.01	0.01	0.97
0.01	0.01	0.97	0.01
0.83838	0.0707	0.0808	0.0101
0.01	0.72	0.11	0.16
0.14	0.46	0.24	0.16
0.07	0.44	0.31	0.18

MOTIF FOS_12_C3.ggctaTGATtGG.CCaATCAtagcc
letter-probability matrix: alength= 4 w= 12 nsites= 114
0.31683	0.18811	0.47524	0.0198
0.25	0.13	0.45	0.17
0.07	0.52	0.02	0.39
0.05	0.14	0.31	0.5
0.57	0.32	0.1	0.01
0.0099	0.17821	0.0396	0.77227
0.0099	0.18811	0.77227	0.0297
0.97	0.01	0.01	0.01
0.01	0.01	0.01	0.97
0.0495	0.0495	0.35643	0.54455
0.01	0.01	0.97	0.01
0.01	0.01	0.97	0.01

MOTIF FOS_13_C1.aTaT_aTGAsTCAt.aTGAsTCAt_AtAt
letter-probability matrix: alength= 4 w= 14 nsites= 383
0.41	0.25	0.28	0.06
0.21782	0.13861	0.0198	0.62376
0.52	0.06	0.29	0.13
0.18811	0.0297	0.17821	0.60396
0.31	0.13	0.35	0.21
0.51	0.2	0.26	0.03
0.01	0.01	0.01	0.97
0.01	0.01	0.91	0.07
0.95	0.01	0.01	0.03
0.10891	0.40594	0.40594	0.0792
0.01	0.02	0.02	0.95
0.06	0.91	0.02	0.01
0.96	0.01	0.01	0.02
0.06	0.33	0.17	0.44

MOTIF FOS_14_C1.aaTGAsTCAt_Aca.tgT_aTGAsTCAtt
letter-probability matrix: alength= 4 w= 14 nsites= 605
0.39603	0.099	0.26732	0.23762
0.43	0.26	0.27	0.04
0.02	0.01	0.01	0.96
0.01	0.01	0.87	0.11
0.94	0.01	0.01	0.04
0.13	0.38	0.38	0.11
0.0101	0.0101	0.0101	0.96969
0.07	0.9	0.02	0.01
0.97	0.01	0.01	0.01
0.04	0.31	0.21	0.44
0.24752	0.30693	0.0792	0.36633
0.49494	0.16161	0.12121	0.22222
0.21	0.36	0.19	0.24
0.46534	0.27722	0.0099	0.24752

MOTIF GATA2_7_C2.aTCAtTTCCTgt.acAGGAAaTGAt
letter-probability matrix: alength= 4 w= 12 nsites= 243
0.43564	0.13861	0.18811	0.23762
0.18	0.14	0.15	0.53
0.06	0.64	0.12	0.18
0.77	0.15	0.02	0.06
0.02	0.35	0.1	0.53
0.19	0.03	0.01	0.77
0.01	0.02	0.01	0.96
0.02	0.96	0.01	0.01
0.0101	0.96969	0.0101	0.0101
0.04	0.06	0.01	0.89
0.11	0.25	0.42	0.22
0.22	0.27	0.11	0.4

MOTIF GATA2_7_C3.t_aGATAAGa.tCTTATCt_a
letter-probability matrix: alength= 4 w= 10 nsites= 96
0.21	0.13	0.27	0.39
0.28282	0.32323	0.22222	0.17171
0.61386	0.0099	0.0198	0.35643
0.0404	0.0101	0.93939	0.0101
0.97	0.01	0.01	0.01
0.02	0.01	0.01	0.96
0.77	0.03	0.06	0.14
0.86	0.01	0.05	0.08
0.24	0.15	0.51	0.1
0.38	0.22	0.29	0.11

MOTIF GATA2_7_C4.wGAT_atwATCT.AGATwat_ATCw
letter-probability matrix: alength= 4 w= 12 nsites= 121
0.45	0.01	0.02	0.52
0.05	0.04	0.88	0.03
0.90099	0.0297	0.0297	0.0396
0.02	0.02	0.01	0.95
0.36633	0.12871	0.20792	0.29702
0.33	0.24	0.24	0.19
0.21	0.22	0.17	0.4
0.32	0.15	0.13	0.4
0.93	0.01	0.01	0.05
0.0505	0.0101	0.0101	0.92929
0.0198	0.95049	0.0099	0.0198
0.28	0.03	0.01	0.68

MOTIF GATA2_7_C5.GATA_yATCtT.AaGATr_TATC
letter-probability matrix: alength= 4 w= 11 nsites= 66
0.01	0.01	0.97	0.01
0.97	0.01	0.01	0.01
0.0099	0.10891	0.0198	0.86138
0.53	0.06	0.21	0.2
0.37	0.11	0.33	0.19
0.12871	0.34653	0.12871	0.39603
0.91	0.01	0.02	0.06
0.01	0.01	0.01	0.97
0.0099	0.85148	0.0792	0.0594
0.37	0.01	0.01	0.61
0.22772	0.18811	0.11881	0.46534

MOTIF FOSL1_1_C1.T__gaTGAsTCAt_A.T_aTGAsTCAtc__A
letter-probability matrix: alength= 4 w= 15 nsites= 946
0.18811	0.13861	0.0396	0.63366
0.4	0.01	0.23	0.36
0.31313	0.0909	0.34343	0.25252
0.25252	0.15151	0.35353	0.24242
0.45	0.24	0.27	0.04
0.02	0.01	0.02	0.95
0.0099	0.0198	0.86138	0.10891
0.94949	0.0101	0.0101	0.0303
0.08	0.43	0.43	0.06
0.0101	0.0101	0.0101	0.96969
0.07	0.9	0.02	0.01
0.97	0.01	0.01	0.01
0.04	0.32	0.19	0.45
0.25	0.3	0.11	0.34
0.71	0.12	0.05	0.12

MOTIF FOSL1_1_C2.ATGATTCAt.aTGAATCAT
letter-probability matrix: alength= 4 w= 9 nsites= 205
0.71	0.22	0.01	0.06
0.01	0.01	0.01	0.97
0.0099	0.0099	0.86138	0.11881
0.56	0.19	0.23	0.02
0.0297	0.15841	0.17821	0.63366
0.01	0.01	0.01	0.97
0.09	0.89	0.01	0.01
0.97	0.01	0.01	0.01
0.02	0.28	0.22	0.48

MOTIF FOSL1_2_C1.Ta__aTGAsTCAt_At.aT_aTGAsTCAt__tA
letter-probability matrix: alength= 4 w= 16 nsites= 691
0.19	0.07	0.09	0.65
0.41	0.02	0.26	0.31
0.26732	0.16831	0.32673	0.23762
0.31	0.14	0.3	0.25
0.46	0.23	0.26	0.05
0.02	0.01	0.02	0.95
0.01	0.02	0.85	0.12
0.95	0.01	0.01	0.03
0.09	0.42	0.41	0.08
0.0101	0.0101	0.0101	0.96969
0.0808	0.88888	0.0202	0.0101
0.97	0.01	0.01	0.01
0.05	0.28	0.19	0.48
0.22	0.3	0.15	0.33
0.67	0.13	0.03	0.17
0.08	0.27	0.17	0.48

MOTIF FOSL1_2_C2.ATGATTCAt.aTGAATCAT
letter-probability matrix: alength= 4 w= 9 nsites= 201
0.69306	0.20792	0.0099	0.0891
0.01	0.01	0.01	0.97
0.01	0.01	0.81	0.17
0.52	0.21	0.25	0.02
0.0495	0.19801	0.15841	0.59405
0.06	0.01	0.01	0.92
0.10891	0.86138	0.0198	0.0099
0.97	0.01	0.01	0.01
0.04	0.29	0.21	0.46

MOTIF FOSL1_3_C2.gGtCACGTGaCCg.cGGtCACGTGaCc
letter-probability matrix: alength= 4 w= 13 nsites= 43
0.08	0.37	0.52	0.03
0.12	0.23	0.63	0.02
0.11	0.28	0.09	0.52
0.0101	0.95959	0.0202	0.0101
0.97	0.01	0.01	0.01
0.01	0.97	0.01	0.01
0.01	0.04	0.94	0.01
0.01	0.01	0.01	0.97
0.0099	0.0891	0.89108	0.0099
0.56435	0.0396	0.36633	0.0297
0.01	0.78	0.14	0.07
0.0808	0.54545	0.24242	0.13131
0.05	0.3	0.56	0.09

MOTIF FOSL1_3_C3.GTGACGTCAc.gTGACGTCAC
letter-probability matrix: alength= 4 w= 10 nsites= 44
0.10101	0.25252	0.62626	0.0202
0.03	0.01	0.02	0.94
0.0101	0.0101	0.96969	0.0101
0.96039	0.0099	0.0198	0.0099
0.0297	0.85148	0.0891	0.0297
0.01	0.04	0.94	0.01
0.01	0.04	0.01	0.94
0.0198	0.87128	0.099	0.0099
0.92	0.02	0.02	0.04
0.0808	0.51515	0.29292	0.11111

MOTIF FOSL1_3_C5.CGCGCAgGCGCCG.CGGCGCcTGCGCG
letter-probability matrix: alength= 4 w= 13 nsites= 110
0.0693	0.54455	0.18811	0.19801
0.07	0.2	0.51	0.22
0.0792	0.88118	0.0099	0.0297
0.01	0.03	0.93	0.03
0.0099	0.88118	0.099	0.0099
0.95	0.01	0.01	0.03
0.16	0.27	0.39	0.18
0.01	0.07	0.91	0.01
0.06	0.9	0.01	0.03
0.0099	0.0693	0.82178	0.099
0.01	0.97	0.01	0.01
0.03	0.67	0.22	0.08
0.1	0.26	0.52	0.12

MOTIF FOSL1_5_C1.TrtG_TGAsTCA_cAc.gTg_TGAsTCA_CayA
letter-probability matrix: alength= 4 w= 16 nsites= 1015
0.14	0.18	0.08	0.6
0.36633	0.10891	0.37623	0.14851
0.14851	0.11881	0.25742	0.47524
0.22	0.18	0.44	0.16
0.4	0.2	0.38	0.02
0.01	0.01	0.01	0.97
0.0101	0.0202	0.95959	0.0101
0.96969	0.0101	0.0101	0.0101
0.02	0.49	0.46	0.03
0.0202	0.0101	0.0101	0.95959
0.03	0.95	0.01	0.01
0.96969	0.0101	0.0101	0.0101
0.0202	0.32323	0.27272	0.38383
0.18	0.42	0.12	0.28
0.68	0.19	0.05	0.08
0.0808	0.38383	0.25252	0.28282

MOTIF FOSL1_6_C1.TG_TGAsTCAtcA.TgaTGAsTCA_CA
letter-probability matrix: alength= 4 w= 13 nsites= 1223
0.17	0.08	0.21	0.54
0.22	0.18	0.44	0.16
0.37	0.21	0.39	0.03
0.0101	0.0101	0.0101	0.96969
0.01	0.02	0.95	0.02
0.96969	0.0101	0.0101	0.0101
0.02	0.48	0.48	0.02
0.0202	0.0101	0.0101	0.95959
0.03	0.95	0.01	0.01
0.97	0.01	0.01	0.01
0.03	0.31	0.25	0.41
0.18	0.42	0.15	0.25
0.6	0.21	0.12	0.07

MOTIF FOSL1_6_C2.TaGgrTGAsTCA.TGAsTCAycCtA
letter-probability matrix: alength= 4 w= 12 nsites= 278
0.0594	0.14851	0.10891	0.68316
0.41414	0.0101	0.27272	0.30303
0.22772	0.10891	0.52475	0.13861
0.01	0.4	0.55	0.04
0.45	0.15	0.39	0.01
0.01	0.01	0.01	0.97
0.01	0.01	0.97	0.01
0.97	0.01	0.01	0.01
0.02	0.43	0.47	0.08
0.01	0.01	0.01	0.97
0.01	0.97	0.01	0.01
0.7	0.02	0.18	0.1

MOTIF FOSL1_7_C1.gCCAtCTGty_GG.CC_raCAGaTGGc
letter-probability matrix: alength= 4 w= 13 nsites= 164
0.29292	0.15151	0.41414	0.14141
0.17171	0.65656	0.13131	0.0404
0.03	0.95	0.01	0.01
0.88	0.02	0.01	0.09
0.01	0.02	0.33	0.64
0.18	0.73	0.04	0.05
0.02	0.01	0.01	0.96
0.01	0.01	0.95	0.03
0.02	0.32	0.22	0.44
0.0505	0.45454	0.11111	0.38383
0.21	0.3	0.18	0.31
0.0099	0.20792	0.66336	0.11881
0.13131	0.17171	0.46464	0.23232

MOTIF FOSL1_7_C2.TATTGATTT.AAATCAATA
letter-probability matrix: alength= 4 w= 9 nsites= 178
0.15	0.15	0.1	0.6
0.97	0.01	0.01	0.01
0.0792	0.0198	0.0198	0.88118
0.02	0.01	0.02	0.95
0.03	0.01	0.93	0.03
0.96	0.01	0.01	0.02
0.06	0.08	0.01	0.85
0.01	0.23	0.08	0.68
0.20202	0.14141	0.15151	0.50505

MOTIF FOSL1_7_C3.ACTACAAtTCCCAk.mTGGGAaTTGTAGT
letter-probability matrix: alength= 4 w= 14 nsites= 113
0.59405	0.24752	0.0495	0.10891
0.01	0.97	0.01	0.01
0.01	0.04	0.01	0.94
0.79	0.01	0.18	0.02
0.01	0.97	0.01	0.01
0.74747	0.0707	0.16161	0.0202
0.48484	0.0909	0.20202	0.22222
0.06	0.28	0.11	0.55
0.02	0.09	0.01	0.88
0.01	0.97	0.01	0.01
0.01	0.97	0.01	0.01
0.01	0.97	0.01	0.01
0.78787	0.0101	0.13131	0.0707
0.03	0.06	0.48	0.43

MOTIF FOSL1_7_C5.ACTACAtGTCCC.GGGACaTGTAGT
letter-probability matrix: alength= 4 w= 12 nsites= 39
0.97	0.01	0.01	0.01
0.0099	0.87128	0.0099	0.10891
0.01	0.05	0.01	0.93
0.81188	0.0891	0.0891	0.0099
0.18811	0.59405	0.16831	0.0495
0.54455	0.0792	0.13861	0.23762
0.32	0.08	0.08	0.52
0.0594	0.22772	0.53465	0.17821
0.01	0.01	0.01	0.97
0.01	0.97	0.01	0.01
0.01	0.97	0.01	0.01
0.01	0.97	0.01	0.01

MOTIF FOSL1_8_C1.gC_GCCATCTG_y_y.r_r_CAGATGGC_Gc
letter-probability matrix: alength= 4 w= 15 nsites= 145
0.29702	0.25742	0.41584	0.0297
0.1	0.73	0.08	0.09
0.27	0.18	0.35	0.2
0.24	0.19	0.48	0.09
0.17	0.69	0.08	0.06
0.0303	0.94949	0.0101	0.0101
0.88	0.02	0.01	0.09
0.02	0.01	0.32	0.65
0.11881	0.84158	0.0198	0.0198
0.03	0.01	0.01	0.95
0.01	0.02	0.92	0.05
0.0202	0.37373	0.21212	0.39393
0.0303	0.39393	0.0808	0.49494
0.08	0.32	0.38	0.22
0.14	0.43	0.08	0.35

MOTIF FOSL1_8_C2.ACTACAATTCCCAGt.aCTGGGAATTGTAGT
letter-probability matrix: alength= 4 w= 15 nsites= 99
0.60606	0.20202	0.0808	0.11111
0.0101	0.95959	0.0101	0.0202
0.01	0.01	0.02	0.96
0.9	0.02	0.07	0.01
0.01	0.97	0.01	0.01
0.9	0.03	0.05	0.02
0.50495	0.11881	0.12871	0.24752
0.13131	0.24242	0.11111	0.51515
0.0297	0.0297	0.0198	0.92079
0.01	0.95	0.01	0.03
0.01	0.97	0.01	0.01
0.01	0.97	0.01	0.01
0.78	0.01	0.18	0.03
0.05	0.06	0.78	0.11
0.25	0.09	0.18	0.48

MOTIF FOSL1_8_C3.aTATTGATTTt.aAAATCAATAt
letter-probability matrix: alength= 4 w= 11 nsites= 67
0.43	0.18	0.14	0.25
0.14851	0.16831	0.0891	0.59405
0.97	0.01	0.01	0.01
0.02	0.01	0.02	0.95
0.02	0.01	0.01	0.96
0.09	0.01	0.88	0.02
0.93	0.01	0.05	0.01
0.0891	0.0891	0.0099	0.81188
0.02	0.21	0.08	0.69
0.19	0.11	0.19	0.51
0.22772	0.20792	0.12871	0.43564

MOTIF FOSL1_8_C4.stACTACATGTCCCas.stGGGACATGTAGTas
letter-probability matrix: alength= 4 w= 16 nsites= 20
0.17	0.41	0.39	0.03
0.27	0.09	0.21	0.43
0.97	0.01	0.01	0.01
0.01	0.91	0.01	0.07
0.01	0.06	0.01	0.92
0.89	0.09	0.01	0.01
0.22222	0.60606	0.16161	0.0101
0.58	0.03	0.1	0.29
0.26	0.09	0.07	0.58
0.0396	0.15841	0.60396	0.19801
0.01	0.01	0.01	0.97
0.01	0.97	0.01	0.01
0.01	0.97	0.01	0.01
0.01	0.97	0.01	0.01
0.40594	0.26732	0.10891	0.21782
0.07	0.37	0.4	0.16

MOTIF FOSL1_8_C5.G_ACTAcAwTkCCCAg.cTGGGmAwTgTAGT_C
letter-probability matrix: alength= 4 w= 16 nsites= 149
0.11	0.13	0.53	0.23
0.31313	0.31313	0.33333	0.0404
0.97	0.01	0.01	0.01
0.01	0.92	0.01	0.06
0.01	0.05	0.01	0.93
0.8	0.18	0.01	0.01
0.42	0.55	0.02	0.01
0.64356	0.0693	0.21782	0.0693
0.37	0.12	0.09	0.42
0.07	0.19	0.08	0.66
0.01	0.06	0.47	0.46
0.01	0.95	0.01	0.03
0.01	0.97	0.01	0.01
0.01	0.97	0.01	0.01
0.88118	0.0099	0.099	0.0099
0.05	0.28	0.44	0.23

MOTIF FOSL1_9_C1.ar_TGAsTCAtcAtA.TaTgaTGAsTCA_yt
letter-probability matrix: alength= 4 w= 15 nsites= 255
0.43	0.16	0.33	0.08
0.32	0.13	0.39	0.16
0.39	0.24	0.33	0.04
0.0198	0.0099	0.0198	0.95049
0.01	0.01	0.94	0.04
0.94949	0.0101	0.0101	0.0303
0.03	0.46	0.47	0.04
0.01	0.01	0.01	0.97
0.03	0.94	0.02	0.01
0.97	0.01	0.01	0.01
0.03	0.33	0.18	0.46
0.16	0.45	0.13	0.26
0.58	0.19	0.07	0.16
0.08	0.33	0.1	0.49
0.60396	0.11881	0.20792	0.0693

MOTIF FOSL2_1_C1.aTr_GaTGAsTCA__A.T__TGAsTCAtC_yAt
letter-probability matrix: alength= 4 w= 16 nsites= 550
0.44	0.24	0.29	0.03
0.04	0.17	0.06	0.73
0.44554	0.0792	0.34653	0.12871
0.22	0.08	0.32	0.38
0.22	0.18	0.48	0.12
0.46	0.19	0.33	0.02
0.01	0.01	0.01	0.97
0.01	0.01	0.95	0.03
0.95959	0.0101	0.0101	0.0202
0.04	0.46	0.46	0.04
0.0101	0.0101	0.0101	0.96969
0.0297	0.94059	0.0198	0.0099
0.96969	0.0101	0.0101	0.0101
0.0396	0.37623	0.19801	0.38613
0.2	0.41	0.07	0.32
0.72	0.16	0.04	0.08

MOTIF FOSL2_2_C1.T_T_aTGAsTCA__Ag.cT__TGAsTCAt_A_A
letter-probability matrix: alength= 4 w= 16 nsites= 315
0.15841	0.17821	0.0693	0.59405
0.4	0.01	0.28	0.31
0.099	0.0495	0.22772	0.62376
0.33	0.13	0.36	0.18
0.4	0.28	0.28	0.04
0.02	0.01	0.01	0.96
0.0101	0.0101	0.89898	0.0808
0.95959	0.0101	0.0101	0.0202
0.1	0.41	0.41	0.08
0.0101	0.0101	0.0101	0.96969
0.06	0.91	0.02	0.01
0.97	0.01	0.01	0.01
0.04	0.35	0.18	0.43
0.24	0.35	0.1	0.31
0.6	0.13	0.07	0.2
0.0404	0.27272	0.41414	0.27272

MOTIF FOSL2_2_C2.aarAgaTGAcTCAk.mTGAgTCAtcTytt
letter-probability matrix: alength= 4 w= 14 nsites= 554
0.45	0.33	0.18	0.04
0.44444	0.0101	0.27272	0.27272
0.37623	0.10891	0.37623	0.13861
0.78217	0.0396	0.13861	0.0396
0.22	0.28	0.43	0.07
0.52	0.18	0.29	0.01
0.01	0.01	0.01	0.97
0.01	0.01	0.95	0.03
0.97	0.01	0.01	0.01
0.07	0.46	0.25	0.22
0.04	0.16	0.04	0.76
0.08	0.9	0.01	0.01
0.97	0.01	0.01	0.01
0.01	0.17	0.43	0.39

MOTIF FOSL2_3_C1.Taa_ATGAsTCA__A.T__TGAsTCAT_ttA
letter-probability matrix: alength= 4 w= 15 nsites= 418
0.20202	0.0606	0.11111	0.62626
0.43564	0.0297	0.31683	0.21782
0.45	0.09	0.29	0.17
0.34	0.18	0.33	0.15
0.49	0.23	0.24	0.04
0.0101	0.0101	0.0101	0.96969
0.0101	0.0101	0.90909	0.0707
0.95	0.01	0.01	0.03
0.1	0.4	0.4	0.1
0.01	0.02	0.01	0.96
0.06	0.91	0.02	0.01
0.97	0.01	0.01	0.01
0.04	0.32	0.23	0.41
0.20202	0.34343	0.0808	0.37373
0.57	0.17	0.05	0.21

MOTIF FOSL2_4_C1.aTaTgaTGAsTCAtcAt.aTgaTGAsTCAtcAtAt
letter-probability matrix: alength= 4 w= 17 nsites= 676
0.47	0.22	0.3	0.01
0.1	0.14	0.06	0.7
0.41584	0.0099	0.26732	0.30693
0.13	0.06	0.19	0.62
0.26732	0.10891	0.41584	0.20792
0.45	0.2	0.32	0.03
0.01	0.01	0.01	0.97
0.01	0.01	0.95	0.03
0.97	0.01	0.01	0.01
0.0594	0.44554	0.44554	0.0495
0.03	0.02	0.01	0.94
0.04	0.94	0.01	0.01
0.96969	0.0101	0.0101	0.0101
0.03	0.31	0.19	0.47
0.17171	0.38383	0.16161	0.28282
0.51485	0.20792	0.0495	0.22772
0.08	0.26	0.16	0.5

MOTIF FOSL2_5_C1.aTaTgaTGAsTCA__A.T__TGAsTCAtcAtAt
letter-probability matrix: alength= 4 w= 16 nsites= 554
0.48	0.23	0.28	0.01
0.15	0.06	0.09	0.7
0.45	0.04	0.3	0.21
0.23762	0.0396	0.23762	0.48514
0.28	0.14	0.42	0.16
0.48484	0.18181	0.31313	0.0202
0.01	0.01	0.01	0.97
0.01	0.01	0.94	0.04
0.96	0.01	0.01	0.02
0.06	0.45	0.44	0.05
0.01	0.02	0.01	0.96
0.04	0.93	0.02	0.01
0.96	0.01	0.01	0.02
0.04	0.34	0.21	0.41
0.26732	0.36633	0.0693	0.29702
0.58415	0.10891	0.20792	0.099

MOTIF FOSL2_6_C1.TaT_aTGAsTCAtta.taaTGAsTCAt_AtA
letter-probability matrix: alength= 4 w= 15 nsites= 269
0.14	0.14	0.12	0.6
0.47	0.02	0.26	0.25
0.22	0.04	0.19	0.55
0.32	0.17	0.32	0.19
0.45	0.2	0.31	0.04
0.01	0.01	0.01	0.97
0.01	0.02	0.9	0.07
0.96	0.01	0.02	0.01
0.11	0.39	0.38	0.12
0.03	0.01	0.01	0.95
0.1	0.88	0.01	0.01
0.96	0.01	0.01	0.02
0.0505	0.20202	0.27272	0.47474
0.19	0.22	0.23	0.36
0.45	0.28	0.13	0.14

MOTIF FOSL2_6_C2.rTGwsTCA.TGAswCAy
letter-probability matrix: alength= 4 w= 8 nsites= 31
0.46	0.13	0.38	0.03
0.01	0.01	0.01	0.97
0.01	0.09	0.89	0.01
0.43	0.01	0.01	0.55
0.1	0.43	0.34	0.13
0.03	0.01	0.01	0.95
0.15841	0.80198	0.0099	0.0297
0.97	0.01	0.01	0.01

MOTIF FOSL2_7_C1.TaT_aTGAsTCA__A.T__TGAsTCAt_AtA
letter-probability matrix: alength= 4 w= 15 nsites= 431
0.11	0.15	0.12	0.62
0.50505	0.0303	0.30303	0.16161
0.14851	0.0693	0.23762	0.54455
0.32	0.2	0.3	0.18
0.46	0.26	0.24	0.04
0.01	0.01	0.01	0.97
0.0101	0.0101	0.88888	0.0909
0.95	0.01	0.01	0.03
0.1	0.39	0.39	0.12
0.0101	0.0101	0.0101	0.96969
0.06	0.91	0.02	0.01
0.96969	0.0101	0.0101	0.0101
0.05	0.34	0.2	0.41
0.32	0.29	0.01	0.38
0.66336	0.12871	0.14851	0.0594

MOTIF FOSL2_8_C1.TrtGaTGAsTCA_cy.rg_TGAsTCAtCayA
letter-probability matrix: alength= 4 w= 15 nsites= 240
0.1	0.1	0.07	0.73
0.4	0.08	0.39	0.13
0.19	0.08	0.31	0.42
0.23	0.17	0.48	0.12
0.45544	0.16831	0.34653	0.0297
0.01	0.01	0.01	0.97
0.01	0.02	0.95	0.02
0.97	0.01	0.01	0.01
0.04	0.47	0.46	0.03
0.02	0.02	0.02	0.94
0.0202	0.95959	0.0101	0.0101
0.96	0.02	0.01	0.01
0.04	0.35	0.19	0.42
0.15	0.43	0.14	0.28
0.12	0.39	0.14	0.35

MOTIF FOSL2_8_C2.rT_rTGAsTCA.TGAsTCAy_Ay
letter-probability matrix: alength= 4 w= 11 nsites= 195
0.37	0.15	0.4	0.08
0.0891	0.21782	0.0792	0.61386
0.32	0.01	0.39	0.28
0.46534	0.0396	0.48514	0.0099
0.01	0.01	0.01	0.97
0.01	0.2	0.78	0.01
0.97	0.01	0.01	0.01
0.01	0.55	0.43	0.01
0.02	0.04	0.01	0.93
0.01	0.91	0.05	0.03
0.57	0.14	0.26	0.03

MOTIF FOSL2_9_C1.t_aTGAsTCAycAT.ATgrTGAsTCAt_a
letter-probability matrix: alength= 4 w= 14 nsites= 851
0.21212	0.0707	0.27272	0.44444
0.31683	0.14851	0.35643	0.17821
0.46	0.21	0.3	0.03
0.01	0.01	0.01	0.97
0.0101	0.0101	0.94949	0.0303
0.95	0.01	0.01	0.03
0.0396	0.46534	0.46534	0.0297
0.01	0.02	0.01	0.96
0.02	0.95	0.02	0.01
0.96969	0.0101	0.0101	0.0101
0.05	0.36	0.14	0.45
0.17	0.45	0.1	0.28
0.58585	0.18181	0.0808	0.15151
0.14	0.23	0.13	0.5

MOTIF FOSL2_9_C2.aT_GcaTGAsTCA.TGAsTCAtgC_At
letter-probability matrix: alength= 4 w= 13 nsites= 184
0.48	0.27	0.2	0.05
0.0396	0.099	0.0198	0.84158
0.36	0.01	0.27	0.36
0.0495	0.0891	0.67326	0.18811
0.01	0.51	0.38	0.1
0.56	0.1	0.33	0.01
0.01	0.01	0.01	0.97
0.01	0.01	0.97	0.01
0.97	0.01	0.01	0.01
0.04	0.41	0.5	0.05
0.01	0.01	0.01	0.97
0.01	0.97	0.01	0.01
0.76	0.01	0.19	0.04

MOTIF FOSL2_10_C1.a_aTGAsTCAtcAtA.TaTgaTGAsTCAt_t
letter-probability matrix: alength= 4 w= 15 nsites= 402
0.42	0.2	0.29	0.09
0.35643	0.10891	0.34653	0.18811
0.43	0.26	0.27	0.04
0.02	0.01	0.01	0.96
0.01	0.01	0.9	0.08
0.95	0.01	0.01	0.03
0.10101	0.40404	0.41414	0.0808
0.01	0.02	0.01	0.96
0.05	0.92	0.02	0.01
0.97	0.01	0.01	0.01
0.03	0.34	0.18	0.45
0.18	0.38	0.16	0.28
0.53	0.18	0.03	0.26
0.0693	0.35643	0.10891	0.46534
0.51	0.19	0.06	0.24

MOTIF FOSL2_10_C2.T_ATGAsTCA.TGAsTCAT_A
letter-probability matrix: alength= 4 w= 10 nsites= 821
0.0099	0.0792	0.13861	0.77227
0.31	0.25	0.31	0.13
0.7	0.28	0.01	0.01
0.01	0.01	0.01	0.97
0.01	0.01	0.9	0.08
0.97	0.01	0.01	0.01
0.02	0.47	0.5	0.01
0.01	0.01	0.01	0.97
0.01	0.97	0.01	0.01
0.79	0.15	0.05	0.01

MOTIF FOSL2_11_C1.TaT_aTGAsTCAtcA.TgaTGAsTCAt_AtA
letter-probability matrix: alength= 4 w= 15 nsites= 510
0.14851	0.17821	0.0792	0.59405
0.45544	0.11881	0.33663	0.0891
0.12	0.06	0.18	0.64
0.37	0.13	0.31	0.19
0.44444	0.20202	0.31313	0.0404
0.01	0.01	0.01	0.97
0.0099	0.0198	0.90099	0.0693
0.95	0.01	0.02	0.02
0.09	0.4	0.41	0.1
0.0303	0.0101	0.0101	0.94949
0.09	0.89	0.01	0.01
0.96	0.01	0.01	0.02
0.05	0.26	0.25	0.44
0.20202	0.38383	0.14141	0.27272
0.53465	0.22772	0.0198	0.21782

MOTIF FOSL2_12_C1.TGAsTCAtcAtA.TaTgaTGAsTCA
letter-probability matrix: alength= 4 w= 12 nsites= 303
0.02	0.01	0.01	0.96
0.01	0.02	0.9	0.07
0.95049	0.0198	0.0198	0.0099
0.09	0.4	0.41	0.1
0.03	0.01	0.01	0.95
0.0707	0.90909	0.0101	0.0101
0.96	0.01	0.01	0.02
0.03	0.27	0.24	0.46
0.17	0.39	0.15	0.29
0.63	0.19	0.03	0.15
0.09	0.34	0.07	0.5
0.61386	0.0891	0.17821	0.11881

MOTIF FOSL2_13_C1.TrT__TGAsTCAt_a.t_aTGAsTCA__AyA
letter-probability matrix: alength= 4 w= 15 nsites= 393
0.14851	0.18811	0.099	0.56435
0.37	0.11	0.37	0.15
0.15	0.05	0.17	0.63
0.30303	0.0707	0.38383	0.24242
0.43	0.2	0.34	0.03
0.01	0.01	0.01	0.97
0.01	0.02	0.91	0.06
0.96969	0.0101	0.0101	0.0101
0.09	0.41	0.4	0.1
0.03	0.01	0.01	0.95
0.09	0.88	0.02	0.01
0.96	0.01	0.01	0.02
0.0495	0.26732	0.27722	0.40594
0.19801	0.34653	0.11881	0.33663
0.38383	0.26262	0.21212	0.14141

MOTIF FOSL2_14_C1.tgaTGAsTCA__A.T__TGAsTCAtca
letter-probability matrix: alength= 4 w= 13 nsites= 1258
0.25742	0.0891	0.27722	0.37623
0.28	0.11	0.42	0.19
0.43564	0.22772	0.29702	0.0396
0.0101	0.0101	0.0101	0.96969
0.0101	0.0101	0.94949	0.0303
0.94	0.01	0.02	0.03
0.04	0.45	0.45	0.06
0.01	0.01	0.01	0.97
0.02	0.95	0.02	0.01
0.97	0.01	0.01	0.01
0.0297	0.36633	0.18811	0.41584
0.19	0.39	0.1	0.32
0.69306	0.13861	0.0297	0.13861

MOTIF FOSL2_14_C2.TaggaTGAsTCA.TGAsTCAtcctA
letter-probability matrix: alength= 4 w= 12 nsites= 377
0.0792	0.12871	0.0198	0.77227
0.46	0.01	0.23	0.3
0.25	0.12	0.48	0.15
0.16	0.33	0.5	0.01
0.58	0.11	0.3	0.01
0.01	0.01	0.01	0.97
0.01	0.01	0.97	0.01
0.97	0.01	0.01	0.01
0.04	0.38	0.43	0.15
0.01	0.01	0.01	0.97
0.01	0.97	0.01	0.01
0.73267	0.0396	0.12871	0.099

MOTIF FOSL2_15_C1.r_aTGAsTCA_cA.Tg_TGAsTCAt_y
letter-probability matrix: alength= 4 w= 13 nsites= 1224
0.39393	0.10101	0.36363	0.14141
0.31683	0.13861	0.37623	0.16831
0.43434	0.21212	0.32323	0.0303
0.0198	0.0099	0.0198	0.95049
0.01	0.01	0.95	0.03
0.95959	0.0101	0.0101	0.0202
0.0495	0.44554	0.45544	0.0495
0.0101	0.0101	0.0101	0.96969
0.0297	0.94059	0.0198	0.0099
0.97	0.01	0.01	0.01
0.03	0.35	0.2	0.42
0.22	0.41	0.08	0.29
0.67326	0.14851	0.0396	0.13861

MOTIF FOSL2_15_C2.TagsaTGAsTCA.TGAsTCAtsctA
letter-probability matrix: alength= 4 w= 12 nsites= 243
0.05	0.13	0.02	0.8
0.44444	0.0101	0.26262	0.28282
0.27	0.1	0.49	0.14
0.15	0.37	0.47	0.01
0.56	0.12	0.31	0.01
0.01	0.01	0.01	0.97
0.01	0.01	0.97	0.01
0.97	0.01	0.01	0.01
0.02	0.39	0.44	0.15
0.01	0.01	0.01	0.97
0.01	0.97	0.01	0.01
0.70297	0.0396	0.17821	0.0792

MOTIF FOXA1_1_C1.w_t_TgTTTACwtw.wawGTAAAcA_a_w
letter-probability matrix: alength= 4 w= 14 nsites= 377
0.35	0.07	0.15	0.43
0.26732	0.31683	0.23762	0.17821
0.31683	0.19801	0.0693	0.41584
0.38	0.18	0.14	0.3
0.05	0.01	0.01	0.93
0.4	0.01	0.58	0.01
0.02	0.02	0.01	0.95
0.0202	0.0101	0.0909	0.87878
0.0303	0.0101	0.21212	0.74747
0.74747	0.0101	0.23232	0.0101
0.04	0.71	0.02	0.23
0.42424	0.15151	0.0101	0.41414
0.12871	0.24752	0.13861	0.48514
0.49	0.04	0.05	0.42

MOTIF FOXA1_1_C2.TatTGTwwACatA.TatGTwwACAatA
letter-probability matrix: alength= 4 w= 13 nsites= 111
0.27	0.08	0.05	0.6
0.38	0.09	0.25	0.28
0.29292	0.0707	0.0606	0.57575
0.02	0.01	0.01	0.96
0.25742	0.0099	0.70297	0.0297
0.01	0.01	0.01	0.97
0.43434	0.0404	0.0303	0.49494
0.41	0.09	0.07	0.43
0.8	0.01	0.18	0.01
0.06	0.91	0.01	0.02
0.55	0.08	0.01	0.36
0.2	0.27	0.1	0.43
0.61386	0.0891	0.0495	0.24752

MOTIF FOXA1_1_C3.TcTtTGTwaAcA.TgTtwACAaAgA
letter-probability matrix: alength= 4 w= 12 nsites= 157
0.20792	0.0693	0.0891	0.63366
0.13	0.42	0.14	0.31
0.31	0.03	0.01	0.65
0.0891	0.0198	0.37623	0.51485
0.29	0.01	0.08	0.62
0.05	0.01	0.74	0.2
0.0099	0.14851	0.0099	0.83168
0.39	0.07	0.07	0.47
0.47	0.34	0.01	0.18
0.97	0.01	0.01	0.01
0.01	0.61	0.01	0.37
0.54455	0.19801	0.12871	0.12871

MOTIF FOXA1_2_C1.AaaTaTTTactTwt.awAagtAAAtAttT
letter-probability matrix: alength= 4 w= 14 nsites= 421
0.56	0.1	0.09	0.25
0.51	0.05	0.06	0.38
0.45	0.12	0.12	0.31
0.05	0.03	0.02	0.9
0.57	0.01	0.41	0.01
0.02	0.02	0.01	0.95
0.0198	0.0099	0.0594	0.91089
0.06	0.01	0.13	0.8
0.60606	0.0101	0.37373	0.0101
0.0792	0.55445	0.0297	0.33663
0.34343	0.0808	0.0202	0.55555
0.19	0.14	0.15	0.52
0.43	0.05	0.1	0.42
0.34	0.06	0.15	0.45

MOTIF FOXA1_2_C2.ryAAATATTT_t.a_AAATATTTry
letter-probability matrix: alength= 4 w= 12 nsites= 870
0.39	0.1	0.4	0.11
0.04	0.42	0.01	0.53
0.8	0.13	0.01	0.06
0.94	0.03	0.01	0.02
0.92	0.04	0.01	0.03
0.0101	0.21212	0.0101	0.76767
0.85	0.01	0.13	0.01
0.12	0.01	0.06	0.81
0.0505	0.0202	0.0707	0.85858
0.20202	0.0808	0.11111	0.60606
0.41414	0.0303	0.20202	0.35353
0.28	0.23	0.06	0.43

MOTIF FOXA1_2_C4.TCAAAacAAAcA.TgTTTgtTTTGA
letter-probability matrix: alength= 4 w= 12 nsites= 200
0.15841	0.17821	0.12871	0.53465
0.13	0.58	0.01	0.28
0.75247	0.0891	0.0099	0.14851
0.87128	0.0693	0.0198	0.0396
0.67326	0.0099	0.15841	0.15841
0.43	0.19	0.07	0.31
0.16	0.44	0.11	0.29
0.92	0.03	0.01	0.04
0.79207	0.12871	0.0099	0.0693
0.80198	0.0099	0.0792	0.10891
0.01	0.61	0.01	0.37
0.65346	0.0891	0.0099	0.24752

MOTIF FOXA1_4_C1.A_TGAsTCAtTAT.ATAaTGAsTCA_T
letter-probability matrix: alength= 4 w= 13 nsites= 210
0.54	0.14	0.17	0.15
0.36	0.27	0.29	0.08
0.03	0.01	0.01	0.95
0.0101	0.0202	0.74747	0.22222
0.9	0.01	0.01	0.08
0.11	0.38	0.4	0.11
0.02	0.01	0.01	0.96
0.16	0.81	0.02	0.01
0.97	0.01	0.01	0.01
0.08	0.28	0.18	0.46
0.23	0.16	0.11	0.5
0.74	0.09	0.02	0.15
0.22	0.22	0.06	0.5

MOTIF FOXA1_4_C2.cwaaGTAAAcA_a.t_TgTTTACttwg
letter-probability matrix: alength= 4 w= 13 nsites= 255
0.23762	0.40594	0.13861	0.21782
0.41	0.05	0.04	0.5
0.48	0.12	0.33	0.07
0.47	0.01	0.16	0.36
0.22	0.02	0.69	0.07
0.03	0.29	0.02	0.66
0.75	0.22	0.01	0.02
0.91	0.07	0.01	0.01
0.95	0.01	0.02	0.02
0.01	0.6	0.01	0.38
0.92	0.02	0.01	0.05
0.25	0.23	0.21	0.31
0.44444	0.13131	0.0909	0.33333

MOTIF FOXA1_4_C3.cTraGT_aAcAAr.yTTgTt_ACtyAg
letter-probability matrix: alength= 4 w= 13 nsites= 276
0.10891	0.49504	0.0693	0.32673
0.19801	0.12871	0.12871	0.54455
0.40594	0.0792	0.34653	0.16831
0.51	0.01	0.11	0.37
0.01	0.01	0.71	0.27
0.0099	0.14851	0.0099	0.83168
0.33	0.07	0.18	0.42
0.52	0.15	0.01	0.32
0.97	0.01	0.01	0.01
0.01	0.61	0.01	0.37
0.97	0.01	0.01	0.01
0.66	0.01	0.13	0.2
0.37	0.17	0.45	0.01

MOTIF FOXA1_7_C1.CTg_GtAAACAg_c.g_cTGTTTaC_cAG
letter-probability matrix: alength= 4 w= 14 nsites= 181
0.05	0.5	0.23	0.22
0.27	0.03	0.08	0.62
0.29	0.25	0.4	0.06
0.33663	0.0297	0.20792	0.42574
0.17171	0.0101	0.77777	0.0404
0.03	0.38	0.04	0.55
0.81	0.17	0.01	0.01
0.83	0.15	0.01	0.01
0.95	0.01	0.02	0.02
0.01	0.73	0.01	0.25
0.93	0.01	0.01	0.05
0.22	0.22	0.37	0.19
0.36	0.23	0.12	0.29
0.0792	0.45544	0.22772	0.23762

MOTIF FOXA1_7_C2.w_TGTTTGtTTA.TAAaCAAACA_w
letter-probability matrix: alength= 4 w= 12 nsites= 87
0.40404	0.14141	0.13131	0.32323
0.3	0.18	0.36	0.16
0.0606	0.0202	0.0505	0.86868
0.10101	0.14141	0.74747	0.0101
0.0101	0.14141	0.0404	0.80808
0.0099	0.0495	0.14851	0.79207
0.01	0.01	0.02	0.96
0.27	0.02	0.7	0.01
0.02	0.36	0.06	0.56
0.03	0.17	0.15	0.65
0.01	0.26	0.01	0.72
0.64356	0.0297	0.14851	0.17821

MOTIF FOXA1_7_C3.gGGGCCCCGCCCc.gGGGCGGGGCCCc
letter-probability matrix: alength= 4 w= 13 nsites= 455
0.0792	0.29702	0.53465	0.0891
0.21782	0.0792	0.51485	0.18811
0.22	0.1	0.66	0.02
0.0404	0.0101	0.78787	0.16161
0.02	0.88	0.03	0.07
0.0101	0.85858	0.0303	0.10101
0.04	0.69	0.24	0.03
0.01	0.97	0.01	0.01
0.01	0.01	0.97	0.01
0.01	0.97	0.01	0.01
0.01	0.93	0.05	0.01
0.03	0.66	0.13	0.18
0.08	0.47	0.24	0.21

MOTIF FOXA1_7_C4.GT_aACAg.cTGTt_AC
letter-probability matrix: alength= 4 w= 8 nsites= 89
0.0202	0.0101	0.75757	0.21212
0.01	0.19	0.05	0.75
0.32673	0.23762	0.11881	0.31683
0.43434	0.12121	0.22222	0.22222
0.86	0.01	0.08	0.05
0.02	0.79	0.01	0.18
0.90099	0.0099	0.0099	0.0792
0.25	0.25	0.36	0.14

MOTIF FOXA1_7_C5.CT_TGTtkAC.GTmaACA_AG
letter-probability matrix: alength= 4 w= 10 nsites= 32
0.01	0.55	0.25	0.19
0.25	0.24	0.01	0.5
0.31	0.4	0.08	0.21
0.01	0.01	0.01	0.97
0.19	0.01	0.79	0.01
0.01	0.01	0.01	0.97
0.35	0.06	0.08	0.51
0.05	0.06	0.49	0.4
0.53465	0.11881	0.21782	0.12871
0.0099	0.85148	0.0099	0.12871

MOTIF FOXA1_8_C1.cTatGTAAACAarca.tgytTGTTTACatAg
letter-probability matrix: alength= 4 w= 15 nsites= 852
0.11	0.46	0.13	0.3
0.3	0.06	0.04	0.6
0.46464	0.11111	0.33333	0.0909
0.32323	0.0101	0.16161	0.50505
0.08	0.02	0.85	0.05
0.03	0.1	0.01	0.86
0.71287	0.22772	0.0198	0.0396
0.94	0.03	0.01	0.02
0.94	0.01	0.02	0.03
0.01	0.68	0.01	0.3
0.95959	0.0101	0.0101	0.0202
0.40404	0.0909	0.21212	0.29292
0.39	0.13	0.35	0.13
0.28712	0.39603	0.21782	0.099
0.43564	0.21782	0.11881	0.22772

MOTIF FOXA1_8_C2.CtaTGTttAC.GTaaACAtaG
letter-probability matrix: alength= 4 w= 10 nsites= 111
0.0396	0.64356	0.13861	0.17821
0.22	0.3	0.01	0.47
0.39	0.3	0.1	0.21
0.01	0.01	0.01	0.97
0.29	0.01	0.69	0.01
0.01	0.01	0.01	0.97
0.33	0.09	0.01	0.57
0.21782	0.16831	0.18811	0.42574
0.87128	0.0297	0.0891	0.0099
0.0099	0.84158	0.0693	0.0792

MOTIF FOXA1_8_C3.TcTttGTtaACA.TGTtaACaaAgA
letter-probability matrix: alength= 4 w= 12 nsites= 44
0.10891	0.10891	0.11881	0.66336
0.06	0.55	0.11	0.28
0.22	0.04	0.01	0.73
0.1	0.01	0.31	0.58
0.33	0.01	0.06	0.6
0.01	0.01	0.72	0.26
0.04	0.2	0.01	0.75
0.32	0.1	0.02	0.56
0.58	0.32	0.06	0.04
0.91	0.01	0.01	0.07
0.01	0.71	0.02	0.26
0.48514	0.20792	0.19801	0.10891

MOTIF FOXA1_8_C4.GTawAcAa_a.t_tTgTwtAC
letter-probability matrix: alength= 4 w= 10 nsites= 316
0.01	0.01	0.69	0.29
0.14851	0.10891	0.0099	0.73267
0.48	0.23	0.01	0.28
0.43	0.05	0.05	0.47
0.93	0.01	0.01	0.05
0.01	0.59	0.01	0.39
0.97	0.01	0.01	0.01
0.36	0.2	0.27	0.17
0.28	0.24	0.25	0.23
0.4	0.1	0.29	0.21

MOTIF FOXA1_9_C1.w___TgTTTACatag.ctatGTAAAcA___w
letter-probability matrix: alength= 4 w= 15 nsites= 705
0.33	0.12	0.15	0.4
0.17	0.32	0.38	0.13
0.11881	0.32673	0.16831	0.38613
0.2	0.29	0.14	0.37
0.04	0.01	0.02	0.93
0.33	0.02	0.64	0.01
0.04	0.02	0.01	0.93
0.0101	0.0101	0.0404	0.93939
0.0202	0.0101	0.27272	0.69696
0.76	0.01	0.2	0.03
0.05	0.78	0.02	0.15
0.46	0.2	0.01	0.33
0.14	0.29	0.16	0.41
0.50505	0.0606	0.0707	0.36363
0.28712	0.17821	0.42574	0.10891

MOTIF FOXA1_9_C2.TgtGTAAACAa.tTGTTTACacA
letter-probability matrix: alength= 4 w= 11 nsites= 720
0.30303	0.0202	0.0404	0.63636
0.22	0.2	0.37	0.21
0.34653	0.0099	0.14851	0.49504
0.01	0.01	0.8	0.18
0.07	0.12	0.03	0.78
0.62	0.16	0.06	0.16
0.69	0.02	0.04	0.25
0.96039	0.0099	0.0099	0.0198
0.01	0.66	0.03	0.3
0.95	0.01	0.01	0.03
0.36	0.19	0.26	0.19

MOTIF FOXA1_9_C3.tCtaTGTTtACa.tGTaAACAtaGa
letter-probability matrix: alength= 4 w= 12 nsites= 115
0.27	0.11	0.19	0.43
0.08	0.59	0.16	0.17
0.22	0.27	0.01	0.5
0.48	0.25	0.07	0.2
0.01	0.01	0.01	0.97
0.2	0.01	0.78	0.01
0.01	0.02	0.01	0.96
0.17	0.03	0.01	0.79
0.2	0.07	0.25	0.48
0.87	0.01	0.09	0.03
0.03	0.84	0.02	0.11
0.38	0.25	0.12	0.25

MOTIF FOXA1_9_C4.TcTTtGTTaACA.TGTtAACaAAgA
letter-probability matrix: alength= 4 w= 12 nsites= 52
0.16	0.08	0.12	0.64
0.07	0.55	0.1	0.28
0.24	0.01	0.01	0.74
0.07	0.03	0.29	0.61
0.32	0.01	0.09	0.58
0.01	0.01	0.71	0.27
0.01	0.26	0.01	0.72
0.29	0.07	0.01	0.63
0.54455	0.33663	0.0099	0.10891
0.92	0.01	0.01	0.06
0.01	0.65	0.02	0.32
0.63366	0.15841	0.13861	0.0693

MOTIF FOXA1_10_C1.ytatGTAAACAarm.kytTGTTTACatar
letter-probability matrix: alength= 4 w= 14 nsites= 1860
0.14141	0.41414	0.11111	0.33333
0.34	0.07	0.04	0.55
0.43	0.14	0.31	0.12
0.31	0.02	0.18	0.49
0.11881	0.0198	0.82178	0.0396
0.03	0.23	0.01	0.73
0.74	0.22	0.02	0.02
0.94	0.04	0.01	0.01
0.95	0.01	0.02	0.02
0.01	0.69	0.01	0.29
0.95959	0.0101	0.0101	0.0202
0.39	0.1	0.28	0.23
0.38	0.15	0.33	0.14
0.33663	0.42574	0.0792	0.15841

MOTIF FOXA1_10_C2.CtaTGTTtAC.GTaAACAtaG
letter-probability matrix: alength= 4 w= 10 nsites= 75
0.0693	0.65346	0.11881	0.15841
0.2	0.28	0.01	0.51
0.45544	0.28712	0.12871	0.12871
0.01	0.01	0.01	0.97
0.27	0.01	0.71	0.01
0.01	0.01	0.01	0.97
0.27	0.1	0.04	0.59
0.23	0.13	0.27	0.37
0.82178	0.0099	0.15841	0.0099
0.0198	0.85148	0.0099	0.11881

MOTIF FOXA1_10_C3.T_tGT_AACAA.TTGTT_ACa_A
letter-probability matrix: alength= 4 w= 11 nsites= 260
0.24242	0.17171	0.0101	0.57575
0.37	0.17	0.29	0.17
0.35	0.01	0.13	0.51
0.0099	0.0099	0.88118	0.099
0.099	0.12871	0.0099	0.76237
0.39	0.19	0.06	0.36
0.65	0.01	0.06	0.28
0.97	0.01	0.01	0.01
0.01	0.72	0.02	0.25
0.92	0.01	0.01	0.06
0.54455	0.14851	0.0594	0.24752

MOTIF FOXA1_10_C4.TGTwwACacA.TgtGTwwACA
letter-probability matrix: alength= 4 w= 10 nsites= 63
0.01	0.01	0.01	0.97
0.22	0.05	0.72	0.01
0.04	0.01	0.01	0.94
0.44	0.04	0.12	0.4
0.38	0.01	0.14	0.47
0.7	0.06	0.23	0.01
0.27	0.71	0.01	0.01
0.48	0.18	0.01	0.33
0.22772	0.33663	0.19801	0.23762
0.47524	0.15841	0.19801	0.16831

MOTIF FOXA1_10_C5.TGTTTGyT.ArCAAACA
letter-probability matrix: alength= 4 w= 8 nsites= 313
0.0396	0.0099	0.0891	0.86138
0.15151	0.22222	0.59595	0.0303
0.0396	0.14851	0.0594	0.75247
0.0099	0.0594	0.0693	0.86138
0.01	0.01	0.01	0.97
0.31	0.01	0.66	0.02
0.0495	0.42574	0.0099	0.51485
0.11	0.16	0.05	0.68

MOTIF FOXA1_11_C1.TGTTTACayAg.cTrtGTAAACA
letter-probability matrix: alength= 4 w= 11 nsites= 556
0.03	0.01	0.02	0.94
0.29292	0.0101	0.68686	0.0101
0.03	0.02	0.01	0.94
0.0101	0.0101	0.0404	0.93939
0.0202	0.0101	0.32323	0.64646
0.8	0.01	0.16	0.03
0.04	0.83	0.02	0.11
0.47524	0.19801	0.0198	0.30693
0.13	0.38	0.16	0.33
0.67676	0.0606	0.0505	0.21212
0.25742	0.16831	0.49504	0.0792

MOTIF FOXA1_11_C2.tTGTt_ACa_a.t_tGT_aACAa
letter-probability matrix: alength= 4 w= 11 nsites= 101
0.25	0.09	0.19	0.47
0.01	0.01	0.01	0.97
0.24	0.01	0.74	0.01
0.02	0.01	0.01	0.96
0.33	0.03	0.02	0.62
0.32	0.08	0.25	0.35
0.94	0.01	0.04	0.01
0.05	0.93	0.01	0.01
0.49494	0.14141	0.0101	0.35353
0.18	0.34	0.21	0.27
0.47524	0.0297	0.20792	0.28712

MOTIF FOXA1_11_C3.tCtaTGTT_AC.GT_AACAtaGa
letter-probability matrix: alength= 4 w= 11 nsites= 51
0.15	0.07	0.27	0.51
0.0099	0.74257	0.14851	0.099
0.18	0.3	0.01	0.51
0.51	0.33	0.04	0.12
0.01	0.01	0.01	0.97
0.25	0.01	0.73	0.01
0.01	0.01	0.01	0.97
0.3	0.07	0.01	0.62
0.27	0.17	0.21	0.35
0.93	0.01	0.01	0.05
0.01	0.92	0.01	0.06

MOTIF FOXA1_11_C4.t__aTGTT_AC.GT_AACAt__a
letter-probability matrix: alength= 4 w= 11 nsites= 289
0.28	0.13	0.18	0.41
0.13	0.35	0.21	0.31
0.18	0.39	0.08	0.35
0.48	0.28	0.01	0.23
0.01	0.01	0.01	0.97
0.19	0.01	0.79	0.01
0.02	0.01	0.01	0.96
0.0891	0.0198	0.0198	0.87128
0.27	0.01	0.34	0.38
0.86	0.01	0.12	0.01
0.02	0.88	0.02	0.08

MOTIF FOXA1_12_C1.ctrtGTAAACAaa_a.t_ttTGTTTACayag
letter-probability matrix: alength= 4 w= 15 nsites= 673
0.10891	0.45544	0.15841	0.27722
0.33	0.06	0.07	0.54
0.39393	0.15151	0.34343	0.11111
0.3	0.02	0.19	0.49
0.13	0.02	0.81	0.04
0.02	0.17	0.01	0.8
0.68	0.29	0.01	0.02
0.94	0.04	0.01	0.01
0.94	0.01	0.02	0.03
0.01	0.68	0.01	0.3
0.94	0.02	0.01	0.03
0.39	0.12	0.28	0.21
0.42	0.11	0.32	0.15
0.33	0.26	0.29	0.12
0.43434	0.25252	0.0606	0.25252

MOTIF FOXA1_12_C2.T_tGT_AACAA.TTGTT_ACa_A
letter-probability matrix: alength= 4 w= 11 nsites= 486
0.21782	0.20792	0.0891	0.48514
0.33333	0.18181	0.33333	0.15151
0.33663	0.0099	0.17821	0.47524
0.0202	0.0101	0.86868	0.10101
0.02	0.11	0.01	0.86
0.4	0.18	0.09	0.33
0.64	0.01	0.08	0.27
0.95	0.01	0.01	0.03
0.01	0.7	0.02	0.27
0.95049	0.0099	0.0099	0.0297
0.44	0.22	0.13	0.21

MOTIF FOXA1_12_C3.CTaTGTttAC.GTaaACAtAG
letter-probability matrix: alength= 4 w= 10 nsites= 54
0.0792	0.61386	0.14851	0.15841
0.19	0.24	0.01	0.56
0.48	0.29	0.1	0.13
0.01	0.01	0.01	0.97
0.23	0.01	0.75	0.01
0.02	0.01	0.01	0.96
0.29702	0.0891	0.0297	0.58415
0.2	0.18	0.25	0.37
0.89	0.01	0.08	0.02
0.0297	0.89108	0.0099	0.0693

MOTIF FOXA1_13_C1.TaTGAsTCAt.aTGAsTCAtA
letter-probability matrix: alength= 4 w= 10 nsites= 177
0.20792	0.12871	0.21782	0.44554
0.37623	0.21782	0.26732	0.13861
0.02	0.01	0.01	0.96
0.0198	0.0198	0.72277	0.23762
0.94	0.01	0.03	0.02
0.11	0.39	0.39	0.11
0.05	0.01	0.01	0.93
0.17	0.8	0.02	0.01
0.96	0.01	0.01	0.02
0.1	0.3	0.2	0.4

MOTIF FOXA1_13_C2.aw_TgTTTACwtwG.CwawGTAAAcA_wt
letter-probability matrix: alength= 4 w= 14 nsites= 117
0.43564	0.0891	0.32673	0.14851
0.38383	0.10101	0.12121	0.39393
0.31	0.19	0.24	0.26
0.03	0.01	0.01	0.95
0.37	0.01	0.61	0.01
0.06	0.01	0.03	0.9
0.0101	0.0101	0.0505	0.92929
0.0396	0.0198	0.25742	0.68316
0.76	0.02	0.17	0.05
0.05	0.8	0.02	0.13
0.47474	0.10101	0.0202	0.40404
0.07	0.34	0.11	0.48
0.49	0.04	0.07	0.4
0.15841	0.0693	0.55445	0.21782

MOTIF FOXA1_13_C3.TcTTTGTwaAcA.TgTtwACAAAgA
letter-probability matrix: alength= 4 w= 12 nsites= 95
0.21782	0.0891	0.11881	0.57425
0.08	0.59	0.02	0.31
0.24	0.01	0.01	0.74
0.01	0.09	0.28	0.62
0.22	0.01	0.01	0.76
0.01	0.01	0.72	0.26
0.01	0.01	0.01	0.97
0.46534	0.0099	0.0495	0.47524
0.49504	0.27722	0.11881	0.10891
0.95	0.01	0.01	0.03
0.01	0.64	0.01	0.34
0.57425	0.11881	0.12871	0.17821

MOTIF FOXA1_13_C4.AAACCACA.TGTGGTTT
letter-probability matrix: alength= 4 w= 8 nsites= 94
0.65346	0.11881	0.0198	0.20792
0.77227	0.0396	0.14851	0.0396
0.91	0.03	0.05	0.01
0.08	0.9	0.01	0.01
0.06	0.92	0.01	0.01
0.89108	0.0396	0.0099	0.0594
0.0594	0.79207	0.13861	0.0099
0.75	0.05	0.01	0.19

MOTIF FOXA1_13_C5.tCwATGTTtACa.tGTaAACATwGa
letter-probability matrix: alength= 4 w= 12 nsites= 110
0.28	0.09	0.15	0.48
0.01	0.69	0.09	0.21
0.46	0.12	0.01	0.41
0.51	0.21	0.08	0.2
0.01	0.01	0.01	0.97
0.23	0.06	0.7	0.01
0.01	0.01	0.01	0.97
0.21	0.01	0.01	0.77
0.03	0.09	0.36	0.52
0.9	0.02	0.06	0.02
0.01	0.87	0.06	0.06
0.51	0.15	0.01	0.33

MOTIF FOXA1_14_C1.T_aATrTTTACwtwT.AwawGTAAAyATt_A
letter-probability matrix: alength= 4 w= 15 nsites= 427
0.26732	0.0693	0.099	0.56435
0.29	0.36	0.19	0.16
0.48514	0.16831	0.0792	0.26732
0.45454	0.19191	0.19191	0.16161
0.06	0.02	0.01	0.91
0.47	0.01	0.51	0.01
0.0202	0.0202	0.0101	0.94949
0.02	0.01	0.11	0.86
0.0198	0.0198	0.21782	0.74257
0.66666	0.0101	0.31313	0.0101
0.06	0.74	0.02	0.18
0.43564	0.15841	0.0198	0.38613
0.0909	0.29292	0.13131	0.48484
0.46534	0.0495	0.0495	0.43564
0.21212	0.13131	0.21212	0.44444

MOTIF FOXA1_14_C2.tawGTwaACAAg.cTTGTtwACwta
letter-probability matrix: alength= 4 w= 12 nsites= 171
0.29	0.12	0.02	0.57
0.46	0.13	0.32	0.09
0.4	0.01	0.12	0.47
0.02	0.01	0.92	0.05
0.01	0.25	0.01	0.73
0.37	0.04	0.18	0.41
0.51	0.13	0.01	0.35
0.97	0.01	0.01	0.01
0.01	0.66	0.01	0.32
0.97	0.01	0.01	0.01
0.71287	0.0099	0.0693	0.20792
0.33663	0.12871	0.51485	0.0198

MOTIF FOXA1_15_C1.AaaTgTTTACwTw.wAwGTAAAcAttT
letter-probability matrix: alength= 4 w= 13 nsites= 166
0.48514	0.17821	0.12871	0.20792
0.43434	0.13131	0.13131	0.30303
0.38	0.19	0.19	0.24
0.05	0.02	0.01	0.92
0.42	0.01	0.56	0.01
0.02	0.02	0.01	0.95
0.0101	0.0101	0.0808	0.89898
0.02	0.02	0.19	0.77
0.67	0.01	0.31	0.01
0.0707	0.73737	0.0202	0.17171
0.4	0.16	0.02	0.42
0.099	0.24752	0.14851	0.50495
0.45	0.05	0.06	0.44

MOTIF FOXA1_15_C2.awGTAAAcATwGA.TCwATgTTTACwt
letter-probability matrix: alength= 4 w= 13 nsites= 274
0.5	0.01	0.33	0.16
0.39393	0.0303	0.12121	0.45454
0.16	0.01	0.82	0.01
0.01	0.22	0.01	0.76
0.66	0.24	0.04	0.06
0.86138	0.0693	0.0198	0.0495
0.97	0.01	0.01	0.01
0.01	0.58	0.01	0.4
0.96039	0.0099	0.0198	0.0099
0.0396	0.11881	0.26732	0.57425
0.38613	0.0099	0.15841	0.44554
0.2	0.1	0.51	0.19
0.49504	0.19801	0.0792	0.22772

MOTIF FOXA1_15_C4.Tg_GTAAACA.TGTTTAC_cA
letter-probability matrix: alength= 4 w= 10 nsites= 609
0.22	0.01	0.03	0.74
0.19801	0.22772	0.37623	0.19801
0.35	0.01	0.2	0.44
0.10891	0.0594	0.74257	0.0891
0.01	0.15	0.21	0.63
0.68	0.14	0.17	0.01
0.66	0.1	0.05	0.19
0.88118	0.0198	0.0396	0.0594
0.01	0.66	0.04	0.29
0.89108	0.0297	0.0099	0.0693

MOTIF FOXA1_16_C1.wg__TgTTTACwta.tawGTAAAcA__cw
letter-probability matrix: alength= 4 w= 14 nsites= 827
0.36	0.07	0.18	0.39
0.17	0.18	0.39	0.26
0.29	0.19	0.18	0.34
0.36	0.2	0.13	0.31
0.05	0.01	0.01	0.93
0.36	0.01	0.62	0.01
0.02	0.02	0.01	0.95
0.0198	0.0099	0.10891	0.86138
0.02	0.01	0.22	0.75
0.72	0.01	0.26	0.01
0.03	0.76	0.02	0.19
0.44	0.16	0.02	0.38
0.08	0.28	0.12	0.52
0.51515	0.0505	0.0404	0.39393

MOTIF FOXA1_16_C2.TcTgtGTaaACAA_A.T_TTGTttACacAgA
letter-probability matrix: alength= 4 w= 15 nsites= 499
0.18811	0.0396	0.0891	0.68316
0.08	0.49	0.14	0.29
0.29	0.07	0.02	0.62
0.23	0.09	0.41	0.27
0.35643	0.0099	0.099	0.53465
0.01	0.01	0.77	0.21
0.01	0.16	0.01	0.82
0.52	0.07	0.02	0.39
0.58415	0.0693	0.0297	0.31683
0.97	0.01	0.01	0.01
0.01	0.71	0.01	0.27
0.94	0.02	0.01	0.03
0.57	0.09	0.09	0.25
0.29	0.25	0.15	0.31
0.55	0.04	0.16	0.25

MOTIF FOXA1_16_C3.TCtATGTttACa.tGTaaACATaGA
letter-probability matrix: alength= 4 w= 12 nsites= 198
0.21782	0.0792	0.18811	0.51485
0.10891	0.57425	0.13861	0.17821
0.27	0.23	0.01	0.49
0.50495	0.23762	0.12871	0.12871
0.01	0.01	0.01	0.97
0.29	0.01	0.69	0.01
0.01	0.01	0.01	0.97
0.41	0.02	0.01	0.56
0.16	0.05	0.32	0.47
0.83168	0.0099	0.14851	0.0099
0.01	0.83	0.01	0.15
0.47524	0.13861	0.0693	0.31683

MOTIF FOXA1_16_C4.tgCcAA_ataAAcA.TgTTtat_TTgGca
letter-probability matrix: alength= 4 w= 14 nsites= 917
0.22	0.11	0.26	0.41
0.14	0.18	0.41	0.27
0.22772	0.52475	0.15841	0.0891
0.28	0.55	0.01	0.16
0.83168	0.0198	0.0099	0.13861
0.72	0.01	0.26	0.01
0.34	0.02	0.21	0.43
0.5	0.07	0.35	0.08
0.13	0.37	0.01	0.49
0.48514	0.23762	0.0297	0.24752
0.84158	0.10891	0.0099	0.0396
0.97	0.01	0.01	0.01
0.01	0.63	0.01	0.35
0.88118	0.0495	0.0099	0.0594

MOTIF FOXA1_17_C1.rrGaACAtttTGTTCt.aGAACAaaaTGTtCyy
letter-probability matrix: alength= 4 w= 16 nsites= 572
0.43	0.01	0.45	0.11
0.45454	0.0101	0.40404	0.13131
0.1	0.01	0.85	0.04
0.48	0.1	0.17	0.25
0.95	0.01	0.01	0.03
0.0101	0.96969	0.0101	0.0101
0.71287	0.0297	0.0297	0.22772
0.24242	0.18181	0.23232	0.34343
0.31683	0.11881	0.10891	0.45544
0.28	0.22	0.12	0.38
0.12	0.01	0.01	0.86
0.01	0.01	0.97	0.01
0.02	0.01	0.01	0.96
0.24	0.19	0.07	0.5
0.06	0.66	0.01	0.27
0.13	0.36	0.01	0.5

MOTIF FOXA1_17_C2.w_TgTTTaCw.wGtAAAcA_w
letter-probability matrix: alength= 4 w= 10 nsites= 349
0.44	0.11	0.1	0.35
0.27	0.28	0.19	0.26
0.02	0.01	0.02	0.95
0.4	0.03	0.56	0.01
0.02	0.02	0.01	0.95
0.01	0.01	0.2	0.78
0.0202	0.0202	0.13131	0.82828
0.59	0.02	0.34	0.05
0.04	0.63	0.02	0.31
0.38	0.15	0.01	0.46

MOTIF FOXA1_17_C3.GAAGAACATTTTGT.ACAAAATGTTCTTC
letter-probability matrix: alength= 4 w= 14 nsites= 115
0.22772	0.15841	0.53465	0.0792
0.53465	0.16831	0.13861	0.15841
0.63	0.01	0.28	0.08
0.08	0.01	0.9	0.01
0.82178	0.0396	0.0693	0.0693
0.71287	0.0693	0.19801	0.0198
0.01	0.97	0.01	0.01
0.80198	0.0297	0.0099	0.15841
0.04	0.21	0.14	0.61
0.13	0.15	0.13	0.59
0.0594	0.13861	0.0099	0.79207
0.17821	0.0792	0.0099	0.73267
0.099	0.0099	0.88118	0.0099
0.01	0.02	0.01	0.96

MOTIF FOXA1_17_C4.cTGTwTACt.aGTAwACAg
letter-probability matrix: alength= 4 w= 9 nsites= 67
0.12	0.45	0.11	0.32
0.05	0.01	0.01	0.93
0.03	0.01	0.95	0.01
0.01	0.01	0.01	0.97
0.42	0.13	0.11	0.34
0.0495	0.0099	0.0891	0.85148
0.55	0.09	0.25	0.11
0.01	0.76	0.01	0.22
0.38	0.04	0.01	0.57

MOTIF FOXA1_18_C1.aG_ACA_a_TGTTCyy.rrGAACA_t_TGT_Ct
letter-probability matrix: alength= 4 w= 16 nsites= 632
0.49	0.01	0.35	0.15
0.27722	0.0099	0.62376	0.0891
0.39	0.08	0.32	0.21
0.95	0.01	0.01	0.03
0.01	0.96	0.02	0.01
0.85	0.01	0.01	0.13
0.31313	0.15151	0.26262	0.27272
0.47	0.12	0.1	0.31
0.33333	0.21212	0.19191	0.26262
0.17821	0.0198	0.0198	0.78217
0.01	0.01	0.97	0.01
0.0202	0.0101	0.0101	0.95959
0.22	0.17	0.11	0.5
0.03	0.81	0.01	0.15
0.12871	0.40594	0.0099	0.45544
0.12871	0.40594	0.0396	0.42574

MOTIF FOXA1_18_C2.wawGTAAAcAaa.ttTgTTTACwtw
letter-probability matrix: alength= 4 w= 12 nsites= 59
0.41	0.17	0.06	0.36
0.43	0.18	0.22	0.17
0.40404	0.0101	0.14141	0.44444
0.23	0.02	0.71	0.04
0.04	0.24	0.02	0.7
0.77	0.19	0.02	0.02
0.75	0.23	0.01	0.01
0.94059	0.0198	0.0198	0.0198
0.01	0.62	0.01	0.36
0.96	0.01	0.01	0.02
0.33	0.2	0.25	0.22
0.43434	0.12121	0.13131	0.31313

MOTIF FOXA1_18_C3.TGA_TCA.TGA_TCA
letter-probability matrix: alength= 4 w= 7 nsites= 73
0.01	0.01	0.01	0.97
0.01	0.04	0.66	0.29
0.92	0.06	0.01	0.01
0.18	0.32	0.32	0.18
0.01	0.01	0.06	0.92
0.29	0.66	0.04	0.01
0.97	0.01	0.01	0.01

MOTIF FOXA1_18_C4.gAAGAACATTTTGT.ACAAAATGTTCTTc
letter-probability matrix: alength= 4 w= 14 nsites= 133
0.3	0.02	0.59	0.09
0.57425	0.12871	0.14851	0.14851
0.62376	0.0099	0.19801	0.16831
0.09	0.01	0.89	0.01
0.85	0.05	0.05	0.05
0.72277	0.0396	0.21782	0.0198
0.01	0.97	0.01	0.01
0.89	0.01	0.01	0.09
0.0396	0.20792	0.14851	0.60396
0.12871	0.12871	0.14851	0.59405
0.13861	0.099	0.0099	0.75247
0.0792	0.14851	0.0099	0.76237
0.0693	0.0099	0.79207	0.12871
0.01	0.01	0.01	0.97

MOTIF FOXA1_19_C1.a_aTgTTTACwtw.wawGTAAAcAt_t
letter-probability matrix: alength= 4 w= 13 nsites= 176
0.34	0.24	0.26	0.16
0.35	0.19	0.11	0.35
0.34343	0.24242	0.16161	0.25252
0.05	0.01	0.01	0.93
0.37373	0.0101	0.60606	0.0101
0.02	0.02	0.01	0.95
0.01	0.01	0.11	0.87
0.02	0.01	0.24	0.73
0.69	0.02	0.27	0.02
0.05	0.76	0.02	0.17
0.42574	0.15841	0.0198	0.39603
0.07	0.31	0.16	0.46
0.46	0.09	0.06	0.39

MOTIF FOXA1_19_C2.t_wGT_aAcAa.tTgTt_ACw_a
letter-probability matrix: alength= 4 w= 11 nsites= 406
0.31	0.19	0.09	0.41
0.37	0.17	0.31	0.15
0.46	0.01	0.12	0.41
0.03	0.01	0.85	0.11
0.01	0.23	0.01	0.75
0.34	0.18	0.12	0.36
0.53	0.14	0.03	0.3
0.95	0.01	0.02	0.02
0.01	0.61	0.01	0.37
0.94	0.01	0.01	0.04
0.49504	0.0693	0.12871	0.30693

MOTIF FOXA1_19_C3.Tg_TGTwtACa.tGTawACA_cA
letter-probability matrix: alength= 4 w= 11 nsites= 144
0.25	0.13	0.09	0.53
0.22772	0.15841	0.37623	0.23762
0.23232	0.32323	0.19191	0.25252
0.04	0.01	0.01	0.94
0.20792	0.0099	0.75247	0.0297
0.10891	0.0099	0.0099	0.87128
0.43	0.13	0.02	0.42
0.31683	0.0099	0.14851	0.52475
0.79	0.01	0.19	0.01
0.15	0.76	0.01	0.08
0.48	0.16	0.01	0.35

MOTIF FOXA1_19_C4.TCtaTGTttAC.GTaaACAtaGA
letter-probability matrix: alength= 4 w= 11 nsites= 86
0.16161	0.0707	0.16161	0.60606
0.12	0.46	0.2	0.22
0.28282	0.30303	0.0101	0.40404
0.54	0.37	0.07	0.02
0.01	0.01	0.01	0.97
0.3	0.01	0.68	0.01
0.01	0.01	0.01	0.97
0.41	0.01	0.02	0.56
0.099	0.0495	0.30693	0.54455
0.75	0.01	0.23	0.01
0.0099	0.82178	0.0099	0.15841

MOTIF FOXA1_20_C1.ctrwGTAAACA__c.g__TGTTTACwyag
letter-probability matrix: alength= 4 w= 14 nsites= 367
0.12871	0.47524	0.12871	0.26732
0.31	0.07	0.07	0.55
0.42424	0.16161	0.34343	0.0707
0.38383	0.0101	0.17171	0.43434
0.13	0.02	0.79	0.06
0.0198	0.30693	0.0198	0.65346
0.71717	0.26262	0.0101	0.0101
0.84	0.14	0.01	0.01
0.95	0.01	0.02	0.02
0.0101	0.68686	0.0101	0.29292
0.92	0.02	0.01	0.05
0.27	0.19	0.29	0.25
0.32	0.23	0.28	0.17
0.09	0.49	0.14	0.28

MOTIF FOXA1_20_C2.Ct_wGTawACAasA.TstTGTwtACw_aG
letter-probability matrix: alength= 4 w= 14 nsites= 234
0.0198	0.57425	0.16831	0.23762
0.18	0.31	0.01	0.5
0.4	0.19	0.35	0.06
0.38	0.01	0.12	0.49
0.01	0.01	0.92	0.06
0.01	0.19	0.01	0.79
0.49	0.13	0.02	0.36
0.47524	0.0792	0.0495	0.39603
0.96	0.01	0.01	0.02
0.01	0.86	0.01	0.12
0.97	0.01	0.01	0.01
0.36363	0.13131	0.25252	0.25252
0.16	0.33	0.42	0.09
0.53	0.08	0.14	0.25

MOTIF FOXA1_20_C3.tc_aTGTttAC.GTaaACAt_ga
letter-probability matrix: alength= 4 w= 11 nsites= 91
0.27	0.05	0.18	0.5
0.13	0.47	0.24	0.16
0.25252	0.33333	0.0101	0.40404
0.54	0.35	0.1	0.01
0.01	0.01	0.01	0.97
0.22	0.01	0.76	0.01
0.01	0.01	0.01	0.97
0.36	0.09	0.07	0.48
0.16161	0.15151	0.26262	0.42424
0.72	0.01	0.26	0.01
0.0099	0.84158	0.0099	0.13861

MOTIF FOXA1_21_C1.taaTgTTTACwtw.wawGTAAAcAtta
letter-probability matrix: alength= 4 w= 13 nsites= 275
0.23	0.23	0.1	0.44
0.43	0.1	0.17	0.3
0.34343	0.24242	0.16161	0.25252
0.0404	0.0101	0.0101	0.93939
0.35353	0.0101	0.62626	0.0101
0.02	0.02	0.01	0.95
0.0198	0.0099	0.11881	0.85148
0.0202	0.0101	0.24242	0.72727
0.75	0.01	0.22	0.02
0.06	0.76	0.03	0.15
0.42424	0.13131	0.0101	0.43434
0.11	0.26	0.15	0.48
0.46464	0.0505	0.0808	0.40404

MOTIF FOXA1_21_C2.T_tTGTwwACayA.TrtGTwwACAa_A
letter-probability matrix: alength= 4 w= 13 nsites= 99
0.28	0.1	0.04	0.58
0.21782	0.23762	0.25742	0.28712
0.23762	0.24752	0.17821	0.33663
0.01	0.01	0.01	0.97
0.24	0.01	0.74	0.01
0.01	0.01	0.01	0.97
0.44	0.02	0.1	0.44
0.38613	0.0594	0.0792	0.47524
0.81	0.01	0.17	0.01
0.18	0.8	0.01	0.01
0.57	0.05	0.01	0.37
0.17	0.34	0.12	0.37
0.59	0.03	0.19	0.19

MOTIF FOXA1_21_C3.tC_aTgTt_ACa.tGT_aAcAt_Ga
letter-probability matrix: alength= 4 w= 12 nsites= 77
0.31683	0.0594	0.17821	0.44554
0.099	0.57425	0.14851	0.17821
0.37	0.24	0.01	0.38
0.50505	0.31313	0.0303	0.15151
0.03	0.01	0.01	0.95
0.35	0.01	0.63	0.01
0.05	0.03	0.01	0.91
0.3	0.08	0.03	0.59
0.15	0.18	0.3	0.37
0.79	0.02	0.18	0.01
0.05	0.82	0.02	0.11
0.48	0.09	0.15	0.28

MOTIF FOXA1_21_C4.TcTkTGTwmACA.TGTkwACAmAgA
letter-probability matrix: alength= 4 w= 12 nsites= 92
0.11	0.07	0.14	0.68
0.12871	0.44554	0.11881	0.30693
0.25	0.01	0.01	0.73
0.0693	0.0099	0.49504	0.42574
0.25	0.01	0.1	0.64
0.05	0.01	0.66	0.28
0.01	0.17	0.01	0.81
0.35	0.07	0.15	0.43
0.42	0.37	0.13	0.08
0.87128	0.0099	0.0099	0.10891
0.01	0.66	0.03	0.3
0.63366	0.10891	0.10891	0.14851

MOTIF FOXA1_22_C1.tawGTAAACA_aca.tgt_TGTTTACwta
letter-probability matrix: alength= 4 w= 14 nsites= 313
0.35643	0.0792	0.0693	0.49504
0.47474	0.13131	0.32323	0.0707
0.37	0.01	0.17	0.45
0.13	0.02	0.78	0.07
0.03	0.27	0.02	0.68
0.77	0.2	0.01	0.02
0.85858	0.12121	0.0101	0.0101
0.96	0.01	0.01	0.02
0.0101	0.73737	0.0101	0.24242
0.94949	0.0101	0.0101	0.0303
0.26262	0.17171	0.30303	0.26262
0.37623	0.13861	0.22772	0.25742
0.24	0.33	0.23	0.2
0.41	0.24	0.1	0.25

MOTIF FOXA1_22_C2.t_wGTwwACAg.cTGTwwACw_a
letter-probability matrix: alength= 4 w= 11 nsites= 296
0.1	0.29	0.11	0.5
0.32	0.17	0.36	0.15
0.38383	0.0101	0.15151	0.45454
0.01	0.01	0.83	0.15
0.01	0.2	0.01	0.78
0.37	0.17	0.08	0.38
0.45	0.13	0.07	0.35
0.97	0.01	0.01	0.01
0.0101	0.81818	0.0101	0.16161
0.95049	0.0099	0.0099	0.0297
0.21782	0.23762	0.33663	0.20792

MOTIF FOXA1_22_C3.TcTGTa_AcAcAg.cTgTgT_tACAgA
letter-probability matrix: alength= 4 w= 13 nsites= 83
0.16831	0.099	0.19801	0.53465
0.28	0.44	0.11	0.17
0.11881	0.0099	0.0099	0.86138
0.01	0.01	0.97	0.01
0.01	0.01	0.01	0.97
0.46534	0.11881	0.0792	0.33663
0.41	0.23	0.01	0.35
0.97	0.01	0.01	0.01
0.34	0.64	0.01	0.01
0.7	0.01	0.01	0.28
0.14	0.5	0.03	0.33
0.59595	0.10101	0.10101	0.20202
0.33663	0.10891	0.54455	0.0099

MOTIF FOXA1_22_C4.tCtaTgTTtAC.GTaAAcAtaGa
letter-probability matrix: alength= 4 w= 11 nsites= 96
0.26	0.05	0.2	0.49
0.0594	0.68316	0.14851	0.10891
0.29	0.29	0.01	0.41
0.52	0.32	0.15	0.01
0.13861	0.0099	0.0099	0.84158
0.34	0.01	0.64	0.01
0.01	0.04	0.01	0.94
0.25	0.07	0.04	0.64
0.0297	0.25742	0.23762	0.47524
0.71	0.01	0.26	0.02
0.01	0.89	0.01	0.09

MOTIF FOXA1_23_C1.tTrtGTAAACA_AC.GT_TGTTTACayAa
letter-probability matrix: alength= 4 w= 14 nsites= 210
0.11111	0.31313	0.13131	0.44444
0.29292	0.0404	0.0202	0.64646
0.43	0.16	0.34	0.07
0.36363	0.0101	0.15151	0.47474
0.08	0.03	0.85	0.04
0.01	0.27	0.03	0.69
0.83	0.14	0.02	0.01
0.92929	0.0505	0.0101	0.0101
0.95	0.01	0.01	0.03
0.01	0.71	0.01	0.27
0.95	0.02	0.01	0.02
0.31	0.2	0.27	0.22
0.45	0.12	0.22	0.21
0.0792	0.64356	0.099	0.17821

MOTIF FOXA1_23_C2.T_wGTaaACA_aGa.tCt_TGTttACw_A
letter-probability matrix: alength= 4 w= 14 nsites= 207
0.18	0.2	0.06	0.56
0.34653	0.19801	0.37623	0.0792
0.39	0.01	0.16	0.44
0.01	0.01	0.94	0.04
0.01	0.15	0.02	0.82
0.48	0.11	0.07	0.34
0.58	0.05	0.02	0.35
0.95049	0.0198	0.0099	0.0198
0.01	0.76	0.01	0.22
0.97	0.01	0.01	0.01
0.35643	0.13861	0.19801	0.30693
0.42	0.05	0.32	0.21
0.20202	0.18181	0.48484	0.13131
0.48	0.15	0.09	0.28

MOTIF FOXA1_23_C3.CCAAtryaAACA.TGTTtryaTTGG
letter-probability matrix: alength= 4 w= 12 nsites= 132
0.19	0.59	0.08	0.14
0.28	0.58	0.01	0.13
0.72	0.01	0.01	0.26
0.67	0.1	0.22	0.01
0.28	0.03	0.21	0.48
0.43564	0.0792	0.46534	0.0198
0.11	0.4	0.15	0.34
0.46534	0.15841	0.0594	0.31683
0.91	0.05	0.03	0.01
0.92	0.01	0.06	0.01
0.09	0.67	0.01	0.23
0.87128	0.0297	0.0099	0.0891

MOTIF FOXA1_24_C1.tawGTAAACA_aC.Gt_TGTTTACwta
letter-probability matrix: alength= 4 w= 13 nsites= 408
0.34	0.05	0.05	0.56
0.46	0.13	0.33	0.08
0.37	0.01	0.16	0.46
0.0792	0.0198	0.87128	0.0297
0.01	0.27	0.02	0.7
0.75	0.22	0.02	0.01
0.9	0.08	0.01	0.01
0.94	0.02	0.02	0.02
0.01	0.73	0.01	0.25
0.95	0.01	0.01	0.03
0.35	0.17	0.31	0.17
0.49	0.16	0.29	0.06
0.0297	0.65346	0.16831	0.14851

MOTIF FOXA1_24_C2.cTgtGTaaACAagG.CctTGTttACacAg
letter-probability matrix: alength= 4 w= 14 nsites= 315
0.0101	0.45454	0.25252	0.28282
0.19191	0.23232	0.0505	0.52525
0.29	0.18	0.39	0.14
0.31	0.02	0.19	0.48
0.01	0.01	0.95	0.03
0.01	0.16	0.01	0.82
0.48	0.13	0.05	0.34
0.54	0.05	0.03	0.38
0.96	0.01	0.01	0.02
0.01	0.78	0.01	0.2
0.97	0.01	0.01	0.01
0.36	0.18	0.23	0.23
0.35	0.04	0.49	0.12
0.16831	0.16831	0.62376	0.0396

MOTIF FOXA1_24_C3.GtTTgTTTAc.gTAAAcAAaC
letter-probability matrix: alength= 4 w= 10 nsites= 49
0.11	0.26	0.52	0.11
0.04	0.33	0.15	0.48
0.0099	0.21782	0.21782	0.55445
0.01	0.01	0.01	0.97
0.34	0.01	0.64	0.01
0.01	0.09	0.01	0.89
0.01	0.01	0.05	0.93
0.01	0.04	0.17	0.78
0.60396	0.0099	0.19801	0.18811
0.11	0.53	0.29	0.07

MOTIF FOXA1_25_C1.wAwGTAAAyATTT.AAATrTTTACwTw
letter-probability matrix: alength= 4 w= 13 nsites= 303
0.40594	0.0792	0.0495	0.46534
0.49	0.15	0.24	0.12
0.43	0.01	0.16	0.4
0.20202	0.0202	0.69696	0.0808
0.02	0.28	0.01	0.69
0.77777	0.19191	0.0101	0.0202
0.88888	0.0909	0.0101	0.0101
0.95	0.01	0.02	0.02
0.0099	0.53465	0.0198	0.43564
0.92	0.02	0.02	0.04
0.19	0.16	0.16	0.49
0.13	0.07	0.12	0.68
0.12	0.21	0.19	0.48

MOTIF FOXA1_25_C2.A_C_aTrTTtAC.GTaAAyAt_G_T
letter-probability matrix: alength= 4 w= 12 nsites= 63
0.57425	0.0198	0.19801	0.20792
0.32	0.1	0.17	0.41
0.12871	0.64356	0.0495	0.17821
0.33333	0.25252	0.0101	0.40404
0.58	0.3	0.08	0.04
0.16	0.01	0.01	0.82
0.45544	0.0099	0.52475	0.0099
0.01	0.01	0.01	0.97
0.24	0.01	0.04	0.71
0.0198	0.13861	0.30693	0.53465
0.8	0.01	0.18	0.01
0.0891	0.81188	0.0099	0.0891

MOTIF FOXA1_25_C3.waaGTtaAcAw.wTgTtaACttw
letter-probability matrix: alength= 4 w= 11 nsites= 97
0.46534	0.13861	0.0198	0.37623
0.43564	0.20792	0.24752	0.10891
0.55	0.01	0.11	0.33
0.0099	0.0099	0.86138	0.11881
0.0099	0.11881	0.0099	0.86138
0.29	0.14	0.11	0.46
0.64	0.01	0.01	0.34
0.97	0.01	0.01	0.01
0.01	0.61	0.01	0.37
0.97	0.01	0.01	0.01
0.36	0.01	0.17	0.46

MOTIF FOXA1_25_C4.TrTaAATATTtA.TaAATATTtAyA
letter-probability matrix: alength= 4 w= 12 nsites= 210
0.21782	0.20792	0.10891	0.46534
0.45	0.11	0.35	0.09
0.0891	0.0594	0.0099	0.84158
0.58	0.33	0.01	0.08
0.97	0.01	0.01	0.01
0.91	0.01	0.01	0.07
0.01	0.19	0.01	0.79
0.88118	0.0099	0.099	0.0099
0.0297	0.0495	0.0792	0.84158
0.0099	0.0099	0.099	0.88118
0.08	0.3	0.15	0.47
0.47524	0.12871	0.17821	0.21782

MOTIF FOXA1_25_C5.TcTkTGTwaAcA.TgTtwACAmAgA
letter-probability matrix: alength= 4 w= 12 nsites= 83
0.12871	0.0693	0.14851	0.65346
0.11	0.46	0.08	0.35
0.28	0.01	0.01	0.7
0.11	0.01	0.4	0.48
0.29	0.01	0.11	0.59
0.03	0.01	0.69	0.27
0.01	0.19	0.02	0.78
0.38613	0.0495	0.14851	0.41584
0.49	0.25	0.13	0.13
0.79	0.01	0.01	0.19
0.01	0.59	0.04	0.36
0.58415	0.099	0.099	0.21782

MOTIF FOXA1_26_C1.CwawGTAAACA_aC.Gt_TGTTTACwtwG
letter-probability matrix: alength= 4 w= 14 nsites= 239
0.13131	0.50505	0.19191	0.17171
0.49	0.08	0.02	0.41
0.52525	0.12121	0.30303	0.0505
0.43434	0.0101	0.15151	0.40404
0.17	0.03	0.72	0.08
0.0297	0.28712	0.0099	0.67326
0.75247	0.20792	0.0198	0.0198
0.86	0.12	0.01	0.01
0.95	0.01	0.02	0.02
0.0101	0.66666	0.0101	0.31313
0.93	0.02	0.01	0.04
0.27722	0.18811	0.24752	0.28712
0.41	0.14	0.18	0.27
0.19801	0.53465	0.17821	0.0891

MOTIF FOXA1_26_C2.t_wGTwaACAaga.tctTGTtwACw_a
letter-probability matrix: alength= 4 w= 13 nsites= 441
0.09	0.3	0.05	0.56
0.35353	0.18181	0.32323	0.14141
0.43	0.01	0.11	0.45
0.0198	0.0099	0.75247	0.21782
0.01	0.2	0.01	0.78
0.40594	0.0891	0.0891	0.41584
0.51	0.07	0.04	0.38
0.96	0.01	0.01	0.02
0.0101	0.79797	0.0101	0.18181
0.96	0.01	0.01	0.02
0.35	0.18	0.26	0.21
0.28712	0.20792	0.39603	0.10891
0.45	0.05	0.22	0.28

MOTIF FOXA1_26_C3.tCtaTGTttAC.GTaaACAtaGa
letter-probability matrix: alength= 4 w= 11 nsites= 70
0.19	0.01	0.28	0.52
0.0594	0.57425	0.16831	0.19801
0.29702	0.25742	0.0099	0.43564
0.51	0.31	0.08	0.1
0.03	0.01	0.01	0.95
0.27	0.01	0.71	0.01
0.01	0.01	0.01	0.97
0.32673	0.0594	0.0792	0.53465
0.0594	0.17821	0.27722	0.48514
0.79	0.01	0.19	0.01
0.02	0.86	0.01	0.11

MOTIF FOXA1_26_C4.TcTGTw_AcAcAg.cTgTgT_wACAgA
letter-probability matrix: alength= 4 w= 13 nsites= 52
0.10891	0.0693	0.13861	0.68316
0.27722	0.51485	0.0792	0.12871
0.10891	0.0099	0.0099	0.87128
0.01	0.01	0.97	0.01
0.01	0.01	0.01	0.97
0.46	0.07	0.04	0.43
0.36	0.24	0.01	0.39
0.97	0.01	0.01	0.01
0.38	0.6	0.01	0.01
0.68	0.01	0.01	0.3
0.07	0.53	0.01	0.39
0.65346	0.0198	0.13861	0.18811
0.30693	0.13861	0.54455	0.0099

MOTIF FOXA1_26_C5.GtAAATATTt.aAATATTTaC
letter-probability matrix: alength= 4 w= 10 nsites= 389
0.18811	0.0198	0.67326	0.11881
0.01	0.35	0.01	0.63
0.70297	0.23762	0.0099	0.0495
0.97	0.01	0.01	0.01
0.97	0.01	0.01	0.01
0.01	0.16	0.01	0.82
0.78	0.04	0.15	0.03
0.099	0.0099	0.20792	0.68316
0.0891	0.0495	0.11881	0.74257
0.09	0.05	0.3	0.56

MOTIF FOXA1_27_C1.w__aTgTTTACwtwa.twawGTAAAcAt__w
letter-probability matrix: alength= 4 w= 15 nsites= 367
0.35	0.14	0.16	0.35
0.33333	0.0707	0.25252	0.34343
0.24752	0.25742	0.21782	0.27722
0.37	0.21	0.15	0.27
0.04	0.01	0.01	0.94
0.35	0.01	0.63	0.01
0.03	0.02	0.01	0.94
0.01	0.01	0.09	0.89
0.0101	0.0101	0.22222	0.75757
0.7	0.01	0.27	0.02
0.05	0.8	0.02	0.13
0.46464	0.14141	0.0101	0.38383
0.0495	0.28712	0.099	0.56435
0.49494	0.0303	0.0505	0.42424
0.39	0.13	0.3	0.18

MOTIF FOXA1_27_C2.cwawGTwaACAwGa.tCwTGTtwACwtwg
letter-probability matrix: alength= 4 w= 14 nsites= 412
0.01	0.51	0.17	0.31
0.39603	0.099	0.0396	0.46534
0.57	0.06	0.29	0.08
0.45	0.01	0.11	0.43
0.01	0.01	0.95	0.03
0.01	0.15	0.01	0.83
0.38613	0.13861	0.0396	0.43564
0.62626	0.0303	0.0202	0.32323
0.97	0.01	0.01	0.01
0.01	0.66	0.01	0.32
0.97	0.01	0.01	0.01
0.5	0.06	0.04	0.4
0.21212	0.17171	0.57575	0.0404
0.46534	0.0495	0.20792	0.27722

MOTIF FOXA1_27_C3.wGTAAAcATaGa.tCtATgTTTACw
letter-probability matrix: alength= 4 w= 12 nsites= 238
0.35	0.05	0.15	0.45
0.11	0.01	0.86	0.02
0.0099	0.13861	0.0099	0.84158
0.58415	0.20792	0.11881	0.0891
0.64	0.01	0.04	0.31
0.97	0.01	0.01	0.01
0.01	0.64	0.01	0.34
0.97	0.01	0.01	0.01
0.13	0.08	0.26	0.53
0.48	0.01	0.23	0.28
0.11881	0.10891	0.69306	0.0792
0.49	0.1	0.06	0.35

MOTIF FOXA2_1_C1.taAATrTTTACwtwg.cwawGTAAAyATTta
letter-probability matrix: alength= 4 w= 15 nsites= 653
0.25	0.21	0.1	0.44
0.46	0.24	0.18	0.12
0.75	0.09	0.05	0.11
0.51	0.18	0.14	0.17
0.04	0.02	0.02	0.92
0.43	0.01	0.55	0.01
0.0101	0.0101	0.0101	0.96969
0.0101	0.0101	0.0707	0.90909
0.02	0.02	0.21	0.75
0.66666	0.0101	0.30303	0.0202
0.07	0.74	0.03	0.16
0.39393	0.16161	0.0101	0.43434
0.1	0.31	0.15	0.44
0.48484	0.0303	0.0707	0.41414
0.3	0.11	0.41	0.18

MOTIF FOXA2_1_C2.GtaAwTATTT.AAATAwTtaC
letter-probability matrix: alength= 4 w= 10 nsites= 241
0.14	0.04	0.62	0.2
0.01	0.37	0.01	0.61
0.65	0.33	0.01	0.01
0.92	0.04	0.01	0.03
0.47524	0.0099	0.0099	0.50495
0.01	0.26	0.01	0.72
0.81	0.01	0.17	0.01
0.0594	0.0594	0.0396	0.84158
0.0297	0.0693	0.23762	0.66336
0.24752	0.099	0.15841	0.49504

MOTIF FOXA2_1_C3.TawGTwaAcAAg.cTTgTtwACwtA
letter-probability matrix: alength= 4 w= 12 nsites= 275
0.25	0.11	0.08	0.56
0.43	0.16	0.3	0.11
0.41	0.01	0.11	0.47
0.01	0.01	0.66	0.32
0.01	0.18	0.01	0.8
0.34	0.17	0.1	0.39
0.51485	0.099	0.0099	0.37623
0.97	0.01	0.01	0.01
0.01	0.62	0.01	0.36
0.96	0.01	0.01	0.02
0.59405	0.0297	0.17821	0.19801
0.34653	0.0891	0.50495	0.0594

MOTIF FOXA2_2_C1.ctrwGTAAACA_a.t_TGTTTACwyag
letter-probability matrix: alength= 4 w= 13 nsites= 354
0.0693	0.43564	0.20792	0.28712
0.35	0.04	0.03	0.58
0.43	0.12	0.35	0.1
0.39	0.01	0.13	0.47
0.13131	0.0202	0.81818	0.0303
0.0297	0.18811	0.0198	0.76237
0.74	0.23	0.01	0.02
0.88888	0.0909	0.0101	0.0101
0.94	0.02	0.02	0.02
0.01	0.68	0.01	0.3
0.95959	0.0101	0.0101	0.0202
0.27	0.21	0.28	0.24
0.42	0.15	0.13	0.3

MOTIF FOXA2_2_C2.a_TGAsTCA.TGAsTCA_t
letter-probability matrix: alength= 4 w= 9 nsites= 217
0.39	0.24	0.25	0.12
0.31683	0.28712	0.27722	0.11881
0.02	0.01	0.02	0.95
0.0101	0.0101	0.78787	0.19191
0.9	0.01	0.01	0.08
0.12	0.38	0.37	0.13
0.0198	0.0198	0.0198	0.94059
0.16	0.81	0.02	0.01
0.97	0.01	0.01	0.01

MOTIF FOXA2_2_C3.ctrwGTwAACAaG.CtTGTTwACwyag
letter-probability matrix: alength= 4 w= 13 nsites= 491
0.0594	0.49504	0.12871	0.31683
0.33	0.12	0.05	0.5
0.4	0.07	0.4	0.13
0.48514	0.0099	0.0891	0.41584
0.01	0.01	0.95	0.03
0.01	0.09	0.01	0.89
0.38	0.08	0.09	0.45
0.66	0.02	0.02	0.3
0.97	0.01	0.01	0.01
0.01	0.74	0.01	0.24
0.97	0.01	0.01	0.01
0.46	0.06	0.16	0.32
0.27	0.16	0.56	0.01

MOTIF FOXA2_2_C4.TCtATGTttAC.GTaaACATaGA
letter-probability matrix: alength= 4 w= 11 nsites= 122
0.26732	0.0891	0.10891	0.53465
0.0594	0.62376	0.15841	0.15841
0.32	0.22	0.01	0.45
0.5	0.22	0.14	0.14
0.01	0.01	0.01	0.97
0.27722	0.0099	0.70297	0.0099
0.01	0.01	0.02	0.96
0.32	0.07	0.02	0.59
0.13	0.13	0.25	0.49
0.81	0.01	0.17	0.01
0.02	0.86	0.01	0.11

MOTIF FOXA2_3_C1.t_y_TgTTTACwtw.wawGTAAAcA_r_a
letter-probability matrix: alength= 4 w= 14 nsites= 166
0.26	0.1	0.26	0.38
0.24	0.06	0.34	0.36
0.15	0.36	0.14	0.35
0.32673	0.25742	0.10891	0.30693
0.04	0.01	0.02	0.93
0.34	0.01	0.64	0.01
0.02	0.02	0.01	0.95
0.01	0.01	0.11	0.87
0.0202	0.0101	0.27272	0.69696
0.77	0.01	0.2	0.02
0.05	0.75	0.02	0.18
0.45454	0.17171	0.0101	0.36363
0.07	0.29	0.15	0.49
0.46	0.07	0.08	0.39

MOTIF FOXA2_3_C2.tCtATGTtTAC.GTAaACATaGa
letter-probability matrix: alength= 4 w= 11 nsites= 100
0.25742	0.0297	0.25742	0.45544
0.02	0.76	0.13	0.09
0.25	0.3	0.01	0.44
0.58	0.21	0.13	0.08
0.03	0.01	0.01	0.95
0.28	0.01	0.7	0.01
0.01	0.01	0.01	0.97
0.33333	0.0303	0.0303	0.60606
0.11	0.08	0.27	0.54
0.9	0.01	0.08	0.01
0.02	0.81	0.01	0.16

MOTIF FOXA2_3_C3.CT_wGTwaACAa_a.t_tTGTtwACw_AG
letter-probability matrix: alength= 4 w= 14 nsites= 350
0.06	0.56	0.24	0.14
0.16	0.22	0.01	0.61
0.27	0.27	0.3	0.16
0.38	0.01	0.13	0.48
0.01	0.01	0.76	0.22
0.01	0.03	0.01	0.95
0.41584	0.11881	0.0297	0.43564
0.55	0.1	0.01	0.34
0.96	0.01	0.01	0.02
0.01	0.76	0.01	0.22
0.97	0.01	0.01	0.01
0.49	0.05	0.21	0.25
0.17	0.33	0.4	0.1
0.53	0.01	0.19	0.27

MOTIF FOXA2_3_C4.GT_wAcA.TgTw_AC
letter-probability matrix: alength= 4 w= 7 nsites= 341
0.099	0.0099	0.77227	0.11881
0.01	0.12	0.01	0.86
0.36	0.19	0.1	0.35
0.44	0.08	0.12	0.36
0.96969	0.0101	0.0101	0.0101
0.01	0.64	0.01	0.34
0.94	0.01	0.01	0.04

MOTIF FOXA2_4_C1.Aw_TgTTTACwTw_A.T_wAwGTAAAcA_wT
letter-probability matrix: alength= 4 w= 15 nsites= 235
0.53	0.19	0.19	0.09
0.4	0.1	0.1	0.4
0.27	0.2	0.24	0.29
0.0594	0.0198	0.0198	0.90099
0.39	0.03	0.57	0.01
0.04	0.01	0.01	0.94
0.01	0.01	0.1	0.88
0.03	0.01	0.17	0.79
0.72	0.02	0.25	0.01
0.07	0.72	0.03	0.18
0.41584	0.11881	0.0198	0.44554
0.08	0.25	0.07	0.6
0.46	0.02	0.05	0.47
0.26	0.19	0.31	0.24
0.54455	0.11881	0.21782	0.11881

MOTIF FOXA2_4_C2.aaTGAsTCATTt.aAATGAsTCAtt
letter-probability matrix: alength= 4 w= 12 nsites= 97
0.43	0.07	0.17	0.33
0.50505	0.15151	0.26262	0.0808
0.01	0.01	0.01	0.97
0.01	0.01	0.89	0.09
0.96969	0.0101	0.0101	0.0101
0.0594	0.41584	0.42574	0.099
0.02	0.01	0.01	0.96
0.04	0.93	0.01	0.02
0.97	0.01	0.01	0.01
0.0303	0.23232	0.17171	0.56565
0.13	0.26	0.09	0.52
0.24	0.3	0.01	0.45

MOTIF FOXA2_4_C3.wTgTTwACTT_g.c_AAGTwAAcAw
letter-probability matrix: alength= 4 w= 12 nsites= 289
0.35	0.17	0.11	0.37
0.03	0.01	0.03	0.93
0.35	0.01	0.63	0.01
0.01	0.03	0.01	0.95
0.12871	0.0198	0.0495	0.80198
0.45	0.1	0.04	0.41
0.67	0.01	0.2	0.12
0.0099	0.71287	0.0297	0.24752
0.26	0.12	0.01	0.61
0.04	0.17	0.09	0.7
0.35	0.05	0.18	0.42
0.19801	0.12871	0.43564	0.23762

MOTIF FOXA2_4_C4.CtaTGTwTAC.GTAwACAtaG
letter-probability matrix: alength= 4 w= 10 nsites= 103
0.0396	0.54455	0.18811	0.22772
0.33	0.19	0.01	0.47
0.39603	0.15841	0.22772	0.21782
0.01	0.01	0.01	0.97
0.25	0.09	0.65	0.01
0.01	0.04	0.01	0.94
0.41584	0.0792	0.0099	0.49504
0.18811	0.099	0.23762	0.47524
0.77	0.03	0.18	0.02
0.0099	0.84158	0.0099	0.13861

MOTIF FOXA2_4_C5.TcTkTGTwaACa.tGTtwACAmAgA
letter-probability matrix: alength= 4 w= 12 nsites= 101
0.24	0.07	0.05	0.64
0.0396	0.53465	0.0693	0.35643
0.19	0.01	0.01	0.79
0.11	0.02	0.39	0.48
0.29	0.01	0.01	0.69
0.02	0.01	0.79	0.18
0.0099	0.099	0.0297	0.86138
0.41584	0.0792	0.0099	0.49504
0.57	0.39	0.03	0.01
0.93	0.01	0.01	0.05
0.01	0.68	0.01	0.3
0.52475	0.0495	0.10891	0.31683

MOTIF FOXA2_5_C1.sctrtGTAAACAa_C.G_tTGTTTACayags
letter-probability matrix: alength= 4 w= 15 nsites= 1417
0.09	0.4	0.34	0.17
0.08	0.47	0.12	0.33
0.3	0.07	0.05	0.58
0.42	0.14	0.34	0.1
0.32323	0.0101	0.14141	0.52525
0.07	0.02	0.87	0.04
0.0202	0.12121	0.0101	0.84848
0.71	0.24	0.02	0.03
0.95959	0.0202	0.0101	0.0101
0.94949	0.0101	0.0101	0.0303
0.01	0.67	0.01	0.31
0.95	0.01	0.01	0.03
0.42574	0.0891	0.22772	0.25742
0.36	0.21	0.32	0.11
0.22	0.45	0.21	0.12

MOTIF FOXA2_5_C2.TCTaTGTTtACa.tGTaAACAtAGA
letter-probability matrix: alength= 4 w= 12 nsites= 122
0.19801	0.0693	0.14851	0.58415
0.03	0.64	0.17	0.16
0.22772	0.24752	0.0099	0.51485
0.45	0.28	0.03	0.24
0.01	0.01	0.01	0.97
0.27	0.01	0.71	0.01
0.01	0.01	0.01	0.97
0.0909	0.0101	0.0101	0.88888
0.22222	0.0909	0.23232	0.45454
0.91089	0.0099	0.0594	0.0198
0.01	0.94	0.01	0.04
0.47524	0.24752	0.12871	0.14851

MOTIF FOXA2_5_C4.TCTTATCT.AGATAAGA
letter-probability matrix: alength= 4 w= 8 nsites= 248
0.099	0.21782	0.16831	0.51485
0.09	0.51	0.18	0.22
0.0099	0.11881	0.0099	0.86138
0.2	0.01	0.04	0.75
0.85148	0.12871	0.0099	0.0099
0.0594	0.0594	0.0099	0.87128
0.01	0.8	0.02	0.17
0.24	0.05	0.01	0.7

MOTIF FOXA2_5_C5.t__TGTwwAcaca.tgtgTwwACA__a
letter-probability matrix: alength= 4 w= 13 nsites= 117
0.29702	0.13861	0.12871	0.43564
0.25	0.14	0.34	0.27
0.18181	0.29292	0.18181	0.34343
0.04	0.01	0.01	0.94
0.26	0.03	0.7	0.01
0.02	0.01	0.01	0.96
0.41584	0.0099	0.0891	0.48514
0.38	0.01	0.17	0.44
0.86138	0.0099	0.11881	0.0099
0.33	0.64	0.02	0.01
0.51	0.15	0.01	0.33
0.2	0.33	0.22	0.25
0.44554	0.12871	0.23762	0.18811

MOTIF FOXA2_6_C1.t_TgTTTACa_wg.cw_tGTAAAcA_a
letter-probability matrix: alength= 4 w= 13 nsites= 476
0.14851	0.24752	0.20792	0.39603
0.22	0.31	0.12	0.35
0.04	0.01	0.01	0.94
0.33	0.01	0.65	0.01
0.04	0.02	0.01	0.93
0.01	0.01	0.03	0.95
0.03	0.02	0.21	0.74
0.69	0.01	0.26	0.04
0.0707	0.75757	0.0202	0.15151
0.46	0.19	0.01	0.34
0.12	0.31	0.17	0.4
0.5	0.05	0.06	0.39
0.28	0.14	0.4	0.18

MOTIF FOXA2_6_C2.tCTaTGTTtAC.GTaAACAtAGa
letter-probability matrix: alength= 4 w= 11 nsites= 90
0.22772	0.0693	0.24752	0.45544
0.1	0.62	0.13	0.15
0.22	0.21	0.01	0.56
0.52	0.32	0.02	0.14
0.01	0.01	0.01	0.97
0.24	0.01	0.74	0.01
0.01	0.01	0.01	0.97
0.28	0.04	0.01	0.67
0.16	0.13	0.25	0.46
0.83168	0.0099	0.13861	0.0198
0.0099	0.84158	0.0198	0.12871

MOTIF FOXA2_6_C4.g_AAAcAAACA.TGTTTgTTT_c
letter-probability matrix: alength= 4 w= 11 nsites= 285
0.17	0.28	0.46	0.09
0.34	0.23	0.01	0.42
0.75247	0.16831	0.0198	0.0594
0.87878	0.0707	0.0303	0.0202
0.72	0.01	0.26	0.01
0.01	0.63	0.01	0.35
0.96969	0.0101	0.0101	0.0101
0.82	0.1	0.07	0.01
0.75	0.03	0.18	0.04
0.0198	0.58415	0.21782	0.17821
0.91	0.06	0.01	0.02

MOTIF FOXA2_7_C1.at_TgTTTACa_a.t_tGTAAAcA_at
letter-probability matrix: alength= 4 w= 13 nsites= 227
0.38	0.12	0.27	0.23
0.15	0.26	0.18	0.41
0.22	0.29	0.14	0.35
0.0303	0.0101	0.0202	0.93939
0.34	0.01	0.64	0.01
0.0303	0.0202	0.0101	0.93939
0.02	0.01	0.07	0.9
0.02	0.01	0.25	0.72
0.75757	0.0101	0.19191	0.0404
0.06	0.75	0.02	0.17
0.47524	0.17821	0.0198	0.32673
0.13	0.32	0.17	0.38
0.53	0.09	0.06	0.32

MOTIF FOXA2_7_C2.GTwwACAa.tTGTwwAC
letter-probability matrix: alength= 4 w= 8 nsites= 226
0.07	0.01	0.76	0.16
0.03	0.14	0.01	0.82
0.4	0.17	0.08	0.35
0.47	0.08	0.07	0.38
0.92929	0.0101	0.0202	0.0404
0.0099	0.65346	0.0297	0.30693
0.95959	0.0101	0.0101	0.0202
0.32673	0.24752	0.22772	0.19801

MOTIF FOXA2_7_C3.Ct_TGTttAC.GTaaACA_aG
letter-probability matrix: alength= 4 w= 10 nsites= 81
0.13861	0.48514	0.18811	0.18811
0.26	0.25	0.01	0.48
0.36	0.32	0.14	0.18
0.01	0.01	0.01	0.97
0.31	0.01	0.67	0.01
0.04	0.03	0.01	0.92
0.31	0.11	0.09	0.49
0.22	0.18	0.26	0.34
0.74257	0.0099	0.15841	0.0891
0.0099	0.83168	0.0297	0.12871

MOTIF FOXA2_8_C1.ccTrtGTAAACA_s.s_TGTTTACayAgg
letter-probability matrix: alength= 4 w= 14 nsites= 744
0.11881	0.43564	0.24752	0.19801
0.04	0.44	0.23	0.29
0.24	0.09	0.1	0.57
0.37	0.16	0.39	0.08
0.31	0.02	0.2	0.47
0.1	0.02	0.85	0.03
0.02	0.2	0.02	0.76
0.7	0.26	0.02	0.02
0.89898	0.0808	0.0101	0.0101
0.95	0.01	0.02	0.02
0.01	0.78	0.01	0.2
0.95	0.01	0.01	0.03
0.32	0.2	0.3	0.18
0.16831	0.35643	0.39603	0.0792

MOTIF FOXA2_8_C2.tCt_TGTT_AC.GT_AACA_aGa
letter-probability matrix: alength= 4 w= 11 nsites= 72
0.25742	0.0495	0.26732	0.42574
0.04	0.68	0.18	0.1
0.2	0.31	0.01	0.48
0.4	0.35	0.04	0.21
0.01	0.01	0.01	0.97
0.06	0.01	0.92	0.01
0.01	0.02	0.01	0.96
0.09	0.03	0.09	0.79
0.19	0.05	0.35	0.41
0.79207	0.0099	0.17821	0.0198
0.01	0.95	0.02	0.02

MOTIF FOXA2_8_C3.TGT_wACA.TGTw_ACA
letter-probability matrix: alength= 4 w= 8 nsites= 122
0.28	0.01	0.06	0.65
0.0198	0.0099	0.83168	0.13861
0.06	0.22	0.01	0.71
0.31683	0.26732	0.0891	0.32673
0.38613	0.0693	0.13861	0.40594
0.88	0.01	0.02	0.09
0.0099	0.82178	0.0198	0.14851
0.96	0.02	0.01	0.01

MOTIF FOXA2_8_C4.g__saTGTTtACA.TGTaAACAts__c
letter-probability matrix: alength= 4 w= 13 nsites= 83
0.29292	0.25252	0.38383	0.0707
0.37373	0.0101	0.26262	0.35353
0.24	0.01	0.34	0.41
0.04	0.38	0.43	0.15
0.56	0.32	0.11	0.01
0.01	0.01	0.01	0.97
0.05	0.01	0.93	0.01
0.01	0.01	0.01	0.97
0.03	0.01	0.05	0.91
0.0594	0.10891	0.34653	0.48514
0.78	0.01	0.19	0.02
0.01	0.9	0.01	0.08
0.54455	0.16831	0.0792	0.20792

MOTIF FOXA2_9_C1.ctatGTAAACA_ac.gt_TGTTTACatag
letter-probability matrix: alength= 4 w= 14 nsites= 813
0.1	0.4	0.21	0.29
0.32	0.07	0.06	0.55
0.42	0.14	0.31	0.13
0.33333	0.0101	0.19191	0.46464
0.14	0.02	0.78	0.06
0.0303	0.18181	0.0101	0.77777
0.66	0.29	0.02	0.03
0.92	0.05	0.01	0.02
0.93	0.01	0.02	0.04
0.01	0.68	0.01	0.3
0.94	0.02	0.01	0.03
0.38	0.11	0.31	0.2
0.42	0.19	0.29	0.1
0.27	0.42	0.19	0.12

MOTIF FOXA2_9_C2.TGT_aACAa.tTGTt_ACA
letter-probability matrix: alength= 4 w= 9 nsites= 236
0.21782	0.0099	0.21782	0.55445
0.0101	0.0101	0.89898	0.0808
0.1	0.1	0.01	0.79
0.36	0.21	0.08	0.35
0.49	0.06	0.08	0.37
0.91	0.01	0.01	0.07
0.01	0.66	0.02	0.31
0.93	0.01	0.01	0.05
0.43	0.24	0.15	0.18

MOTIF FOXA2_9_C3.TctaTGTTtAC.GTaAACAtagA
letter-probability matrix: alength= 4 w= 11 nsites= 114
0.23	0.1	0.2	0.47
0.11	0.46	0.19	0.24
0.24752	0.25742	0.0099	0.48514
0.43	0.3	0.04	0.23
0.01	0.01	0.01	0.97
0.21	0.01	0.77	0.01
0.01	0.02	0.01	0.96
0.15	0.04	0.03	0.78
0.25	0.09	0.23	0.43
0.76	0.01	0.11	0.12
0.01	0.88	0.02	0.09

MOTIF FOXA2_9_C4.TCTtTGTTaACA.TGTtAACAaAGA
letter-probability matrix: alength= 4 w= 12 nsites= 92
0.0693	0.0198	0.12871	0.78217
0.07	0.6	0.04	0.29
0.21	0.01	0.01	0.77
0.05	0.01	0.32	0.62
0.3	0.01	0.05	0.64
0.0099	0.0099	0.85148	0.12871
0.01	0.27	0.01	0.71
0.29	0.04	0.01	0.66
0.6	0.31	0.02	0.07
0.95	0.01	0.01	0.03
0.01	0.76	0.01	0.22
0.61386	0.11881	0.14851	0.11881

MOTIF FOXA2_9_C5.tcTTATCT.AGATAAga
letter-probability matrix: alength= 4 w= 8 nsites= 287
0.099	0.24752	0.24752	0.40594
0.10891	0.44554	0.23762	0.20792
0.01	0.17	0.01	0.81
0.24	0.01	0.07	0.68
0.97	0.01	0.01	0.01
0.06	0.01	0.01	0.92
0.01	0.78	0.01	0.2
0.3	0.09	0.01	0.6

MOTIF FOXA2_10_C1.cTrwGTAAACAgac.gtcTGTTTACwyAg
letter-probability matrix: alength= 4 w= 14 nsites= 228
0.1	0.41	0.2	0.29
0.3	0.03	0.06	0.61
0.36633	0.16831	0.39603	0.0693
0.38	0.01	0.16	0.45
0.11111	0.0202	0.82828	0.0404
0.0101	0.24242	0.0101	0.73737
0.74	0.23	0.02	0.01
0.89	0.09	0.01	0.01
0.95	0.02	0.01	0.02
0.01	0.76	0.01	0.22
0.94	0.01	0.01	0.04
0.25	0.23	0.33	0.19
0.40594	0.15841	0.21782	0.21782
0.13	0.45	0.18	0.24

MOTIF FOXA2_10_C2.cT_wGTwaACA_ga.tc_TGTtwACw_Ag
letter-probability matrix: alength= 4 w= 14 nsites= 172
0.01	0.46	0.24	0.29
0.12871	0.24752	0.0396	0.58415
0.33	0.2	0.36	0.11
0.38613	0.0099	0.13861	0.46534
0.02	0.01	0.9	0.07
0.01	0.2	0.01	0.78
0.40594	0.10891	0.0891	0.39603
0.46	0.13	0.06	0.35
0.96	0.01	0.01	0.02
0.01	0.8	0.01	0.18
0.96	0.01	0.01	0.02
0.34	0.21	0.29	0.16
0.27	0.23	0.45	0.05
0.43	0.2	0.28	0.09

MOTIF FOXA2_10_C4.TCTgTGTwcACA.TGTgwACAcAGA
letter-probability matrix: alength= 4 w= 12 nsites= 116
0.0792	0.0693	0.20792	0.64356
0.10891	0.56435	0.14851	0.17821
0.14851	0.0099	0.0099	0.83168
0.05	0.07	0.55	0.33
0.22772	0.0099	0.0792	0.68316
0.01	0.01	0.74	0.24
0.01	0.26	0.01	0.72
0.45	0.06	0.02	0.47
0.4	0.52	0.07	0.01
0.97	0.01	0.01	0.01
0.01	0.81	0.01	0.17
0.65346	0.20792	0.0792	0.0594

MOTIF FOXA2_10_C5.CtaTGTwtAC.GTawACAtaG
letter-probability matrix: alength= 4 w= 10 nsites= 39
0.09	0.59	0.18	0.14
0.29292	0.26262	0.0101	0.43434
0.56435	0.31683	0.0693	0.0495
0.01	0.01	0.01	0.97
0.17	0.01	0.81	0.01
0.01	0.01	0.01	0.97
0.46534	0.0495	0.0099	0.47524
0.22772	0.14851	0.22772	0.39603
0.77	0.01	0.21	0.01
0.01	0.97	0.01	0.01

MOTIF FOXA2_11_C1.tawGtAAACA_aCa.tGt_TGTTTaCwta
letter-probability matrix: alength= 4 w= 14 nsites= 292
0.37	0.06	0.08	0.49
0.46	0.13	0.31	0.1
0.39393	0.0101	0.16161	0.43434
0.20202	0.0202	0.71717	0.0606
0.02	0.33	0.01	0.64
0.79797	0.18181	0.0101	0.0101
0.90909	0.0707	0.0101	0.0101
0.94949	0.0101	0.0202	0.0202
0.01	0.7	0.01	0.28
0.95	0.01	0.01	0.03
0.3	0.15	0.28	0.27
0.4	0.16	0.23	0.21
0.2	0.45	0.17	0.18
0.42	0.14	0.12	0.32

MOTIF FOXA2_11_C2.TcTgtGTwaACAa.tTGTtwACacAgA
letter-probability matrix: alength= 4 w= 13 nsites= 202
0.16	0.06	0.13	0.65
0.09	0.52	0.12	0.27
0.19	0.03	0.03	0.75
0.21	0.11	0.39	0.29
0.38	0.01	0.11	0.5
0.02	0.01	0.76	0.21
0.0099	0.22772	0.0099	0.75247
0.42	0.11	0.04	0.43
0.53	0.17	0.03	0.27
0.94	0.01	0.01	0.04
0.01	0.74	0.01	0.24
0.93	0.02	0.01	0.04
0.44	0.1	0.2	0.26

MOTIF FOXA2_11_C3.TGAsTCA.TGAsTCA
letter-probability matrix: alength= 4 w= 7 nsites= 180
0.02	0.01	0.01	0.96
0.01	0.02	0.73	0.24
0.87	0.01	0.01	0.11
0.13	0.37	0.37	0.13
0.0099	0.0198	0.0297	0.94059
0.16	0.82	0.01	0.01
0.97	0.01	0.01	0.01

MOTIF FOXA2_11_C5.wgTawACA__a.t__TGTwtAcw
letter-probability matrix: alength= 4 w= 11 nsites= 229
0.41	0.01	0.14	0.44
0.01	0.01	0.64	0.34
0.01	0.29	0.01	0.69
0.55	0.14	0.01	0.3
0.42	0.03	0.1	0.45
0.97	0.01	0.01	0.01
0.01	0.7	0.01	0.28
0.97	0.01	0.01	0.01
0.29	0.21	0.3	0.2
0.21782	0.26732	0.24752	0.26732
0.43564	0.0495	0.30693	0.20792

MOTIF FOXA2_12_C1.AaaTgTTTACwtw.wawGTAAAcAttT
letter-probability matrix: alength= 4 w= 13 nsites= 241
0.50495	0.21782	0.20792	0.0693
0.46	0.1	0.1	0.34
0.34653	0.20792	0.19801	0.24752
0.04	0.02	0.01	0.93
0.36	0.02	0.61	0.01
0.0202	0.0202	0.0101	0.94949
0.01	0.01	0.08	0.9
0.0198	0.0198	0.21782	0.74257
0.72	0.01	0.25	0.02
0.06	0.74	0.02	0.18
0.40594	0.14851	0.0198	0.42574
0.10101	0.27272	0.14141	0.48484
0.46	0.06	0.08	0.4

MOTIF FOXA2_12_C2.wGTaaACATaGa.tCtATGTttACw
letter-probability matrix: alength= 4 w= 12 nsites= 87
0.42	0.12	0.05	0.41
0.0505	0.0101	0.84848	0.0909
0.01	0.22	0.02	0.75
0.54	0.33	0.09	0.04
0.6	0.03	0.02	0.35
0.96	0.01	0.02	0.01
0.01	0.69	0.01	0.29
0.94	0.01	0.01	0.04
0.14851	0.11881	0.21782	0.51485
0.47	0.01	0.2	0.32
0.15841	0.13861	0.62376	0.0792
0.46	0.23	0.04	0.27

MOTIF FOXA2_12_C3.T_wGT_wAcAaa.ttTgTw_ACw_A
letter-probability matrix: alength= 4 w= 12 nsites= 171
0.20792	0.18811	0.0792	0.52475
0.30693	0.14851	0.31683	0.22772
0.4	0.01	0.13	0.46
0.07	0.01	0.74	0.18
0.01	0.22	0.03	0.74
0.37	0.03	0.19	0.41
0.4	0.14	0.04	0.42
0.97	0.01	0.01	0.01
0.01	0.64	0.01	0.34
0.93	0.01	0.01	0.05
0.41584	0.18811	0.17821	0.21782
0.39	0.25	0.06	0.3

MOTIF FOXA2_12_C4.ctTgTT_ACwTA.TAwGT_AAcAag
letter-probability matrix: alength= 4 w= 12 nsites= 161
0.0891	0.36633	0.26732	0.27722
0.3	0.2	0.09	0.41
0.099	0.0099	0.0099	0.88118
0.35	0.01	0.63	0.01
0.01	0.07	0.01	0.91
0.05	0.01	0.16	0.78
0.36	0.18	0.13	0.33
0.61	0.01	0.29	0.09
0.07	0.67	0.01	0.25
0.4	0.17	0.01	0.42
0.0396	0.25742	0.0792	0.62376
0.49504	0.14851	0.18811	0.16831

MOTIF FOXA3_2_C1.Aw_TGTTTACwta.tawGTAAACA_wT
letter-probability matrix: alength= 4 w= 13 nsites= 243
0.45544	0.22772	0.18811	0.12871
0.4	0.12	0.15	0.33
0.3	0.25	0.2	0.25
0.04	0.01	0.01	0.94
0.31	0.01	0.67	0.01
0.02	0.02	0.01	0.95
0.01	0.01	0.12	0.86
0.01	0.02	0.28	0.69
0.76	0.01	0.2	0.03
0.0594	0.80198	0.0198	0.11881
0.42	0.18	0.01	0.39
0.09	0.29	0.16	0.46
0.55	0.06	0.07	0.32

MOTIF FOXA3_2_C2.tC_aTGTTtAC_tA.Ta_GTaAACAt_Ga
letter-probability matrix: alength= 4 w= 14 nsites= 386
0.27722	0.0495	0.20792	0.46534
0.15	0.56	0.14	0.15
0.31	0.28	0.01	0.4
0.46	0.28	0.05	0.21
0.03	0.01	0.01	0.95
0.25742	0.0099	0.72277	0.0099
0.02	0.01	0.01	0.96
0.21	0.04	0.12	0.63
0.12871	0.14851	0.25742	0.46534
0.8	0.01	0.18	0.01
0.0396	0.88118	0.0198	0.0594
0.43	0.2	0.02	0.35
0.17	0.27	0.19	0.37
0.51	0.05	0.19	0.25

MOTIF FOXA3_2_C3.ayAAATATTta.taAATATTTrt
letter-probability matrix: alength= 4 w= 11 nsites= 461
0.41414	0.20202	0.28282	0.10101
0.03	0.51	0.01	0.45
0.82	0.12	0.01	0.05
0.94	0.03	0.02	0.01
0.95049	0.0198	0.0099	0.0198
0.01	0.29	0.01	0.69
0.89	0.01	0.09	0.01
0.0303	0.0404	0.0404	0.88888
0.05	0.01	0.09	0.85
0.099	0.29702	0.16831	0.43564
0.38	0.13	0.23	0.26

MOTIF FOXA3_2_C4.TGcTGTwtACa.tGTawACAgCA
letter-probability matrix: alength= 4 w= 11 nsites= 200
0.25	0.13	0.05	0.57
0.19801	0.12871	0.45544	0.21782
0.20792	0.33663	0.22772	0.22772
0.01	0.01	0.01	0.97
0.02	0.01	0.94	0.03
0.01	0.01	0.01	0.97
0.41	0.14	0.08	0.37
0.33	0.01	0.17	0.49
0.82	0.01	0.16	0.01
0.17	0.81	0.01	0.01
0.55	0.13	0.01	0.31

MOTIF FOXA3_3_C1.w_TGTTTACwta.tawGTAAACA_w
letter-probability matrix: alength= 4 w= 12 nsites= 254
0.41	0.11	0.15	0.33
0.31	0.24	0.19	0.26
0.0404	0.0101	0.0101	0.93939
0.31	0.01	0.67	0.01
0.02	0.02	0.01	0.95
0.01	0.01	0.11	0.87
0.02	0.01	0.28	0.69
0.75	0.01	0.21	0.03
0.06	0.81	0.03	0.1
0.46	0.17	0.01	0.36
0.10101	0.27272	0.15151	0.47474
0.50495	0.0495	0.0792	0.36633

MOTIF FOXA3_3_C2.CT_tGTwwACA_cA.Tg_TGTwwACa_AG
letter-probability matrix: alength= 4 w= 14 nsites= 175
0.099	0.55445	0.0693	0.27722
0.17171	0.21212	0.0303	0.58585
0.36363	0.0707	0.37373	0.19191
0.34	0.01	0.07	0.58
0.0101	0.0101	0.82828	0.15151
0.0099	0.099	0.0099	0.88118
0.41584	0.0792	0.0891	0.41584
0.47474	0.0505	0.0404	0.43434
0.97	0.01	0.01	0.01
0.01	0.92	0.01	0.06
0.96	0.01	0.01	0.02
0.26	0.12	0.31	0.31
0.19	0.38	0.27	0.16
0.62	0.04	0.06	0.28

MOTIF FOXA3_3_C3.tc_aTGTTtACa.tGTaAACAt_ga
letter-probability matrix: alength= 4 w= 12 nsites= 189
0.3	0.08	0.21	0.41
0.13	0.42	0.24	0.21
0.28	0.33	0.01	0.38
0.49	0.27	0.04	0.2
0.01	0.01	0.01	0.97
0.16	0.01	0.82	0.01
0.01	0.01	0.02	0.96
0.16	0.03	0.14	0.67
0.15	0.09	0.29	0.47
0.83	0.01	0.14	0.02
0.01	0.91	0.03	0.05
0.43	0.26	0.09	0.22

MOTIF FOXA3_4_C1.aAaTgTTTACwta.tawGTAAAcAtTt
letter-probability matrix: alength= 4 w= 13 nsites= 283
0.40404	0.22222	0.30303	0.0707
0.61	0.16	0.08	0.15
0.39	0.19	0.18	0.24
0.04	0.01	0.01	0.94
0.33	0.01	0.65	0.01
0.02	0.02	0.01	0.95
0.01	0.01	0.11	0.87
0.02	0.01	0.28	0.69
0.75	0.01	0.21	0.03
0.06	0.8	0.02	0.12
0.44444	0.17171	0.0101	0.37373
0.1	0.28	0.15	0.47
0.5	0.06	0.08	0.36

MOTIF FOXA3_4_C2.cT_tGTwwACA_A.T_TGTwwACa_Ag
letter-probability matrix: alength= 4 w= 13 nsites= 148
0.02	0.59	0.06	0.33
0.15151	0.16161	0.0606	0.62626
0.34	0.05	0.41	0.2
0.35	0.01	0.07	0.57
0.02	0.01	0.86	0.11
0.0101	0.10101	0.0101	0.87878
0.38	0.03	0.18	0.41
0.47	0.1	0.05	0.38
0.97	0.01	0.01	0.01
0.0101	0.87878	0.0101	0.10101
0.94	0.01	0.01	0.04
0.26732	0.11881	0.31683	0.29702
0.61386	0.15841	0.0693	0.15841

MOTIF FOXA3_4_C3.tC_aTGTTtACa.tGTaAACAt_Ga
letter-probability matrix: alength= 4 w= 12 nsites= 110
0.26	0.04	0.25	0.45
0.16	0.51	0.15	0.18
0.29702	0.31683	0.0099	0.37623
0.56	0.29	0.06	0.09
0.02	0.01	0.01	0.96
0.22	0.01	0.76	0.01
0.01	0.01	0.02	0.96
0.18811	0.0297	0.099	0.68316
0.11	0.11	0.3	0.48
0.79	0.01	0.18	0.02
0.03	0.89	0.02	0.06
0.4	0.27	0.11	0.22

MOTIF FOXA3_4_C4.ayAAATATTt.aAATATTTrt
letter-probability matrix: alength= 4 w= 10 nsites= 288
0.42574	0.19801	0.22772	0.14851
0.0396	0.49504	0.0099	0.45544
0.85148	0.0792	0.0099	0.0594
0.94	0.01	0.04	0.01
0.95	0.03	0.01	0.01
0.01	0.26	0.03	0.7
0.91	0.01	0.07	0.01
0.0297	0.0495	0.0891	0.83168
0.0594	0.0198	0.0594	0.86138
0.16831	0.23762	0.13861	0.45544

MOTIF FOXA3_4_C5.TgwGTAAACAG.CTGTTTACwcA
letter-probability matrix: alength= 4 w= 11 nsites= 513
0.26	0.01	0.02	0.71
0.16831	0.20792	0.39603	0.22772
0.38	0.01	0.16	0.45
0.0594	0.0396	0.74257	0.15841
0.0099	0.0792	0.20792	0.70297
0.68316	0.20792	0.099	0.0099
0.62376	0.11881	0.0693	0.18811
0.95	0.01	0.03	0.01
0.01	0.69	0.01	0.29
0.93	0.01	0.01	0.05
0.21782	0.17821	0.48514	0.11881

MOTIF FOXA3_5_C1.ctawGTAAACA_a.t_TGTTTACwtag
letter-probability matrix: alength= 4 w= 13 nsites= 629
0.15	0.46	0.12	0.27
0.35	0.05	0.05	0.55
0.46534	0.12871	0.35643	0.0495
0.4	0.01	0.13	0.46
0.14141	0.0101	0.82828	0.0202
0.0198	0.16831	0.0198	0.79207
0.71	0.26	0.02	0.01
0.89	0.09	0.01	0.01
0.94	0.02	0.02	0.02
0.01	0.72	0.01	0.26
0.96	0.01	0.01	0.02
0.30693	0.17821	0.25742	0.25742
0.36363	0.15151	0.24242	0.24242

MOTIF FOXA3_5_C2.TcTgwGTwaACAa_A.T_tTGTtwACwcAgA
letter-probability matrix: alength= 4 w= 15 nsites= 274
0.12871	0.0099	0.16831	0.69306
0.0297	0.53465	0.12871	0.30693
0.21	0.1	0.02	0.67
0.22	0.19	0.38	0.21
0.45	0.01	0.06	0.48
0.01	0.01	0.92	0.06
0.01	0.05	0.01	0.93
0.45	0.12	0.04	0.39
0.55555	0.0808	0.0404	0.32323
0.96	0.01	0.01	0.02
0.01	0.79	0.01	0.19
0.96969	0.0101	0.0101	0.0101
0.44554	0.10891	0.23762	0.20792
0.33	0.25	0.32	0.1
0.65656	0.0707	0.0202	0.25252

MOTIF FOXA3_5_C3.tcTTATCT.AGATAAga
letter-probability matrix: alength= 4 w= 8 nsites= 177
0.15	0.27	0.22	0.36
0.11	0.45	0.2	0.24
0.03	0.17	0.01	0.79
0.1	0.01	0.02	0.87
0.95	0.01	0.02	0.02
0.01	0.01	0.04	0.94
0.0101	0.92929	0.0202	0.0404
0.24242	0.0202	0.0101	0.72727

MOTIF FOXA3_5_C4.tC_ATGTTTACAt.aTGTAAACAT_Ga
letter-probability matrix: alength= 4 w= 13 nsites= 115
0.31	0.01	0.09	0.59
0.05	0.59	0.21	0.15
0.28712	0.30693	0.0099	0.39603
0.6	0.26	0.02	0.12
0.01	0.01	0.01	0.97
0.19	0.01	0.79	0.01
0.0099	0.0099	0.0198	0.96039
0.24752	0.0198	0.0297	0.70297
0.18	0.09	0.2	0.53
0.9	0.01	0.07	0.02
0.01	0.96	0.01	0.02
0.54	0.16	0.04	0.26
0.08	0.35	0.04	0.53

MOTIF FOXA3_6_C1.ctawGTAAACA_aca.tgt_TGTTTACwtag
letter-probability matrix: alength= 4 w= 15 nsites= 1025
0.14851	0.41584	0.13861	0.29702
0.37	0.07	0.04	0.52
0.46	0.13	0.35	0.06
0.41	0.01	0.13	0.45
0.12871	0.0198	0.82178	0.0297
0.01	0.17	0.02	0.8
0.7	0.26	0.02	0.02
0.88	0.1	0.01	0.01
0.95	0.01	0.02	0.02
0.0101	0.71717	0.0101	0.26262
0.96	0.01	0.01	0.02
0.34	0.11	0.28	0.27
0.41584	0.12871	0.30693	0.14851
0.26262	0.36363	0.24242	0.13131
0.41	0.19	0.1	0.3

MOTIF FOXA3_6_C2.cT_wGTaaACAaaA.TttTGTttACw_Ag
letter-probability matrix: alength= 4 w= 14 nsites= 338
0.07	0.52	0.09	0.32
0.12	0.22	0.02	0.64
0.3	0.22	0.33	0.15
0.41	0.01	0.05	0.53
0.01	0.01	0.84	0.14
0.01	0.03	0.01	0.95
0.52	0.11	0.02	0.35
0.51515	0.0404	0.0505	0.39393
0.97	0.01	0.01	0.01
0.01	0.82	0.01	0.16
0.97	0.01	0.01	0.01
0.46	0.09	0.27	0.18
0.38383	0.27272	0.29292	0.0505
0.67	0.01	0.07	0.25

MOTIF FOXA3_6_C3.AGATAAG_a.t_CTTATCT
letter-probability matrix: alength= 4 w= 9 nsites= 195
0.74	0.01	0.01	0.24
0.01	0.01	0.97	0.01
0.92	0.01	0.01	0.06
0.0099	0.099	0.0099	0.88118
0.91	0.01	0.01	0.07
0.84158	0.0099	0.11881	0.0297
0.21782	0.10891	0.58415	0.0891
0.30303	0.25252	0.16161	0.28282
0.39603	0.13861	0.23762	0.22772

MOTIF FOXA3_6_C4.TCtaTGTttAC.GTaaACAtaGA
letter-probability matrix: alength= 4 w= 11 nsites= 47
0.24	0.04	0.16	0.56
0.0198	0.63366	0.20792	0.13861
0.28	0.27	0.01	0.44
0.56435	0.30693	0.0495	0.0792
0.01	0.01	0.01	0.97
0.2	0.01	0.78	0.01
0.01	0.01	0.01	0.97
0.39603	0.0792	0.0099	0.51485
0.18	0.13	0.24	0.45
0.9	0.01	0.08	0.01
0.01	0.9	0.01	0.08

MOTIF FOXA3_7_C1.C_TGTTTACayAg.cTrtGTAAACA_G
letter-probability matrix: alength= 4 w= 13 nsites= 527
0.07	0.55	0.12	0.26
0.22222	0.30303	0.11111	0.36363
0.01	0.01	0.01	0.97
0.15	0.01	0.83	0.01
0.0198	0.0198	0.0198	0.94059
0.01	0.01	0.09	0.89
0.02	0.02	0.31	0.65
0.84	0.01	0.14	0.01
0.02	0.91	0.01	0.06
0.51	0.14	0.02	0.33
0.06	0.42	0.12	0.4
0.69	0.09	0.04	0.18
0.23	0.18	0.44	0.15

MOTIF FOXA3_7_C2.CTrtGTwaACAag.ctTGTtwACayAG
letter-probability matrix: alength= 4 w= 13 nsites= 158
0.0101	0.56565	0.17171	0.25252
0.19	0.22	0.1	0.49
0.35643	0.15841	0.36633	0.11881
0.37	0.01	0.11	0.51
0.02	0.01	0.94	0.03
0.0198	0.0198	0.0099	0.95049
0.35	0.16	0.14	0.35
0.5	0.1	0.05	0.35
0.96	0.01	0.02	0.01
0.01	0.78	0.01	0.2
0.97	0.01	0.01	0.01
0.44	0.23	0.17	0.16
0.27	0.18	0.45	0.1

MOTIF FOXA3_7_C3.TGAsTCA_g.c_TGAsTCA
letter-probability matrix: alength= 4 w= 9 nsites= 43
0.0101	0.0101	0.0202	0.95959
0.01	0.01	0.95	0.03
0.92	0.01	0.01	0.06
0.02	0.46	0.5	0.02
0.01	0.02	0.03	0.94
0.01	0.88	0.1	0.01
0.97	0.01	0.01	0.01
0.1	0.34	0.24	0.32
0.0404	0.29292	0.39393	0.27272

MOTIF FOXA3_7_C4.TGTawACAc.gTGTwtACA
letter-probability matrix: alength= 4 w= 9 nsites= 27
0.01	0.01	0.01	0.97
0.01	0.01	0.96	0.02
0.01	0.01	0.01	0.97
0.43434	0.14141	0.14141	0.28282
0.46534	0.0396	0.0396	0.45544
0.95	0.02	0.02	0.01
0.09	0.89	0.01	0.01
0.66	0.01	0.01	0.32
0.22222	0.43434	0.20202	0.14141

MOTIF FOXA3_8_C1.cTrwGTAAACAagca.tgctTGTTTACwyAg
letter-probability matrix: alength= 4 w= 15 nsites= 655
0.11881	0.44554	0.15841	0.27722
0.28	0.06	0.06	0.6
0.42	0.13	0.4	0.05
0.37623	0.0099	0.12871	0.48514
0.0808	0.0101	0.88888	0.0202
0.01	0.11	0.02	0.86
0.67	0.3	0.02	0.01
0.89898	0.0808	0.0101	0.0101
0.94	0.02	0.02	0.02
0.01	0.76	0.01	0.22
0.97	0.01	0.01	0.01
0.36	0.14	0.27	0.23
0.29292	0.15151	0.49494	0.0606
0.11	0.53	0.27	0.09
0.39393	0.27272	0.0606	0.27272

MOTIF FOXA3_8_C2.cT_wGTwaACAa.tTGTtwACw_Ag
letter-probability matrix: alength= 4 w= 12 nsites= 148
0.01	0.47	0.16	0.36
0.2	0.18	0.11	0.51
0.35	0.17	0.32	0.16
0.41	0.01	0.13	0.45
0.02	0.01	0.91	0.06
0.02	0.03	0.01	0.94
0.36	0.13	0.15	0.36
0.46	0.14	0.07	0.33
0.96	0.01	0.02	0.01
0.01	0.74	0.01	0.24
0.97	0.01	0.01	0.01
0.39603	0.20792	0.17821	0.21782

MOTIF FOXC1_1_C1.c__TGAsTCAt_C.G_aTGAsTCA__g
letter-probability matrix: alength= 4 w= 13 nsites= 71
0.14851	0.37623	0.21782	0.25742
0.32673	0.22772	0.29702	0.14851
0.34	0.24	0.37	0.05
0.03	0.01	0.01	0.95
0.01	0.03	0.89	0.07
0.93939	0.0101	0.0202	0.0303
0.09	0.43	0.4	0.08
0.0198	0.0099	0.0198	0.95049
0.17	0.8	0.02	0.01
0.96	0.01	0.01	0.02
0.13	0.23	0.27	0.37
0.18	0.34	0.34	0.14
0.19191	0.50505	0.24242	0.0606

MOTIF FOXC1_1_C2.TgA_TcA.TgA_TcA
letter-probability matrix: alength= 4 w= 7 nsites= 262
0.099	0.0099	0.0891	0.80198
0.01	0.01	0.56	0.42
0.66	0.07	0.01	0.26
0.26	0.24	0.24	0.26
0.26	0.01	0.07	0.66
0.42	0.56	0.01	0.01
0.80198	0.0891	0.0099	0.099

MOTIF FOXC1_1_C3.ccGGAAGTGgg.ccCACTTCCgg
letter-probability matrix: alength= 4 w= 11 nsites= 144
0.0202	0.60606	0.35353	0.0202
0.41	0.54	0.04	0.01
0.01	0.01	0.97	0.01
0.01	0.01	0.97	0.01
0.97	0.01	0.01	0.01
0.97	0.01	0.01	0.01
0.02	0.01	0.96	0.01
0.0396	0.28712	0.0297	0.64356
0.0198	0.0297	0.91089	0.0396
0.19	0.29	0.45	0.07
0.0198	0.36633	0.49504	0.11881

MOTIF FOXC1_3_C1.rTGAsTCAtt.aaTGAsTCAy
letter-probability matrix: alength= 4 w= 10 nsites= 239
0.37	0.18	0.36	0.09
0.01	0.01	0.01	0.97
0.01	0.01	0.86	0.12
0.95049	0.0099	0.0198	0.0198
0.10891	0.38613	0.38613	0.11881
0.06	0.01	0.01	0.92
0.16	0.81	0.01	0.02
0.96969	0.0101	0.0101	0.0101
0.099	0.25742	0.20792	0.43564
0.21	0.3	0.1	0.39

MOTIF FOXC1_3_C2.rC_TGTTTAyaTwa.twAtrTAAACA_Gy
letter-probability matrix: alength= 4 w= 14 nsites= 257
0.37623	0.14851	0.35643	0.11881
0.15	0.45	0.2	0.2
0.32323	0.23232	0.0707	0.37373
0.02	0.01	0.01	0.96
0.21	0.02	0.76	0.01
0.04	0.01	0.02	0.93
0.01	0.01	0.02	0.96
0.02	0.01	0.18	0.79
0.73	0.01	0.05	0.21
0.02	0.53	0.02	0.43
0.53	0.1	0.01	0.36
0.0505	0.22222	0.0404	0.68686
0.5	0.03	0.04	0.43
0.43	0.11	0.26	0.2

MOTIF FOXC1_3_C3.TGCCAA__TAAACAC.GTGTTTA__TTGGCA
letter-probability matrix: alength= 4 w= 15 nsites= 409
0.19	0.01	0.04	0.76
0.0396	0.13861	0.68316	0.13861
0.0693	0.82178	0.0396	0.0693
0.09	0.72	0.01	0.18
0.86	0.01	0.01	0.12
0.74	0.01	0.19	0.06
0.32	0.02	0.27	0.39
0.38	0.1	0.22	0.3
0.14141	0.20202	0.0707	0.58585
0.55	0.24	0.01	0.2
0.94	0.04	0.01	0.01
0.91	0.01	0.07	0.01
0.01	0.69	0.01	0.29
0.92	0.02	0.01	0.05
0.17	0.5	0.2	0.13

MOTIF FOXC1_3_C5.wAArTwAACAw.wTGTTwAyTTw
letter-probability matrix: alength= 4 w= 11 nsites= 166
0.37	0.16	0.09	0.38
0.84158	0.0099	0.13861	0.0099
0.55445	0.10891	0.20792	0.12871
0.50495	0.0099	0.47524	0.0099
0.22	0.21	0.01	0.56
0.41	0.07	0.09	0.43
0.97	0.01	0.01	0.01
0.84158	0.0396	0.10891	0.0099
0.0198	0.84158	0.0099	0.12871
0.95	0.01	0.01	0.03
0.42	0.07	0.09	0.42

MOTIF FOXC1_4_C1.TGAsTCAt.aTGAsTCA
letter-probability matrix: alength= 4 w= 8 nsites= 291
0.01	0.01	0.01	0.97
0.01	0.02	0.78	0.19
0.94059	0.0198	0.0198	0.0198
0.0891	0.40594	0.39603	0.10891
0.07	0.01	0.01	0.91
0.19801	0.76237	0.0198	0.0198
0.94	0.02	0.01	0.03
0.10891	0.27722	0.20792	0.40594

MOTIF FOXC1_4_C2.rCwTGTTTAywTwa.twAwrTAAACAwGy
letter-probability matrix: alength= 4 w= 14 nsites= 316
0.33	0.13	0.4	0.14
0.12	0.48	0.19	0.21
0.37	0.18	0.08	0.37
0.02	0.01	0.01	0.96
0.21	0.02	0.76	0.01
0.0303	0.0202	0.0202	0.92929
0.0101	0.0101	0.0101	0.96969
0.02	0.02	0.16	0.8
0.73	0.01	0.06	0.2
0.0101	0.52525	0.0303	0.43434
0.42	0.11	0.02	0.45
0.06	0.2	0.04	0.7
0.47524	0.0297	0.0495	0.44554
0.41584	0.11881	0.27722	0.18811

MOTIF FOXC1_4_C3.TGCCAA_aTAAACAC.GTGTTTAt_TTGGCA
letter-probability matrix: alength= 4 w= 15 nsites= 523
0.24	0.03	0.09	0.64
0.06	0.07	0.71	0.16
0.06	0.82	0.04	0.08
0.12121	0.67676	0.0101	0.19191
0.88118	0.0099	0.0099	0.099
0.77777	0.0101	0.15151	0.0606
0.36	0.02	0.25	0.37
0.4	0.11	0.25	0.24
0.17171	0.20202	0.0404	0.58585
0.55	0.22	0.01	0.22
0.94	0.04	0.01	0.01
0.96039	0.0099	0.0198	0.0099
0.01	0.71	0.01	0.27
0.95959	0.0101	0.0101	0.0202
0.22	0.47	0.19	0.12

MOTIF FOXC1_9_C1.s__CCGGAAGtGgc.gcCaCTTCCGG__s
letter-probability matrix: alength= 4 w= 14 nsites= 255
0.14	0.4	0.34	0.12
0.22	0.29	0.32	0.17
0.22	0.33	0.37	0.08
0.02	0.78	0.17	0.03
0.09	0.8	0.1	0.01
0.01	0.01	0.97	0.01
0.01	0.01	0.97	0.01
0.88	0.08	0.03	0.01
0.96039	0.0099	0.0198	0.0099
0.12121	0.0606	0.80808	0.0101
0.13131	0.33333	0.0707	0.46464
0.07	0.26	0.57	0.1
0.14	0.3	0.51	0.05
0.099	0.43564	0.30693	0.15841

MOTIF FOXC1_9_C2.s_GcCACGTGccc.gggCACGTGgC_s
letter-probability matrix: alength= 4 w= 13 nsites= 153
0.14	0.37	0.4	0.09
0.09	0.31	0.4	0.2
0.17	0.26	0.54	0.03
0.0198	0.46534	0.16831	0.34653
0.01	0.97	0.01	0.01
0.92	0.01	0.04	0.03
0.01	0.93	0.01	0.05
0.0202	0.0101	0.95959	0.0101
0.01	0.01	0.01	0.97
0.01	0.01	0.97	0.01
0.26732	0.40594	0.22772	0.099
0.08	0.43	0.32	0.17
0.14851	0.45544	0.30693	0.0891

MOTIF FOXC1_9_C4.GCGCA_GCGCC.GGCGC_TGCGC
letter-probability matrix: alength= 4 w= 11 nsites= 156
0.0792	0.13861	0.56435	0.21782
0.0891	0.86138	0.0099	0.0396
0.04	0.01	0.91	0.04
0.01	0.91	0.07	0.01
0.92	0.01	0.01	0.06
0.22772	0.29702	0.22772	0.24752
0.01	0.06	0.92	0.01
0.0396	0.83168	0.0297	0.099
0.0099	0.0792	0.78217	0.12871
0.01	0.91	0.07	0.01
0.14851	0.59405	0.15841	0.099

MOTIF FOXC2_2_C1.TgCCAA__TaAACA.TGTTtA__TTGGcA
letter-probability matrix: alength= 4 w= 14 nsites= 326
0.24	0.05	0.12	0.59
0.06	0.02	0.54	0.38
0.03	0.93	0.03	0.01
0.0792	0.83168	0.0099	0.0792
0.88888	0.0101	0.0101	0.0909
0.81	0.02	0.14	0.03
0.36	0.1	0.22	0.32
0.33	0.18	0.21	0.28
0.17821	0.20792	0.0495	0.56435
0.51	0.29	0.02	0.18
0.97	0.01	0.01	0.01
0.91	0.01	0.07	0.01
0.01	0.81	0.01	0.17
0.89	0.03	0.02	0.06

MOTIF FOXC2_2_C2.yaAagtAAACA_gca.tgc_TGTTTactTtr
letter-probability matrix: alength= 4 w= 15 nsites= 105
0.13	0.41	0.07	0.39
0.61	0.02	0.05	0.32
0.76237	0.0297	0.17821	0.0297
0.48	0.01	0.15	0.36
0.38613	0.0396	0.54455	0.0297
0.31683	0.0198	0.15841	0.50495
0.67676	0.24242	0.0303	0.0505
0.96	0.02	0.01	0.01
0.93939	0.0202	0.0303	0.0101
0.0198	0.81188	0.0099	0.15841
0.97	0.01	0.01	0.01
0.33	0.12	0.21	0.34
0.26262	0.0808	0.42424	0.23232
0.04	0.42	0.26	0.28
0.38	0.23	0.11	0.28

MOTIF FOXC2_2_C3.AaaTGAsTCAtTT.AAaTGAsTCAttT
letter-probability matrix: alength= 4 w= 13 nsites= 99
0.58	0.12	0.01	0.29
0.44	0.11	0.24	0.21
0.47	0.16	0.25	0.12
0.01	0.01	0.01	0.97
0.01	0.01	0.83	0.15
0.96	0.01	0.01	0.02
0.11111	0.40404	0.38383	0.10101
0.15	0.01	0.01	0.83
0.21782	0.75247	0.0198	0.0099
0.97	0.01	0.01	0.01
0.07	0.28	0.24	0.41
0.27	0.1	0.09	0.54
0.29	0.03	0.1	0.58

MOTIF FOXD2_2_C1.TGAsTCA_ys.sr_TGAsTCA
letter-probability matrix: alength= 4 w= 10 nsites= 99
0.02	0.01	0.01	0.96
0.02	0.04	0.88	0.06
0.94	0.01	0.01	0.04
0.05	0.45	0.43	0.07
0.02	0.01	0.01	0.96
0.1	0.86	0.03	0.01
0.96969	0.0101	0.0101	0.0101
0.0606	0.30303	0.26262	0.37373
0.06	0.37	0.12	0.45
0.14851	0.44554	0.36633	0.0396

MOTIF FOXD2_2_C2.aATgTTTGTT_A.T_AACAAAcATt
letter-probability matrix: alength= 4 w= 12 nsites= 44
0.52	0.04	0.15	0.29
0.68316	0.11881	0.0495	0.14851
0.12871	0.0099	0.0198	0.84158
0.02	0.01	0.62	0.35
0.04	0.01	0.04	0.91
0.0099	0.0099	0.14851	0.83168
0.01	0.01	0.01	0.97
0.20792	0.0693	0.65346	0.0693
0.02	0.19	0.01	0.78
0.24	0.01	0.14	0.61
0.20792	0.32673	0.0495	0.41584
0.68316	0.0693	0.22772	0.0198

MOTIF FOXD2_2_C4.raTGAcTCAcc.ggTGAgTCAty
letter-probability matrix: alength= 4 w= 11 nsites= 54
0.44	0.03	0.38	0.15
0.44	0.18	0.32	0.06
0.11881	0.0099	0.0099	0.86138
0.0099	0.0297	0.74257	0.21782
0.89	0.01	0.01	0.09
0.01	0.49	0.37	0.13
0.0099	0.099	0.0099	0.88118
0.0099	0.85148	0.0297	0.10891
0.97	0.01	0.01	0.01
0.17821	0.44554	0.0792	0.29702
0.0297	0.54455	0.36633	0.0594

MOTIF FOXD2_3_C1.ctr_TGAsTCA_yCy.rGr_TGAsTCA_yag
letter-probability matrix: alength= 4 w= 15 nsites= 87
0.18811	0.38613	0.23762	0.18811
0.24752	0.0891	0.18811	0.47524
0.37	0.09	0.43	0.11
0.44	0.18	0.34	0.04
0.01	0.01	0.01	0.97
0.0101	0.0202	0.94949	0.0202
0.93069	0.0198	0.0297	0.0198
0.03	0.46	0.46	0.05
0.06	0.01	0.01	0.92
0.04	0.93	0.02	0.01
0.96	0.01	0.01	0.02
0.0303	0.29292	0.33333	0.34343
0.1	0.36	0.12	0.42
0.11	0.49	0.18	0.22
0.0099	0.46534	0.0297	0.49504

MOTIF FOXD2_3_C2.ca_tGACtCA.TGaGTCa_tg
letter-probability matrix: alength= 4 w= 10 nsites= 17
0.31	0.42	0.19	0.08
0.53	0.18	0.01	0.28
0.39	0.03	0.24	0.34
0.33	0.01	0.01	0.65
0.0099	0.12871	0.85148	0.0099
0.82178	0.14851	0.0198	0.0099
0.04	0.54	0.27	0.15
0.13861	0.33663	0.0594	0.46534
0.07	0.91	0.01	0.01
0.97	0.01	0.01	0.01

MOTIF FOXD2_3_C3.gcTGwGTCAy.rTGACwCAgc
letter-probability matrix: alength= 4 w= 10 nsites= 55
0.13861	0.24752	0.36633	0.24752
0.19	0.46	0.34	0.01
0.07	0.01	0.01	0.91
0.01	0.01	0.97	0.01
0.45544	0.11881	0.0099	0.41584
0.0101	0.16161	0.62626	0.20202
0.01	0.26	0.14	0.59
0.01	0.97	0.01	0.01
0.74	0.24	0.01	0.01
0.12	0.38	0.1	0.4

MOTIF FOXD2_3_C4.CtaTGAg_CA.TG_cTCAtaG
letter-probability matrix: alength= 4 w= 10 nsites= 10
0.099	0.56435	0.0792	0.25742
0.31	0.11	0.01	0.57
0.56	0.01	0.13	0.3
0.11881	0.0099	0.0099	0.86138
0.01	0.03	0.95	0.01
0.86138	0.0099	0.0099	0.11881
0.11	0.31	0.55	0.03
0.11111	0.28282	0.35353	0.25252
0.099	0.77227	0.11881	0.0099
0.88118	0.0099	0.0099	0.099

MOTIF FOXD3_1_C4.ssCsgCsTCCTss.ssAGGAsGcsGss
letter-probability matrix: alength= 4 w= 13 nsites= 303
0.07	0.43	0.39	0.11
0.099	0.39603	0.47524	0.0297
0.01	0.97	0.01	0.01
0.0099	0.50495	0.42574	0.0594
0.01	0.33	0.59	0.07
0.01	0.68	0.3	0.01
0.01	0.46	0.39	0.14
0.0099	0.099	0.0099	0.88118
0.01	0.97	0.01	0.01
0.01	0.91	0.01	0.07
0.17171	0.15151	0.0202	0.65656
0.12	0.41	0.42	0.05
0.02	0.37	0.47	0.14

MOTIF FOXF2_1_C1.AATtTGTTTAywTa.tAwrTAAACAaATT
letter-probability matrix: alength= 4 w= 14 nsites= 219
0.49504	0.12871	0.12871	0.24752
0.48484	0.0707	0.22222	0.22222
0.21782	0.16831	0.12871	0.48514
0.24	0.18	0.21	0.37
0.04	0.01	0.02	0.93
0.25	0.01	0.73	0.01
0.02	0.02	0.01	0.95
0.02	0.01	0.04	0.93
0.01	0.01	0.05	0.93
0.81	0.01	0.17	0.01
0.04	0.43	0.03	0.5
0.40404	0.12121	0.0707	0.40404
0.09	0.16	0.06	0.69
0.45454	0.0404	0.16161	0.34343

MOTIF FOXF2_1_C2.TGAsTCA.TGAsTCA
letter-probability matrix: alength= 4 w= 7 nsites= 240
0.01	0.01	0.01	0.97
0.01	0.02	0.8	0.17
0.94949	0.0202	0.0202	0.0101
0.13	0.36	0.38	0.13
0.05	0.01	0.02	0.92
0.17	0.8	0.01	0.02
0.96	0.02	0.01	0.01

MOTIF FOXF2_1_C3.twATGTwwACAaw.wtTGTwwACATwa
letter-probability matrix: alength= 4 w= 13 nsites= 224
0.24	0.29	0.06	0.41
0.39603	0.14851	0.12871	0.32673
0.46534	0.17821	0.19801	0.15841
0.26	0.01	0.06	0.67
0.22	0.03	0.66	0.09
0.02	0.04	0.02	0.92
0.52	0.02	0.01	0.45
0.51	0.02	0.03	0.44
0.97	0.01	0.01	0.01
0.0101	0.76767	0.0101	0.21212
0.96	0.01	0.01	0.02
0.36	0.25	0.2	0.19
0.35	0.08	0.12	0.45

MOTIF FOXF2_2_C1.wAwaTAAACAAAy.rTTTGTTTAtwTw
letter-probability matrix: alength= 4 w= 13 nsites= 290
0.36633	0.14851	0.0594	0.42574
0.71287	0.0693	0.12871	0.0891
0.38613	0.0792	0.10891	0.42574
0.53465	0.0297	0.40594	0.0297
0.01	0.15	0.01	0.83
0.94	0.03	0.01	0.02
0.93	0.04	0.01	0.02
0.94059	0.0198	0.0198	0.0198
0.01	0.75	0.01	0.23
0.94	0.02	0.01	0.03
0.42	0.2	0.18	0.2
0.51485	0.11881	0.15841	0.20792
0.02	0.41	0.17	0.4

MOTIF FOXF2_2_C2.taATGTawACAawt.awtTGTwtACATta
letter-probability matrix: alength= 4 w= 14 nsites= 166
0.30303	0.26262	0.0303	0.40404
0.39	0.19	0.13	0.29
0.51	0.17	0.15	0.17
0.2	0.01	0.03	0.76
0.26	0.01	0.67	0.06
0.01	0.03	0.01	0.95
0.56565	0.0101	0.0202	0.40404
0.53	0.02	0.01	0.44
0.97	0.01	0.01	0.01
0.01	0.78	0.01	0.2
0.95	0.01	0.01	0.03
0.44	0.24	0.12	0.2
0.39	0.05	0.13	0.43
0.24	0.11	0.25	0.4

MOTIF FOXF2_2_C3.TGAsTCAt.aTGAsTCA
letter-probability matrix: alength= 4 w= 8 nsites= 80
0.01	0.01	0.01	0.97
0.02	0.02	0.79	0.17
0.95049	0.0198	0.0198	0.0099
0.11881	0.37623	0.34653	0.15841
0.09	0.02	0.01	0.88
0.16831	0.79207	0.0198	0.0198
0.93	0.01	0.01	0.05
0.11111	0.25252	0.26262	0.37373

MOTIF FOXG1_1_C1.GCGCA_GCGCcg.cgGCGC_TGCGC
letter-probability matrix: alength= 4 w= 12 nsites= 149
0.0792	0.0792	0.76237	0.0792
0.01	0.97	0.01	0.01
0.01	0.01	0.94	0.04
0.01	0.97	0.01	0.01
0.96969	0.0101	0.0101	0.0101
0.23	0.19	0.28	0.3
0.01	0.01	0.97	0.01
0.01	0.97	0.01	0.01
0.01	0.08	0.86	0.05
0.01	0.97	0.01	0.01
0.35	0.46	0.14	0.05
0.25	0.18	0.43	0.14

MOTIF FOXG1_1_C2.CTTCCGGg_g.c_cCCGGAAG
letter-probability matrix: alength= 4 w= 10 nsites= 23
0.01	0.76	0.08	0.15
0.01	0.22	0.01	0.76
0.0099	0.0198	0.16831	0.80198
0.01	0.97	0.01	0.01
0.01	0.88	0.1	0.01
0.01	0.3	0.66	0.03
0.03	0.04	0.92	0.01
0.14	0.29	0.42	0.15
0.25	0.29	0.3	0.16
0.06	0.3	0.43	0.21

MOTIF FOXG1_1_C3.cCCGGAAGy.rCTTCCGGg
letter-probability matrix: alength= 4 w= 9 nsites= 129
0.19	0.42	0.27	0.12
0.01	0.82	0.16	0.01
0.29	0.68	0.02	0.01
0.01	0.01	0.97	0.01
0.01	0.01	0.97	0.01
0.82178	0.0099	0.15841	0.0099
0.97	0.01	0.01	0.01
0.02	0.01	0.96	0.01
0.0792	0.36633	0.12871	0.42574

MOTIF FOXG1_1_C4.ctCCGCTTCC_g.c_GGAAGCGGag
letter-probability matrix: alength= 4 w= 12 nsites= 81
0.21	0.42	0.09	0.28
0.01	0.3	0.3	0.39
0.01	0.73	0.15	0.11
0.03	0.71	0.23	0.03
0.27	0.01	0.71	0.01
0.02	0.57	0.14	0.27
0.01	0.29	0.02	0.68
0.01	0.3	0.01	0.68
0.01	0.78	0.01	0.2
0.01	0.92	0.01	0.06
0.29702	0.22772	0.31683	0.15841
0.18811	0.26732	0.41584	0.12871

MOTIF FOXH1_1_C1.TyTsAATCCACA_tC.Ga_TGTGGATTsArA
letter-probability matrix: alength= 4 w= 15 nsites= 719
0.14	0.25	0.11	0.5
0.0505	0.35353	0.17171	0.42424
0.14	0.22	0.2	0.44
0.099	0.35643	0.43564	0.10891
0.94	0.01	0.04	0.01
0.89108	0.0198	0.0198	0.0693
0.0202	0.0101	0.0101	0.95959
0.28	0.67	0.02	0.03
0.17171	0.78787	0.0202	0.0202
0.94	0.01	0.04	0.01
0.02	0.96	0.01	0.01
0.79207	0.0495	0.0297	0.12871
0.26732	0.21782	0.20792	0.30693
0.07	0.33	0.12	0.48
0.11	0.51	0.19	0.19

MOTIF FOXH1_1_C2.gsAATscACA.TGTgsATTsc
letter-probability matrix: alength= 4 w= 10 nsites= 237
0.16	0.32	0.44	0.08
0.0505	0.39393	0.49494	0.0606
0.97	0.01	0.01	0.01
0.96	0.01	0.01	0.02
0.01	0.01	0.01	0.97
0.10891	0.37623	0.48514	0.0297
0.01	0.54	0.37	0.08
0.96	0.01	0.02	0.01
0.01	0.97	0.01	0.01
0.94	0.01	0.01	0.04

MOTIF FOXH1_2_C1.araTGTGGATTsAgA.TcTsAATCCACAtyt
letter-probability matrix: alength= 4 w= 15 nsites= 520
0.51485	0.0297	0.34653	0.10891
0.4	0.15	0.39	0.06
0.33	0.22	0.21	0.24
0.15	0.03	0.05	0.77
0.0101	0.0101	0.96969	0.0101
0.02	0.02	0.02	0.94
0.02	0.02	0.76	0.2
0.03	0.01	0.68	0.28
0.95959	0.0101	0.0101	0.0202
0.07	0.02	0.02	0.89
0.0198	0.0396	0.0198	0.92079
0.11111	0.42424	0.34343	0.12121
0.53	0.06	0.15	0.26
0.34	0.17	0.48	0.01
0.56	0.06	0.2	0.18

MOTIF FOXH1_2_C2.sAATssACA.TGTssATTs
letter-probability matrix: alength= 4 w= 9 nsites= 145
0.15	0.39	0.36	0.1
0.96	0.01	0.02	0.01
0.91919	0.0101	0.0404	0.0303
0.04	0.02	0.01	0.93
0.09	0.42	0.4	0.09
0.11	0.39	0.36	0.14
0.93	0.02	0.04	0.01
0.01	0.97	0.01	0.01
0.87128	0.0297	0.0198	0.0792

MOTIF FOXH1_2_C3.TGTGGATTCcA.TgGAATCCACA
letter-probability matrix: alength= 4 w= 11 nsites= 289
0.10891	0.24752	0.0693	0.57425
0.04	0.01	0.91	0.04
0.0099	0.12871	0.0396	0.82178
0.0396	0.18811	0.60396	0.16831
0.01	0.01	0.75	0.23
0.97	0.01	0.01	0.01
0.12871	0.0099	0.0099	0.85148
0.01	0.01	0.01	0.97
0.15841	0.62376	0.17821	0.0396
0.14	0.42	0.31	0.13
0.59405	0.18811	0.0099	0.20792

MOTIF FOXH1_2_C4.gGTGgcAGACt.aGTCTgcCACc
letter-probability matrix: alength= 4 w= 11 nsites= 64
0.29	0.01	0.54	0.16
0.03	0.17	0.76	0.04
0.16	0.01	0.04	0.79
0.01	0.01	0.97	0.01
0.21782	0.21782	0.37623	0.18811
0.14141	0.34343	0.25252	0.26262
0.97	0.01	0.01	0.01
0.05	0.01	0.93	0.01
0.75	0.22	0.01	0.02
0.01	0.94	0.01	0.04
0.3	0.17	0.06	0.47

MOTIF FOXJ2_1_C1.ygCCATGGCAAC_g.c_GTTGCCATGGcr
letter-probability matrix: alength= 4 w= 14 nsites= 373
0.15	0.4	0.04	0.41
0.16	0.17	0.41	0.26
0.0101	0.78787	0.0404	0.16161
0.01	0.81	0.01	0.17
0.68	0.14	0.01	0.17
0.04	0.03	0.01	0.92
0.31	0.04	0.63	0.02
0.17171	0.0404	0.75757	0.0303
0.27272	0.62626	0.0101	0.0909
0.91089	0.0198	0.0495	0.0198
0.90099	0.0099	0.0792	0.0099
0.01	0.96	0.01	0.02
0.31313	0.35353	0.24242	0.0909
0.34	0.06	0.54	0.06

MOTIF FOXJ2_1_C2.g_ACTACAATTCCCAG_A.T_CTGGGAATTGTAGT_c
letter-probability matrix: alength= 4 w= 18 nsites= 191
0.26	0.1	0.45	0.19
0.33	0.32	0.31	0.04
0.77	0.1	0.04	0.09
0.01	0.96	0.01	0.02
0.03	0.03	0.01	0.93
0.95	0.02	0.01	0.02
0.02	0.96	0.01	0.01
0.86	0.02	0.1	0.02
0.54	0.1	0.13	0.23
0.09	0.26	0.13	0.52
0.03	0.03	0.04	0.9
0.01	0.96	0.01	0.02
0.01	0.97	0.01	0.01
0.01	0.97	0.01	0.01
0.75	0.01	0.21	0.03
0.06	0.09	0.58	0.27
0.26	0.33	0.15	0.26
0.47524	0.21782	0.13861	0.16831

MOTIF FOXJ2_1_C3.cTTATCT.AGATAAg
letter-probability matrix: alength= 4 w= 7 nsites= 137
0.12	0.53	0.06	0.29
0.04	0.12	0.01	0.83
0.0303	0.0101	0.0202	0.93939
0.94	0.01	0.04	0.01
0.01	0.01	0.01	0.97
0.0099	0.93069	0.0099	0.0495
0.3	0.01	0.01	0.68

MOTIF FOXJ2_1_C4.ACTACAtGTCCCA.TGGGACaTGTAGT
letter-probability matrix: alength= 4 w= 13 nsites= 42
0.95	0.03	0.01	0.01
0.01	0.97	0.01	0.01
0.01	0.08	0.01	0.9
0.94	0.04	0.01	0.01
0.18811	0.64356	0.12871	0.0396
0.64356	0.0198	0.099	0.23762
0.29702	0.10891	0.0495	0.54455
0.0099	0.15841	0.58415	0.24752
0.01	0.01	0.01	0.97
0.01	0.97	0.01	0.01
0.01	0.97	0.01	0.01
0.01	0.97	0.01	0.01
0.46534	0.20792	0.13861	0.18811

MOTIF FOXJ2_2_C1.trmTGAsTCA_c.g_TGAsTCAkya
letter-probability matrix: alength= 4 w= 12 nsites= 135
0.09	0.26	0.23	0.42
0.39393	0.13131	0.40404	0.0707
0.35	0.4	0.17	0.08
0.04	0.01	0.01	0.94
0.03	0.03	0.91	0.03
0.84	0.01	0.01	0.14
0.0404	0.42424	0.50505	0.0303
0.02	0.02	0.01	0.95
0.04	0.91	0.01	0.04
0.97	0.01	0.01	0.01
0.03	0.34	0.25	0.38
0.20202	0.39393	0.14141	0.26262

MOTIF FOXJ2_2_C2.GCCATsGCAAC.GTTGCsATGGC
letter-probability matrix: alength= 4 w= 11 nsites= 314
0.21212	0.14141	0.43434	0.21212
0.02	0.85	0.01	0.12
0.01	0.82	0.01	0.16
0.73	0.14	0.01	0.12
0.06	0.02	0.01	0.91
0.16161	0.35353	0.37373	0.11111
0.21	0.06	0.69	0.04
0.19	0.63	0.02	0.16
0.96	0.01	0.02	0.01
0.91	0.01	0.07	0.01
0.0303	0.91919	0.0202	0.0303

MOTIF FOXJ2_2_C3.CCGTTgCcATGG.CCATgGcAACGG
letter-probability matrix: alength= 4 w= 12 nsites= 102
0.01	0.65	0.09	0.25
0.04	0.51	0.2	0.25
0.01	0.03	0.93	0.03
0.01	0.03	0.01	0.95
0.01	0.05	0.02	0.92
0.13861	0.0396	0.54455	0.27722
0.02	0.69	0.03	0.26
0.02	0.62	0.01	0.35
0.88	0.03	0.01	0.08
0.12	0.01	0.22	0.65
0.19	0.02	0.77	0.02
0.16	0.16	0.64	0.04

MOTIF FOXJ2_2_C5.CTTATCTg.cAGATAAG
letter-probability matrix: alength= 4 w= 8 nsites= 153
0.11	0.52	0.12	0.25
0.04	0.05	0.01	0.9
0.04	0.05	0.03	0.88
0.94059	0.0099	0.0297	0.0198
0.03	0.01	0.02	0.94
0.01	0.97	0.01	0.01
0.32	0.01	0.01	0.66
0.12871	0.23762	0.41584	0.21782

MOTIF FOXJ3_1_C1.Aa_TgTTTaCttw.waaGtAAAcA_tT
letter-probability matrix: alength= 4 w= 13 nsites= 278
0.51	0.22	0.15	0.12
0.55	0.04	0.13	0.28
0.28	0.25	0.22	0.25
0.03	0.01	0.02	0.94
0.33	0.01	0.65	0.01
0.0198	0.0198	0.0099	0.95049
0.01	0.01	0.06	0.92
0.0101	0.0101	0.11111	0.86868
0.54455	0.0198	0.38613	0.0495
0.09	0.66	0.03	0.22
0.29702	0.19801	0.0297	0.47524
0.21	0.21	0.24	0.34
0.40404	0.0808	0.16161	0.35353

MOTIF FOXJ3_1_C2.ryAAATATTT.AAATATTTry
letter-probability matrix: alength= 4 w= 10 nsites= 300
0.35	0.14	0.42	0.09
0.04	0.42	0.03	0.51
0.71287	0.19801	0.0099	0.0792
0.96969	0.0101	0.0101	0.0101
0.95	0.02	0.01	0.02
0.01	0.29	0.01	0.69
0.83838	0.0101	0.14141	0.0101
0.05	0.02	0.09	0.84
0.05	0.01	0.07	0.87
0.13	0.2	0.15	0.52

MOTIF FOXJ3_1_C3.cTaTGTTtAC.GTaAACAtAg
letter-probability matrix: alength= 4 w= 10 nsites= 181
0.11881	0.46534	0.23762	0.17821
0.26	0.18	0.01	0.55
0.37623	0.17821	0.22772	0.21782
0.01	0.01	0.01	0.97
0.11881	0.0099	0.86138	0.0099
0.099	0.0099	0.0198	0.87128
0.24752	0.0297	0.11881	0.60396
0.14141	0.14141	0.26262	0.45454
0.65346	0.0099	0.19801	0.13861
0.0099	0.64356	0.11881	0.22772

MOTIF FOXJ3_1_C4.AaAgTaAACA.TGTTtAcTtT
letter-probability matrix: alength= 4 w= 10 nsites= 63
0.59	0.15	0.01	0.25
0.50495	0.20792	0.26732	0.0198
0.52	0.01	0.23	0.24
0.33	0.08	0.57	0.02
0.12	0.22	0.09	0.57
0.41	0.2	0.21	0.18
0.72	0.22	0.01	0.05
0.95	0.01	0.02	0.02
0.0099	0.63366	0.0396	0.31683
0.95	0.01	0.01	0.03

MOTIF FOXJ3_2_C2.TaaGT_AACAAg.cTTGTT_ACttA
letter-probability matrix: alength= 4 w= 12 nsites= 61
0.24752	0.0693	0.18811	0.49504
0.43	0.25	0.28	0.04
0.45	0.01	0.26	0.28
0.26	0.02	0.71	0.01
0.13861	0.24752	0.0297	0.58415
0.32	0.12	0.22	0.34
0.73	0.23	0.01	0.03
0.86	0.09	0.04	0.01
0.0297	0.76237	0.0099	0.19801
0.92	0.01	0.01	0.06
0.45544	0.10891	0.20792	0.22772
0.29702	0.22772	0.45544	0.0198

MOTIF FOXJ3_2_C3.aCTATGTTkACay.rtGTmAACATAGt
letter-probability matrix: alength= 4 w= 13 nsites= 66
0.45	0.01	0.27	0.27
0.12871	0.49504	0.16831	0.20792
0.23	0.23	0.01	0.53
0.44554	0.20792	0.15841	0.18811
0.01	0.01	0.01	0.97
0.08	0.01	0.9	0.01
0.01	0.01	0.01	0.97
0.25	0.01	0.13	0.61
0.099	0.099	0.35643	0.44554
0.71	0.01	0.12	0.16
0.01	0.75	0.07	0.17
0.47524	0.11881	0.11881	0.28712
0.01	0.4	0.16	0.43

MOTIF FOXJ3_2_C4.aTTGtGCAAT.ATTGCaCAAt
letter-probability matrix: alength= 4 w= 10 nsites= 85
0.5	0.14	0.31	0.05
0.02	0.26	0.04	0.68
0.01	0.01	0.17	0.81
0.22	0.01	0.52	0.25
0.32	0.02	0.12	0.54
0.0297	0.0594	0.76237	0.14851
0.26	0.53	0.01	0.2
0.97	0.01	0.01	0.01
0.95	0.02	0.02	0.01
0.0891	0.24752	0.10891	0.55445

MOTIF FOXJ3_2_C5.CTGT_wACa_a.t_tGTw_ACAG
letter-probability matrix: alength= 4 w= 11 nsites= 148
0.20792	0.44554	0.20792	0.13861
0.02	0.01	0.01	0.96
0.01	0.01	0.97	0.01
0.01	0.01	0.01	0.97
0.40594	0.18811	0.0693	0.33663
0.35643	0.0693	0.11881	0.45544
0.81	0.01	0.17	0.01
0.25	0.73	0.01	0.01
0.58	0.08	0.01	0.33
0.23	0.34	0.29	0.14
0.42	0.28	0.29	0.01

MOTIF FOXJ3_3_C1.GTTGCCATGGC.GCCATGGCAAC
letter-probability matrix: alength= 4 w= 11 nsites= 44
0.0693	0.0198	0.89108	0.0198
0.01	0.12	0.01	0.86
0.01	0.12	0.02	0.85
0.17	0.04	0.7	0.09
0.05	0.58	0.29	0.08
0.11	0.5	0.22	0.17
0.85	0.03	0.1	0.02
0.18811	0.0099	0.0594	0.74257
0.13861	0.0099	0.84158	0.0099
0.18811	0.0099	0.78217	0.0198
0.11881	0.55445	0.11881	0.20792

MOTIF FOXJ3_3_C2.cCTGTTGCyATGG.CCATrGCAACAGg
letter-probability matrix: alength= 4 w= 13 nsites= 76
0.02	0.54	0.14	0.3
0.11	0.53	0.14	0.22
0.0606	0.17171	0.22222	0.54545
0.0101	0.0101	0.96969	0.0101
0.0101	0.0101	0.0101	0.96969
0.01	0.02	0.02	0.95
0.12	0.05	0.7	0.13
0.0101	0.92929	0.0101	0.0505
0.01	0.48	0.01	0.5
0.82178	0.0297	0.12871	0.0198
0.15151	0.0202	0.26262	0.56565
0.18811	0.14851	0.58415	0.0792
0.13131	0.12121	0.66666	0.0808

MOTIF FOXJ3_3_C3.GTTCAGCACCagGGACAG.CTGTCCctGGTGCTGAAC
letter-probability matrix: alength= 4 w= 18 nsites= 70
0.13	0.01	0.62	0.24
0.07	0.09	0.26	0.58
0.02	0.13	0.03	0.82
0.02	0.94	0.01	0.03
0.97	0.01	0.01	0.01
0.02	0.01	0.96	0.01
0.06	0.91	0.02	0.01
0.96	0.01	0.01	0.02
0.06	0.84	0.08	0.02
0.08	0.73	0.04	0.15
0.46534	0.0693	0.29702	0.16831
0.10101	0.30303	0.41414	0.18181
0.08	0.01	0.9	0.01
0.06	0.01	0.92	0.01
0.85148	0.099	0.0198	0.0297
0.15	0.74	0.09	0.02
0.93069	0.0198	0.0396	0.0099
0.14	0.05	0.8	0.01

MOTIF FOXJ3_3_C4.CCwTGGCaAC_g.c_GTtGCCAwGG
letter-probability matrix: alength= 4 w= 12 nsites= 77
0.01	0.73	0.07	0.19
0.03	0.88	0.01	0.08
0.47	0.06	0.02	0.45
0.09	0.11	0.01	0.79
0.31	0.01	0.67	0.01
0.11	0.01	0.87	0.01
0.20202	0.52525	0.0101	0.26262
0.62	0.04	0.02	0.32
0.91	0.02	0.06	0.01
0.01	0.97	0.01	0.01
0.28282	0.34343	0.25252	0.12121
0.34	0.07	0.45	0.14

MOTIF FOXJ3_3_C5.CaGCACCC_gGACAGtG.CaCTGTCc_GGGTGCtG
letter-probability matrix: alength= 4 w= 17 nsites= 28
0.0297	0.73267	0.12871	0.10891
0.43564	0.10891	0.32673	0.12871
0.01	0.01	0.97	0.01
0.10891	0.77227	0.10891	0.0099
0.8	0.17	0.01	0.02
0.01	0.97	0.01	0.01
0.01	0.91	0.05	0.03
0.22772	0.53465	0.0891	0.14851
0.26	0.21	0.32	0.21
0.09	0.3	0.42	0.19
0.25	0.05	0.69	0.01
0.92	0.06	0.01	0.01
0.0099	0.84158	0.13861	0.0099
0.97	0.01	0.01	0.01
0.01	0.01	0.97	0.01
0.05	0.36	0.07	0.52
0.0891	0.0891	0.66336	0.15841

MOTIF FOXJ3_4_C1.gCCATGgCAAC_cr.yg_GTTGcCATGGc
letter-probability matrix: alength= 4 w= 14 nsites= 51
0.18	0.24	0.36	0.22
0.01	0.83	0.01	0.15
0.01	0.89	0.01	0.09
0.75	0.08	0.01	0.16
0.02	0.09	0.02	0.87
0.14	0.21	0.58	0.07
0.11	0.33	0.55	0.01
0.1	0.78	0.01	0.11
0.84158	0.0297	0.11881	0.0099
0.87	0.01	0.11	0.01
0.02	0.94	0.01	0.03
0.38	0.32	0.26	0.04
0.16	0.37	0.25	0.22
0.36633	0.10891	0.46534	0.0594

MOTIF FOXJ3_4_C3.CCaTGGcwACc.gGTwgCCAtGG
letter-probability matrix: alength= 4 w= 11 nsites= 33
0.0099	0.76237	0.0693	0.15841
0.01	0.97	0.01	0.01
0.48	0.17	0.01	0.34
0.0495	0.099	0.0693	0.78217
0.2	0.01	0.78	0.01
0.099	0.0099	0.88118	0.0099
0.29	0.46	0.05	0.2
0.47	0.03	0.12	0.38
0.97	0.01	0.01	0.01
0.01	0.97	0.01	0.01
0.25252	0.39393	0.30303	0.0505

MOTIF FOXJ3_4_C4.CTGTCCC_GGTGCTGm.kCAGCACC_GGGACAG
letter-probability matrix: alength= 4 w= 16 nsites= 65
0.0099	0.81188	0.0396	0.13861
0.01	0.01	0.01	0.97
0.0396	0.0693	0.76237	0.12871
0.04	0.01	0.01	0.94
0.04	0.77	0.01	0.18
0.0396	0.87128	0.0099	0.0792
0.19	0.52	0.23	0.06
0.28712	0.32673	0.11881	0.26732
0.12	0.21	0.52	0.15
0.0099	0.099	0.85148	0.0396
0.0693	0.0099	0.0396	0.88118
0.0396	0.0693	0.76237	0.12871
0.01	0.97	0.01	0.01
0.02	0.01	0.01	0.96
0.0792	0.0594	0.85148	0.0099
0.41	0.41	0.1	0.08

MOTIF FOXJ3_4_C5.CaGCACCC_gGACAGtG.CaCTGTCc_GGGTGCtG
letter-probability matrix: alength= 4 w= 17 nsites= 17
0.07	0.66	0.12	0.15
0.48	0.12	0.35	0.05
0.01	0.01	0.96	0.02
0.12871	0.76237	0.099	0.0099
0.91	0.04	0.01	0.04
0.0594	0.87128	0.0594	0.0099
0.0099	0.87128	0.0099	0.10891
0.23	0.63	0.01	0.13
0.32	0.2	0.28	0.2
0.05	0.3	0.47	0.18
0.17	0.03	0.79	0.01
0.9	0.08	0.01	0.01
0.0099	0.88118	0.099	0.0099
0.97	0.01	0.01	0.01
0.06	0.01	0.92	0.01
0.05	0.39	0.01	0.55
0.07	0.07	0.65	0.21

MOTIF FOXJ3_5_C1.cTTATCtg.caGATAAg
letter-probability matrix: alength= 4 w= 8 nsites= 187
0.14851	0.44554	0.14851	0.25742
0.03	0.06	0.01	0.9
0.12	0.04	0.04	0.8
0.96	0.01	0.02	0.01
0.01	0.01	0.01	0.97
0.01	0.96	0.01	0.02
0.37	0.01	0.01	0.61
0.14	0.3	0.39	0.17

MOTIF FOXJ3_5_C2.cCAGaTGgCc.gGcCAtCTGg
letter-probability matrix: alength= 4 w= 10 nsites= 153
0.19191	0.49494	0.26262	0.0505
0.01	0.96	0.02	0.01
0.96	0.01	0.01	0.02
0.0101	0.0808	0.85858	0.0505
0.64	0.34	0.01	0.01
0.02	0.01	0.01	0.96
0.05	0.02	0.87	0.06
0.04	0.23	0.43	0.3
0.1	0.54	0.13	0.23
0.06	0.43	0.25	0.26

MOTIF FOXJ3_5_C3.aAATTa_ATTA.TAAT_tAATTt
letter-probability matrix: alength= 4 w= 11 nsites= 90
0.55	0.06	0.02	0.37
0.72	0.01	0.23	0.04
0.97	0.01	0.01	0.01
0.0297	0.0693	0.0198	0.88118
0.0495	0.17821	0.21782	0.55445
0.49494	0.12121	0.10101	0.28282
0.39	0.24	0.36	0.01
0.89	0.02	0.05	0.04
0.0198	0.0099	0.0099	0.96039
0.0909	0.13131	0.0202	0.75757
0.74	0.06	0.02	0.18

MOTIF FOXJ3_5_C4.y_GGCa_s__GCCA_G.C_TGGC__s_tGCC_r
letter-probability matrix: alength= 4 w= 16 nsites= 222
0.04	0.44	0.17	0.35
0.03	0.34	0.22	0.41
0.04	0.01	0.93	0.02
0.01	0.1	0.88	0.01
0.04	0.94	0.01	0.01
0.42	0.28	0.01	0.29
0.22	0.31	0.3	0.17
0.02	0.44	0.37	0.17
0.08	0.36	0.34	0.22
0.23762	0.30693	0.28712	0.16831
0.01	0.01	0.82	0.16
0.01	0.97	0.01	0.01
0.01	0.97	0.01	0.01
0.74	0.18	0.01	0.07
0.34	0.22	0.4	0.04
0.25	0.22	0.51	0.02

MOTIF FOXJ3_6_C1.g_CAtCTGgyt.arcCAGaTG_c
letter-probability matrix: alength= 4 w= 11 nsites= 129
0.28712	0.15841	0.44554	0.10891
0.35353	0.32323	0.27272	0.0505
0.0594	0.83168	0.0396	0.0693
0.94	0.03	0.01	0.02
0.01	0.01	0.39	0.59
0.07	0.77	0.14	0.02
0.03	0.01	0.01	0.95
0.01	0.02	0.96	0.01
0.0396	0.27722	0.43564	0.24752
0.13	0.36	0.17	0.34
0.04	0.29	0.27	0.4

MOTIF FOXJ3_6_C2.cTTATCT.AGATAAg
letter-probability matrix: alength= 4 w= 7 nsites= 105
0.15841	0.41584	0.10891	0.31683
0.02	0.04	0.01	0.93
0.0808	0.0404	0.0505	0.82828
0.95	0.01	0.03	0.01
0.01	0.01	0.01	0.97
0.0099	0.96039	0.0099	0.0198
0.31	0.01	0.01	0.67

MOTIF FOXJ3_6_C3.AAATttaATTA.TAATtaaATTT
letter-probability matrix: alength= 4 w= 11 nsites= 44
0.64	0.09	0.04	0.23
0.75	0.01	0.18	0.06
0.96	0.01	0.01	0.02
0.1	0.12	0.01	0.77
0.03	0.26	0.26	0.45
0.28	0.06	0.18	0.48
0.48514	0.17821	0.30693	0.0297
0.91	0.01	0.04	0.04
0.01	0.01	0.01	0.97
0.13	0.16	0.01	0.7
0.67	0.02	0.02	0.29

MOTIF FOXJ3_6_C5.CtkGGC_____GCCAag.ctTGGC_____GCCmaG
letter-probability matrix: alength= 4 w= 17 nsites= 273
0.14851	0.50495	0.18811	0.15841
0.12871	0.36633	0.0099	0.49504
0.18	0.01	0.43	0.38
0.13	0.01	0.74	0.12
0.01	0.2	0.77	0.02
0.10891	0.87128	0.0099	0.0099
0.41	0.22	0.01	0.36
0.18811	0.31683	0.28712	0.20792
0.15	0.28	0.33	0.24
0.23762	0.35643	0.31683	0.0891
0.27272	0.12121	0.29292	0.31313
0.01	0.01	0.85	0.13
0.06	0.86	0.07	0.01
0.01	0.97	0.01	0.01
0.93	0.04	0.01	0.02
0.41414	0.10101	0.30303	0.18181
0.3	0.23	0.4	0.07

MOTIF FOXK1_1_C1.wATgTAAACAaa.ttTGTTTAcATw
letter-probability matrix: alength= 4 w= 12 nsites= 104
0.39	0.15	0.14	0.32
0.48514	0.16831	0.21782	0.12871
0.29	0.02	0.1	0.59
0.32	0.04	0.63	0.01
0.16831	0.0792	0.10891	0.64356
0.8	0.16	0.02	0.02
0.95	0.03	0.01	0.01
0.95	0.02	0.01	0.02
0.02	0.79	0.01	0.18
0.92	0.02	0.01	0.05
0.34343	0.21212	0.24242	0.20202
0.41	0.14	0.16	0.29

MOTIF FOXK1_1_C2.aTGTwwACA.TGTwwACAt
letter-probability matrix: alength= 4 w= 9 nsites= 137
0.40404	0.19191	0.21212	0.19191
0.27	0.01	0.13	0.59
0.18	0.01	0.79	0.02
0.18	0.02	0.07	0.73
0.46	0.11	0.05	0.38
0.52525	0.0202	0.0404	0.41414
0.91089	0.0396	0.0099	0.0396
0.0101	0.83838	0.0101	0.14141
0.97	0.01	0.01	0.01

MOTIF FOXK1_1_C3.CCGGAAGTGg.cCACTTCCGG
letter-probability matrix: alength= 4 w= 10 nsites= 117
0.03	0.73	0.22	0.02
0.26	0.7	0.02	0.02
0.0101	0.0101	0.94949	0.0303
0.01	0.01	0.97	0.01
0.97	0.01	0.01	0.01
0.97	0.01	0.01	0.01
0.03	0.01	0.95	0.01
0.04	0.06	0.01	0.89
0.10891	0.0495	0.70297	0.13861
0.16	0.25	0.45	0.14

MOTIF FOXK1_2_C2.t_tGTAAACA_a.t_TGTTTACa_a
letter-probability matrix: alength= 4 w= 12 nsites= 180
0.24	0.18	0.12	0.46
0.3	0.21	0.22	0.27
0.29	0.02	0.22	0.47
0.19191	0.0101	0.74747	0.0505
0.11111	0.17171	0.0303	0.68686
0.75	0.23	0.01	0.01
0.89	0.09	0.01	0.01
0.96969	0.0101	0.0101	0.0101
0.0101	0.76767	0.0101	0.21212
0.94	0.01	0.01	0.04
0.23762	0.25742	0.26732	0.23762
0.40594	0.22772	0.12871	0.23762

MOTIF FOXK1_2_C3.GCGCgtGCGC.GCGCacGCGC
letter-probability matrix: alength= 4 w= 10 nsites= 246
0.03	0.06	0.9	0.01
0.04	0.93	0.02	0.01
0.01	0.01	0.97	0.01
0.04	0.76	0.14	0.06
0.26	0.26	0.35	0.13
0.0707	0.0404	0.31313	0.57575
0.01	0.1	0.88	0.01
0.01	0.97	0.01	0.01
0.01	0.01	0.92	0.06
0.0606	0.65656	0.15151	0.13131

MOTIF FOXK1_2_C4.ACTACAAtTCCCaGt.aCtGGGAaTTGTAGT
letter-probability matrix: alength= 4 w= 15 nsites= 217
0.54	0.21	0.1	0.15
0.01	0.81	0.02	0.16
0.05	0.03	0.01	0.91
0.97	0.01	0.01	0.01
0.01	0.97	0.01	0.01
0.97	0.01	0.01	0.01
0.53535	0.12121	0.14141	0.20202
0.25	0.22	0.13	0.4
0.0495	0.10891	0.0198	0.82178
0.02	0.94	0.01	0.03
0.01	0.97	0.01	0.01
0.01	0.97	0.01	0.01
0.6	0.01	0.38	0.01
0.11	0.04	0.69	0.16
0.24752	0.17821	0.12871	0.44554

MOTIF FOXK1_2_C5.atGTwaACA.TGTtwACat
letter-probability matrix: alength= 4 w= 9 nsites= 133
0.34653	0.24752	0.21782	0.18811
0.32	0.01	0.24	0.43
0.15	0.01	0.76	0.08
0.16	0.11	0.01	0.72
0.32673	0.14851	0.15841	0.36633
0.57	0.05	0.06	0.32
0.9	0.03	0.01	0.06
0.01	0.78	0.01	0.2
0.92	0.01	0.01	0.06

MOTIF FOXK1_3_C1.CCGGAAGtGgs.scCaCTTCCGG
letter-probability matrix: alength= 4 w= 11 nsites= 371
0.06	0.66	0.27	0.01
0.2	0.76	0.03	0.01
0.01	0.01	0.97	0.01
0.01	0.01	0.97	0.01
0.94	0.02	0.03	0.01
0.96	0.01	0.01	0.02
0.0808	0.0404	0.86868	0.0101
0.06	0.29	0.08	0.57
0.09	0.12	0.63	0.16
0.16831	0.28712	0.50495	0.0396
0.16	0.35	0.37	0.12

MOTIF FOXK1_3_C2.t_TGTTTACa.tGTAAACA_a
letter-probability matrix: alength= 4 w= 10 nsites= 91
0.23762	0.13861	0.21782	0.40594
0.20202	0.27272	0.24242	0.28282
0.05	0.01	0.01	0.93
0.19	0.01	0.79	0.01
0.0101	0.0101	0.0101	0.96969
0.01	0.01	0.1	0.88
0.0101	0.0101	0.23232	0.74747
0.64	0.05	0.2	0.11
0.05	0.75	0.01	0.19
0.46	0.21	0.04	0.29

MOTIF FOXK1_3_C3.gkGCGC_TGCGC.GCGCA_GCGCmc
letter-probability matrix: alength= 4 w= 12 nsites= 206
0.11	0.26	0.49	0.14
0.0891	0.15841	0.37623	0.37623
0.04	0.03	0.92	0.01
0.05	0.93	0.01	0.01
0.0198	0.0099	0.96039	0.0099
0.02	0.77	0.15	0.06
0.25	0.3	0.33	0.12
0.06	0.02	0.26	0.66
0.01	0.08	0.9	0.01
0.01	0.97	0.01	0.01
0.01	0.01	0.92	0.06
0.17	0.5	0.17	0.16

MOTIF FOXK1_3_C4.ACTACAAtTCCCaGt.aCtGGGAaTTGTAGT
letter-probability matrix: alength= 4 w= 15 nsites= 163
0.56435	0.16831	0.11881	0.14851
0.01	0.84	0.04	0.11
0.0606	0.0404	0.0202	0.87878
0.95	0.01	0.03	0.01
0.02	0.96	0.01	0.01
0.97	0.01	0.01	0.01
0.54455	0.10891	0.14851	0.19801
0.23	0.21	0.15	0.41
0.11	0.11	0.02	0.76
0.02	0.93	0.01	0.04
0.01	0.97	0.01	0.01
0.01	0.96	0.01	0.02
0.63	0.01	0.35	0.01
0.11	0.03	0.71	0.15
0.27722	0.13861	0.12871	0.45544

MOTIF FOXK1_3_C5.ctACTACATGTCCCas.stGGGACATGTAGTag
letter-probability matrix: alength= 4 w= 16 nsites= 47
0.25	0.44	0.25	0.06
0.18	0.12	0.27	0.43
0.97	0.01	0.01	0.01
0.01	0.97	0.01	0.01
0.01	0.01	0.01	0.97
0.97	0.01	0.01	0.01
0.18811	0.57425	0.16831	0.0693
0.63366	0.0297	0.0396	0.29702
0.25	0.09	0.06	0.6
0.01	0.08	0.73	0.18
0.01	0.01	0.01	0.97
0.01	0.97	0.01	0.01
0.01	0.97	0.01	0.01
0.01	0.97	0.01	0.01
0.4	0.19	0.16	0.25
0.04	0.42	0.39	0.15

MOTIF FOXK1_4_C1.sr_CCGGAAGtGgc.gcCaCTTCCGG_ys
letter-probability matrix: alength= 4 w= 14 nsites= 200
0.15151	0.40404	0.31313	0.13131
0.37623	0.16831	0.34653	0.10891
0.22	0.3	0.37	0.11
0.02	0.66	0.3	0.02
0.11	0.85	0.03	0.01
0.02	0.01	0.96	0.01
0.01	0.01	0.97	0.01
0.92079	0.0297	0.0396	0.0099
0.95	0.02	0.02	0.01
0.08	0.04	0.87	0.01
0.06	0.32	0.1	0.52
0.08	0.1	0.66	0.16
0.09	0.37	0.52	0.02
0.06	0.45	0.27	0.22

MOTIF FOXK1_4_C2.TatGTAAACA.TGTTTACatA
letter-probability matrix: alength= 4 w= 10 nsites= 202
0.27	0.09	0.07	0.57
0.34653	0.19801	0.22772	0.22772
0.25252	0.0606	0.23232	0.45454
0.21	0.01	0.72	0.06
0.10891	0.17821	0.0396	0.67326
0.77	0.21	0.01	0.01
0.9	0.08	0.01	0.01
0.97	0.01	0.01	0.01
0.0101	0.74747	0.0101	0.23232
0.95	0.01	0.01	0.03

MOTIF FOXK1_4_C3.caCTACAAtTCCCAGt.aCTGGGAaTTGTAGtg
letter-probability matrix: alength= 4 w= 16 nsites= 161
0.25	0.44	0.23	0.08
0.51	0.29	0.06	0.14
0.0099	0.93069	0.0198	0.0396
0.02	0.01	0.01	0.96
0.93	0.01	0.01	0.05
0.01	0.97	0.01	0.01
0.91089	0.0198	0.0495	0.0198
0.50495	0.11881	0.15841	0.21782
0.13	0.28	0.13	0.46
0.0202	0.0808	0.0101	0.88888
0.01	0.95	0.01	0.03
0.01	0.97	0.01	0.01
0.01	0.97	0.01	0.01
0.7	0.01	0.26	0.03
0.08	0.1	0.59	0.23
0.27	0.16	0.1	0.47

MOTIF FOXK1_4_C5.cTACTACATGTCCC_s.s_GGGACATGTAGTAg
letter-probability matrix: alength= 4 w= 16 nsites= 22
0.18811	0.43564	0.32673	0.0495
0.19801	0.16831	0.20792	0.42574
0.97	0.01	0.01	0.01
0.01	0.97	0.01	0.01
0.01	0.01	0.01	0.97
0.93	0.01	0.01	0.05
0.23762	0.53465	0.15841	0.0693
0.63	0.03	0.09	0.25
0.20792	0.10891	0.0693	0.61386
0.0099	0.15841	0.69306	0.13861
0.01	0.02	0.01	0.96
0.01	0.97	0.01	0.01
0.01	0.97	0.01	0.01
0.01	0.97	0.01	0.01
0.34343	0.23232	0.12121	0.30303
0.08	0.4	0.38	0.14

MOTIF FOXK1_5_C1.s_CCaCGTGsgC.GcsCACGtGG_s
letter-probability matrix: alength= 4 w= 12 nsites= 162
0.13	0.35	0.39	0.13
0.21	0.32	0.35	0.12
0.02	0.63	0.27	0.08
0.01	0.97	0.01	0.01
0.58	0.01	0.3	0.11
0.0101	0.96969	0.0101	0.0101
0.01	0.01	0.97	0.01
0.0198	0.27722	0.0297	0.67326
0.01	0.01	0.97	0.01
0.09	0.42	0.42	0.07
0.1	0.28	0.39	0.23
0.08	0.59	0.22	0.11

MOTIF FOXK1_5_C2.kCTGTCCCcGGTGCTGm.kCAGCACCgGGGACAGm
letter-probability matrix: alength= 4 w= 17 nsites= 108
0.0792	0.11881	0.44554	0.35643
0.01	0.94	0.02	0.03
0.01	0.01	0.01	0.97
0.0099	0.12871	0.85148	0.0099
0.0495	0.0099	0.099	0.84158
0.0099	0.86138	0.0495	0.0792
0.0396	0.90099	0.0297	0.0297
0.16	0.53	0.25	0.06
0.22	0.41	0.12	0.25
0.0891	0.16831	0.57425	0.16831
0.0396	0.0891	0.85148	0.0198
0.01	0.01	0.16	0.82
0.01	0.22	0.76	0.01
0.0099	0.85148	0.0099	0.12871
0.02	0.01	0.01	0.96
0.03	0.04	0.92	0.01
0.44	0.37	0.12	0.07

MOTIF FOXK1_5_C3.aGCtTGTTTACa.tGTAAACAaGCt
letter-probability matrix: alength= 4 w= 12 nsites= 59
0.43	0.22	0.27	0.08
0.19	0.25	0.51	0.05
0.02	0.62	0.2	0.16
0.20202	0.21212	0.20202	0.38383
0.01	0.01	0.01	0.97
0.2	0.01	0.78	0.01
0.02	0.01	0.01	0.96
0.01	0.01	0.03	0.95
0.01	0.01	0.23	0.75
0.77777	0.14141	0.0101	0.0707
0.02	0.78	0.02	0.18
0.41	0.26	0.06	0.27

MOTIF FOXK1_5_C4.CgGCACCC_gGACAGtG.CaCTGTCc_GGGTGCcG
letter-probability matrix: alength= 4 w= 17 nsites= 30
0.1	0.73	0.01	0.16
0.35643	0.0495	0.50495	0.0891
0.01	0.01	0.97	0.01
0.06	0.74	0.19	0.01
0.72277	0.12871	0.12871	0.0198
0.13861	0.84158	0.0099	0.0099
0.01	0.92	0.06	0.01
0.12871	0.69306	0.0594	0.11881
0.2	0.3	0.26	0.24
0.099	0.22772	0.43564	0.23762
0.12871	0.0495	0.81188	0.0099
0.81	0.17	0.01	0.01
0.0693	0.82178	0.099	0.0099
0.97	0.01	0.01	0.01
0.01	0.02	0.96	0.01
0.03	0.34	0.07	0.56
0.16	0.03	0.72	0.09

MOTIF FOXK1_5_C5.CtGTCCC_GGTGCwG.CwGCACC_GGGACaG
letter-probability matrix: alength= 4 w= 15 nsites= 28
0.0495	0.88118	0.0594	0.0099
0.36	0.03	0.01	0.6
0.01	0.01	0.97	0.01
0.0891	0.0693	0.0594	0.78217
0.01	0.97	0.01	0.01
0.01	0.97	0.01	0.01
0.18181	0.50505	0.15151	0.16161
0.13	0.35	0.21	0.31
0.15	0.12	0.51	0.22
0.01	0.01	0.97	0.01
0.01	0.01	0.01	0.97
0.01	0.18	0.76	0.05
0.01	0.97	0.01	0.01
0.36	0.17	0.01	0.46
0.0891	0.0099	0.83168	0.0693

MOTIF FOXK1_9_C1.s_gCCGGAAGTG_cG.Cg_CACTTCCGGc_s
letter-probability matrix: alength= 4 w= 15 nsites= 424
0.15	0.42	0.35	0.08
0.27272	0.31313	0.30303	0.11111
0.22	0.29	0.38	0.11
0.06	0.64	0.28	0.02
0.13	0.83	0.03	0.01
0.01	0.01	0.97	0.01
0.01	0.01	0.97	0.01
0.91919	0.0404	0.0303	0.0101
0.95	0.01	0.02	0.02
0.0909	0.0505	0.84848	0.0101
0.07	0.23	0.04	0.66
0.0707	0.10101	0.73737	0.0909
0.34	0.24	0.38	0.04
0.09	0.53	0.29	0.09
0.0099	0.0594	0.77227	0.15841

MOTIF FOXK1_9_C2.sgGTCACGTG_Csg.csG_CACGTGACcs
letter-probability matrix: alength= 4 w= 14 nsites= 191
0.1	0.43	0.38	0.09
0.11	0.29	0.53	0.07
0.14	0.11	0.74	0.01
0.03	0.28	0.09	0.6
0.01	0.92	0.06	0.01
0.97	0.01	0.01	0.01
0.01	0.89	0.08	0.02
0.0594	0.0198	0.91089	0.0099
0.01	0.01	0.01	0.97
0.0101	0.0303	0.94949	0.0101
0.41	0.2	0.34	0.05
0.0297	0.60396	0.21782	0.14851
0.1	0.45	0.39	0.06
0.18	0.25	0.46	0.11

MOTIF FOXK1_9_C3.gTGACGTCACA.TGTGACGTCAc
letter-probability matrix: alength= 4 w= 11 nsites= 151
0.21	0.28	0.44	0.07
0.02	0.06	0.02	0.9
0.02	0.03	0.86	0.09
0.80198	0.0099	0.15841	0.0297
0.01	0.96	0.01	0.02
0.05	0.04	0.89	0.02
0.01	0.09	0.01	0.89
0.02	0.96	0.01	0.01
0.95049	0.0099	0.0297	0.0099
0.0202	0.53535	0.23232	0.21212
0.54455	0.11881	0.22772	0.10891

MOTIF FOXK1_9_C4.GCGCA_GCGCC.GGCGC_TGCGC
letter-probability matrix: alength= 4 w= 11 nsites= 465
0.11881	0.11881	0.56435	0.19801
0.10891	0.85148	0.0099	0.0297
0.05	0.01	0.92	0.02
0.0099	0.86138	0.11881	0.0099
0.86138	0.0099	0.0099	0.11881
0.14141	0.32323	0.30303	0.23232
0.01	0.09	0.89	0.01
0.01	0.87	0.04	0.08
0.0297	0.0099	0.85148	0.10891
0.0099	0.88118	0.0594	0.0495
0.20792	0.49504	0.19801	0.099

MOTIF FOXK1_10_C1.cr_CCGGAAGTGGc.gCCACTTCCGG_yg
letter-probability matrix: alength= 4 w= 14 nsites= 263
0.15	0.42	0.32	0.11
0.4	0.16	0.35	0.09
0.21212	0.33333	0.35353	0.10101
0.06	0.67	0.25	0.02
0.15	0.8	0.04	0.01
0.01	0.01	0.97	0.01
0.01	0.01	0.97	0.01
0.91089	0.0297	0.0396	0.0198
0.96	0.01	0.01	0.02
0.11	0.05	0.83	0.01
0.0909	0.28282	0.0606	0.56565
0.0891	0.17821	0.56435	0.16831
0.14851	0.25742	0.55445	0.0396
0.08	0.47	0.28	0.17

MOTIF FOXK1_10_C2.sG_CACGTGaCcc.ggGtCACGTG_Cs
letter-probability matrix: alength= 4 w= 13 nsites= 208
0.08	0.39	0.41	0.12
0.13861	0.18811	0.62376	0.0495
0.02	0.37	0.23	0.38
0.0101	0.96969	0.0101	0.0101
0.97	0.01	0.01	0.01
0.01	0.86	0.02	0.11
0.0404	0.11111	0.83838	0.0101
0.01	0.01	0.01	0.97
0.0099	0.0198	0.96039	0.0099
0.57	0.08	0.33	0.02
0.01	0.73	0.14	0.12
0.07	0.48	0.31	0.14
0.12871	0.45544	0.30693	0.10891

MOTIF FOXK1_10_C3.kCTGTCCcTGGTGCTGAAC.GTTCAGCACCAgGGACAGm
letter-probability matrix: alength= 4 w= 19 nsites= 298
0.06	0.13	0.39	0.42
0.02	0.95	0.01	0.02
0.0707	0.0202	0.0101	0.89898
0.01	0.03	0.92	0.04
0.02	0.02	0.03	0.93
0.01	0.91	0.01	0.07
0.01	0.97	0.01	0.01
0.16	0.51	0.27	0.06
0.15841	0.18811	0.13861	0.51485
0.08	0.15	0.71	0.06
0.01	0.01	0.96	0.02
0.0101	0.0202	0.0101	0.95959
0.0101	0.0202	0.94949	0.0202
0.01	0.95	0.01	0.03
0.02	0.01	0.02	0.95
0.01	0.01	0.97	0.01
0.89898	0.0404	0.0202	0.0404
0.61616	0.16161	0.0909	0.13131
0.13861	0.63366	0.11881	0.10891

MOTIF FOXK1_10_C5.gTGACGTCAC.GTGACGTCAc
letter-probability matrix: alength= 4 w= 10 nsites= 166
0.21	0.25	0.49	0.05
0.06	0.03	0.01	0.9
0.0396	0.0099	0.82178	0.12871
0.73	0.01	0.21	0.05
0.0099	0.78217	0.0891	0.11881
0.11881	0.0891	0.78217	0.0099
0.05	0.21	0.01	0.73
0.12871	0.82178	0.0099	0.0396
0.9	0.01	0.03	0.06
0.05	0.5	0.25	0.2

MOTIF FOXK2_1_C1.aatGTAAACA_gCA.TGc_TGTTTACatt
letter-probability matrix: alength= 4 w= 14 nsites= 27
0.49	0.15	0.1	0.26
0.53	0.15	0.27	0.05
0.30693	0.0198	0.21782	0.45544
0.23	0.02	0.72	0.03
0.11	0.13	0.05	0.71
0.7	0.28	0.01	0.01
0.86	0.12	0.01	0.01
0.96969	0.0101	0.0101	0.0101
0.01	0.79	0.01	0.19
0.95	0.01	0.01	0.03
0.27	0.11	0.34	0.28
0.21782	0.27722	0.46534	0.0396
0.21782	0.45544	0.099	0.22772
0.48514	0.20792	0.12871	0.17821

MOTIF FOXK2_1_C2.tGTwwACA_cA.Tg_TGTwwACa
letter-probability matrix: alength= 4 w= 11 nsites= 108
0.33	0.01	0.17	0.49
0.099	0.0099	0.85148	0.0396
0.0404	0.0404	0.0101	0.90909
0.45454	0.0808	0.0606	0.40404
0.48	0.09	0.03	0.4
0.97	0.01	0.01	0.01
0.01	0.91	0.01	0.07
0.95	0.01	0.01	0.03
0.25	0.25	0.32	0.18
0.16	0.41	0.18	0.25
0.54455	0.14851	0.0792	0.22772

MOTIF FOXK2_1_C3.GCGCa_GCGC.GCGC_tGCGC
letter-probability matrix: alength= 4 w= 10 nsites= 139
0.14851	0.0792	0.72277	0.0495
0.02	0.94	0.03	0.01
0.01	0.02	0.96	0.01
0.01	0.93	0.05	0.01
0.55	0.29	0.1	0.06
0.23	0.25	0.25	0.27
0.0101	0.0606	0.89898	0.0303
0.01	0.97	0.01	0.01
0.01	0.02	0.94	0.03
0.0101	0.91919	0.0101	0.0606

MOTIF FOXK2_1_C4.c_ATGTTTAC.GTAAACAT_g
letter-probability matrix: alength= 4 w= 10 nsites= 215
0.0707	0.47474	0.18181	0.27272
0.19	0.43	0.01	0.37
0.6	0.25	0.05	0.1
0.01	0.01	0.01	0.97
0.1	0.01	0.88	0.01
0.0198	0.0297	0.0396	0.91089
0.18	0.02	0.12	0.68
0.18	0.07	0.24	0.51
0.77	0.03	0.02	0.18
0.01	0.71	0.02	0.26

MOTIF FOXK2_1_C5.CCGGAAGTGGg.cCCACTTCCGG
letter-probability matrix: alength= 4 w= 11 nsites= 206
0.0303	0.66666	0.27272	0.0303
0.24	0.73	0.01	0.02
0.01	0.01	0.97	0.01
0.01	0.01	0.97	0.01
0.97	0.01	0.01	0.01
0.95049	0.0099	0.0099	0.0297
0.04	0.02	0.93	0.01
0.07	0.22	0.02	0.69
0.0891	0.0594	0.70297	0.14851
0.11881	0.23762	0.56435	0.0792
0.14	0.34	0.46	0.06

MOTIF FOXK2_2_C1.watGTAAACA_GCAc.gTGC_TGTTTACatw
letter-probability matrix: alength= 4 w= 15 nsites= 147
0.34653	0.16831	0.11881	0.36633
0.45	0.15	0.25	0.15
0.28712	0.0297	0.24752	0.43564
0.21	0.02	0.74	0.03
0.11	0.13	0.07	0.69
0.72727	0.25252	0.0101	0.0101
0.9	0.08	0.01	0.01
0.96969	0.0101	0.0101	0.0101
0.0101	0.80808	0.0101	0.17171
0.96	0.01	0.01	0.02
0.29	0.08	0.32	0.31
0.23	0.22	0.53	0.02
0.11	0.51	0.19	0.19
0.54	0.24	0.09	0.13
0.08	0.45	0.17	0.3

MOTIF FOXK2_2_C2.yc_TGTtwACat.atGTwaACA_gr
letter-probability matrix: alength= 4 w= 12 nsites= 350
0.16	0.38	0.14	0.32
0.19	0.45	0.03	0.33
0.3	0.29	0.22	0.19
0.01	0.01	0.01	0.97
0.1	0.01	0.87	0.02
0.0101	0.0101	0.0101	0.96969
0.37623	0.0396	0.0891	0.49504
0.36	0.06	0.12	0.46
0.86	0.01	0.09	0.04
0.0505	0.86868	0.0101	0.0707
0.47	0.21	0.01	0.31
0.16	0.19	0.28	0.37

MOTIF FOXK2_2_C3.GCGCacGCGCaC.GtGCGCgtGCGC
letter-probability matrix: alength= 4 w= 12 nsites= 203
0.17	0.14	0.64	0.05
0.02	0.94	0.03	0.01
0.02	0.02	0.95	0.01
0.01	0.96	0.02	0.01
0.57	0.3	0.09	0.04
0.16161	0.35353	0.26262	0.22222
0.0396	0.11881	0.81188	0.0297
0.01	0.96	0.01	0.02
0.01	0.01	0.96	0.02
0.01	0.92	0.02	0.05
0.45	0.28	0.17	0.1
0.15841	0.54455	0.17821	0.11881

MOTIF FOXK2_2_C4.CCGGAAGTGG.CCACTTCCGG
letter-probability matrix: alength= 4 w= 10 nsites= 173
0.03	0.63	0.29	0.05
0.12	0.86	0.01	0.01
0.01	0.01	0.97	0.01
0.01	0.01	0.97	0.01
0.96	0.01	0.02	0.01
0.95	0.01	0.01	0.03
0.0198	0.0198	0.95049	0.0099
0.11	0.2	0.06	0.63
0.0792	0.0594	0.71287	0.14851
0.0594	0.22772	0.60396	0.10891

MOTIF FOXK2_2_C5.yATGTTTAC.GTAAACATr
letter-probability matrix: alength= 4 w= 9 nsites= 88
0.18	0.39	0.06	0.37
0.56	0.23	0.03	0.18
0.01	0.01	0.01	0.97
0.10891	0.0099	0.87128	0.0099
0.0099	0.0891	0.0594	0.84158
0.07	0.01	0.15	0.77
0.21	0.08	0.22	0.49
0.61386	0.20792	0.0099	0.16831
0.01	0.7	0.04	0.25

MOTIF FOXK2_3_C1.tgCtTGTTTACatA.TatGTAAACAaGca
letter-probability matrix: alength= 4 w= 14 nsites= 182
0.23762	0.18811	0.13861	0.43564
0.13	0.24	0.44	0.19
0.02	0.58	0.23	0.17
0.21	0.29	0.12	0.38
0.02	0.01	0.01	0.96
0.12121	0.0101	0.85858	0.0101
0.0198	0.0198	0.0099	0.95049
0.01	0.01	0.04	0.94
0.01	0.01	0.19	0.79
0.7	0.13	0.02	0.15
0.02	0.69	0.02	0.27
0.47524	0.16831	0.0693	0.28712
0.25742	0.10891	0.21782	0.41584
0.52	0.1	0.17	0.21

MOTIF FOXK2_3_C2.A_CCGGAAGTGg.cCACTTCCGG_T
letter-probability matrix: alength= 4 w= 12 nsites= 340
0.5	0.12	0.25	0.13
0.22	0.33	0.31	0.14
0.0404	0.72727	0.22222	0.0101
0.28	0.68	0.03	0.01
0.02	0.01	0.96	0.01
0.01	0.01	0.97	0.01
0.94	0.02	0.02	0.02
0.96	0.01	0.01	0.02
0.11	0.02	0.86	0.01
0.12	0.23	0.05	0.6
0.12871	0.099	0.57425	0.19801
0.16	0.27	0.51	0.06

MOTIF FOXK2_3_C3.atGT_AACA.TGTT_ACat
letter-probability matrix: alength= 4 w= 9 nsites= 309
0.38613	0.21782	0.20792	0.18811
0.28	0.03	0.14	0.55
0.15841	0.0099	0.82178	0.0099
0.20792	0.0099	0.0396	0.74257
0.38613	0.0396	0.20792	0.36633
0.66336	0.0099	0.0792	0.24752
0.88	0.06	0.01	0.05
0.0099	0.85148	0.0099	0.12871
0.96	0.01	0.01	0.02

MOTIF FOXK2_3_C4.GCGCA_GCGCc.gGCGC_TGCGC
letter-probability matrix: alength= 4 w= 11 nsites= 140
0.10891	0.11881	0.51485	0.25742
0.05	0.91	0.03	0.01
0.02	0.01	0.96	0.01
0.0099	0.88118	0.099	0.0099
0.79207	0.13861	0.0099	0.0594
0.22772	0.29702	0.21782	0.25742
0.0099	0.11881	0.86138	0.0099
0.01	0.95	0.01	0.03
0.01	0.01	0.91	0.07
0.01	0.82	0.01	0.16
0.24752	0.46534	0.14851	0.13861

MOTIF FOXK2_3_C5.tGTwwACA.TGTwwACa
letter-probability matrix: alength= 4 w= 8 nsites= 186
0.27	0.05	0.17	0.51
0.13861	0.0099	0.75247	0.099
0.14851	0.0099	0.0099	0.83168
0.47524	0.14851	0.0099	0.36633
0.41584	0.0396	0.0099	0.53465
0.97	0.01	0.01	0.01
0.01	0.8	0.01	0.18
0.97	0.01	0.01	0.01

MOTIF FOXK2_4_C1.gCtTGTTTACaTA.TAtGTAAACAaGc
letter-probability matrix: alength= 4 w= 13 nsites= 320
0.15	0.23	0.45	0.17
0.0202	0.57575	0.18181	0.22222
0.18	0.3	0.12	0.4
0.01	0.01	0.01	0.97
0.12	0.01	0.86	0.01
0.02	0.01	0.01	0.96
0.01	0.01	0.05	0.93
0.01	0.01	0.19	0.79
0.72	0.1	0.02	0.16
0.0202	0.72727	0.0101	0.24242
0.48	0.2	0.07	0.25
0.18811	0.18811	0.20792	0.41584
0.55445	0.0495	0.16831	0.22772

MOTIF FOXK2_4_C2.C_CCGGAAGTGG.CCACTTCCGG_G
letter-probability matrix: alength= 4 w= 12 nsites= 222
0.21212	0.45454	0.13131	0.20202
0.20202	0.33333	0.29292	0.17171
0.06	0.68	0.25	0.01
0.24242	0.71717	0.0303	0.0101
0.02	0.01	0.96	0.01
0.01	0.01	0.97	0.01
0.93	0.02	0.03	0.02
0.95	0.01	0.02	0.02
0.1	0.04	0.85	0.01
0.10891	0.24752	0.0792	0.56435
0.14	0.14	0.54	0.18
0.18	0.23	0.46	0.13

MOTIF FOXK2_4_C3.GCGCa_GCGCa.tGCGC_tGCGC
letter-probability matrix: alength= 4 w= 11 nsites= 242
0.14851	0.0891	0.71287	0.0495
0.02	0.95	0.02	0.01
0.03	0.01	0.95	0.01
0.01	0.89	0.09	0.01
0.56	0.35	0.03	0.06
0.19801	0.30693	0.25742	0.23762
0.0297	0.10891	0.82178	0.0396
0.0198	0.95049	0.0099	0.0198
0.0101	0.0101	0.95959	0.0202
0.01	0.9	0.03	0.06
0.47	0.3	0.14	0.09

MOTIF FOXK2_4_C4.TGTGACGTCAC.GTGACGTCACA
letter-probability matrix: alength= 4 w= 11 nsites= 105
0.11881	0.23762	0.11881	0.52475
0.25252	0.18181	0.54545	0.0202
0.01	0.01	0.01	0.97
0.01	0.01	0.96	0.02
0.91	0.01	0.07	0.01
0.02	0.87	0.02	0.09
0.08	0.08	0.79	0.05
0.01	0.18	0.01	0.8
0.0693	0.91089	0.0099	0.0099
0.86138	0.0495	0.0495	0.0396
0.07	0.49	0.2	0.24

MOTIF FOXK2_4_C5.atGTwaACA.TGTtwACat
letter-probability matrix: alength= 4 w= 9 nsites= 216
0.42424	0.23232	0.15151	0.19191
0.3	0.01	0.12	0.57
0.17	0.01	0.8	0.02
0.18	0.01	0.02	0.79
0.46534	0.0792	0.0693	0.38613
0.58	0.02	0.06	0.34
0.94	0.02	0.01	0.03
0.01	0.84	0.01	0.14
0.97	0.01	0.01	0.01

MOTIF FOXK2_5_C1.g__GTCACGTGACCs.sGGTCACGTGAC__c
letter-probability matrix: alength= 4 w= 15 nsites= 94
0.15	0.24	0.43	0.18
0.17	0.3	0.31	0.22
0.21	0.21	0.28	0.3
0.21	0.05	0.72	0.02
0.01	0.07	0.01	0.91
0.01	0.97	0.01	0.01
0.97	0.01	0.01	0.01
0.0101	0.95959	0.0101	0.0202
0.04	0.03	0.91	0.02
0.01	0.01	0.01	0.97
0.01	0.01	0.97	0.01
0.83168	0.0594	0.0693	0.0396
0.01	0.69	0.08	0.22
0.05	0.53	0.2	0.22
0.11	0.4	0.34	0.15

MOTIF FOXK2_5_C2.GtGGgc__tACCA_c.g_TGGTa__gcCCaC
letter-probability matrix: alength= 4 w= 15 nsites= 48
0.0404	0.27272	0.54545	0.14141
0.23	0.24	0.2	0.33
0.04	0.01	0.94	0.01
0.01	0.01	0.97	0.01
0.39	0.01	0.59	0.01
0.33333	0.62626	0.0202	0.0202
0.17	0.3	0.17	0.36
0.15	0.35	0.32	0.18
0.23	0.23	0.2	0.34
0.77	0.02	0.02	0.19
0.01	0.95	0.03	0.01
0.01	0.97	0.01	0.01
0.97	0.01	0.01	0.01
0.27272	0.28282	0.24242	0.20202
0.0606	0.41414	0.31313	0.21212

MOTIF FOXK2_5_C3.G_cGGGccgkACCAC.GTGGTmcggCCCg_C
letter-probability matrix: alength= 4 w= 15 nsites= 43
0.18811	0.18811	0.51485	0.10891
0.29	0.25	0.35	0.11
0.13861	0.46534	0.0495	0.34653
0.19	0.01	0.79	0.01
0.01	0.01	0.97	0.01
0.3	0.05	0.64	0.01
0.27	0.37	0.09	0.27
0.0101	0.48484	0.25252	0.25252
0.16	0.29	0.54	0.01
0.17	0.01	0.45	0.37
0.89	0.05	0.05	0.01
0.01	0.97	0.01	0.01
0.01	0.97	0.01	0.01
0.97	0.01	0.01	0.01
0.21782	0.50495	0.21782	0.0594

MOTIF FOXK2_6_C1.g_GTCACGTGACCg.cGGTCACGTGAC_c
letter-probability matrix: alength= 4 w= 14 nsites= 99
0.12121	0.28282	0.44444	0.15151
0.15841	0.24752	0.29702	0.29702
0.22	0.13	0.63	0.02
0.07	0.09	0.07	0.77
0.01	0.97	0.01	0.01
0.97	0.01	0.01	0.01
0.01	0.89	0.01	0.09
0.08	0.08	0.82	0.02
0.02	0.01	0.01	0.96
0.01	0.01	0.97	0.01
0.88118	0.0495	0.0495	0.0198
0.0101	0.77777	0.0606	0.15151
0.16	0.47	0.18	0.19
0.12	0.3	0.46	0.12

MOTIF FOXK2_6_C2.gTCwCGTGtCCCg.cGGGaCACGwGAc
letter-probability matrix: alength= 4 w= 13 nsites= 4
0.11	0.28	0.5	0.11
0.08	0.16	0.01	0.75
0.01	0.97	0.01	0.01
0.46534	0.0297	0.0099	0.49504
0.0099	0.84158	0.0099	0.13861
0.0594	0.13861	0.71287	0.0891
0.01	0.01	0.01	0.97
0.01	0.01	0.97	0.01
0.41	0.03	0.01	0.55
0.0099	0.80198	0.0594	0.12871
0.14851	0.46534	0.20792	0.17821
0.03	0.51	0.21	0.25
0.13	0.26	0.43	0.18

MOTIF FOXK2_6_C4.g_cGGG_CggACCA.TGGTccG_CCCg_c
letter-probability matrix: alength= 4 w= 14 nsites= 36
0.17	0.32	0.42	0.09
0.30303	0.20202	0.27272	0.22222
0.07	0.6	0.01	0.32
0.01	0.01	0.97	0.01
0.01	0.01	0.97	0.01
0.21782	0.0792	0.69306	0.0099
0.27272	0.36363	0.0505	0.31313
0.0099	0.54455	0.24752	0.19801
0.22	0.27	0.5	0.01
0.09	0.12	0.45	0.34
0.87128	0.0099	0.10891	0.0099
0.01	0.97	0.01	0.01
0.01	0.97	0.01	0.01
0.97	0.01	0.01	0.01

MOTIF FOXK2_7_C1.gCtTGTTTACAta.taTGTAAACAaGc
letter-probability matrix: alength= 4 w= 13 nsites= 98
0.25	0.18	0.45	0.12
0.0099	0.66336	0.19801	0.12871
0.16831	0.27722	0.13861	0.41584
0.02	0.01	0.01	0.96
0.13	0.01	0.85	0.01
0.0202	0.0101	0.0101	0.95959
0.01	0.01	0.04	0.94
0.01	0.01	0.2	0.78
0.7	0.11	0.02	0.17
0.02	0.72	0.01	0.25
0.51	0.17	0.07	0.25
0.23762	0.18811	0.17821	0.39603
0.46	0.08	0.19	0.27

MOTIF FOXK2_7_C2.C_GTCACGTGACCac.gtGGTCACGTGAC_G
letter-probability matrix: alength= 4 w= 15 nsites= 155
0.16161	0.49494	0.23232	0.11111
0.2	0.21	0.33	0.26
0.18811	0.16831	0.62376	0.0198
0.0297	0.17821	0.0396	0.75247
0.0101	0.96969	0.0101	0.0101
0.97	0.01	0.01	0.01
0.0101	0.84848	0.0101	0.13131
0.14	0.03	0.81	0.02
0.0198	0.0198	0.0099	0.95049
0.01	0.02	0.96	0.01
0.72	0.06	0.19	0.03
0.0101	0.66666	0.14141	0.18181
0.07	0.55	0.17	0.21
0.37	0.18	0.25	0.2
0.09	0.43	0.29	0.19

MOTIF FOXK2_7_C3.ccGGAAGTGg.cCACTTCCgg
letter-probability matrix: alength= 4 w= 10 nsites= 400
0.06	0.6	0.32	0.02
0.38	0.59	0.02	0.01
0.02	0.01	0.96	0.01
0.01	0.01	0.97	0.01
0.93069	0.0198	0.0297	0.0198
0.95	0.01	0.02	0.02
0.1	0.01	0.88	0.01
0.12	0.26	0.05	0.57
0.14	0.1	0.58	0.18
0.18811	0.24752	0.47524	0.0891

MOTIF FOXK2_7_C4.GCGCA_GCGCmC.GkGCGC_TGCGC
letter-probability matrix: alength= 4 w= 12 nsites= 119
0.19	0.11	0.5	0.2
0.04	0.93	0.02	0.01
0.01	0.02	0.96	0.01
0.01	0.93	0.05	0.01
0.7	0.24	0.01	0.05
0.19	0.31	0.3	0.2
0.03	0.12	0.84	0.01
0.0198	0.95049	0.0198	0.0099
0.0101	0.0101	0.91919	0.0606
0.01	0.93	0.01	0.05
0.4	0.38	0.12	0.1
0.14851	0.47524	0.21782	0.15841

MOTIF FOXK2_7_C5.atGT_AACA.TGTT_ACat
letter-probability matrix: alength= 4 w= 9 nsites= 404
0.37623	0.21782	0.19801	0.20792
0.29702	0.0495	0.13861	0.51485
0.16831	0.0099	0.77227	0.0495
0.23762	0.0099	0.0891	0.66336
0.39	0.07	0.21	0.33
0.67326	0.0099	0.0792	0.23762
0.75247	0.13861	0.0099	0.099
0.01	0.82	0.01	0.16
0.93	0.01	0.01	0.05

MOTIF FOXK2_8_C1.GTCACGTGACCGc.gCGGTCACGTGAC
letter-probability matrix: alength= 4 w= 13 nsites= 157
0.19	0.19	0.58	0.04
0.0606	0.25252	0.16161	0.52525
0.01	0.96	0.02	0.01
0.97	0.01	0.01	0.01
0.0101	0.80808	0.0101	0.17171
0.16	0.03	0.8	0.01
0.02	0.01	0.01	0.96
0.01	0.02	0.96	0.01
0.74	0.04	0.19	0.03
0.01	0.73	0.1	0.16
0.12	0.48	0.19	0.21
0.14141	0.23232	0.52525	0.10101
0.1	0.4	0.29	0.21

MOTIF FOXK2_8_C2.aATGTAAACA_GC.GC_TGTTTACATt
letter-probability matrix: alength= 4 w= 13 nsites= 98
0.40404	0.17171	0.22222	0.20202
0.59595	0.0909	0.19191	0.12121
0.22772	0.0891	0.14851	0.53465
0.25252	0.0101	0.71717	0.0202
0.11	0.02	0.13	0.74
0.77	0.21	0.01	0.01
0.95	0.03	0.01	0.01
0.95959	0.0101	0.0101	0.0202
0.01	0.86	0.01	0.12
0.96	0.01	0.01	0.02
0.36633	0.14851	0.30693	0.17821
0.21	0.22	0.55	0.02
0.14851	0.45544	0.17821	0.21782

MOTIF FOXK2_8_C3.a_CCGGAAGTGGG.CCCACTTCCGG_t
letter-probability matrix: alength= 4 w= 13 nsites= 257
0.39	0.15	0.28	0.18
0.24752	0.30693	0.34653	0.099
0.04	0.7	0.24	0.02
0.21782	0.73267	0.0297	0.0198
0.02	0.01	0.96	0.01
0.01	0.01	0.97	0.01
0.94	0.01	0.03	0.02
0.96	0.01	0.01	0.02
0.09	0.03	0.87	0.01
0.0505	0.21212	0.0404	0.69696
0.0909	0.10101	0.67676	0.13131
0.14	0.22	0.56	0.08
0.17821	0.21782	0.49504	0.10891

MOTIF FOXK2_8_C4.aTGTaaACA.TGTttACAt
letter-probability matrix: alength= 4 w= 9 nsites= 359
0.44444	0.23232	0.16161	0.16161
0.27	0.02	0.13	0.58
0.16	0.01	0.8	0.03
0.17	0.01	0.02	0.8
0.47	0.09	0.09	0.35
0.57	0.02	0.07	0.34
0.93	0.03	0.01	0.03
0.01	0.86	0.01	0.12
0.97	0.01	0.01	0.01

MOTIF FOXK2_8_C5.GCGCA_GCGCc.gGCGC_TGCGC
letter-probability matrix: alength= 4 w= 11 nsites= 206
0.16	0.1	0.53	0.21
0.0891	0.84158	0.0594	0.0099
0.07	0.01	0.91	0.01
0.0099	0.88118	0.099	0.0099
0.7	0.23	0.01	0.06
0.22	0.28	0.29	0.21
0.0099	0.099	0.88118	0.0099
0.0495	0.86138	0.0396	0.0495
0.0396	0.0099	0.85148	0.099
0.01	0.78	0.04	0.17
0.3	0.42	0.17	0.11

MOTIF FOXK2_9_C1.tkC_TGTTTACaTwt.awAtGTAAACA_Gma
letter-probability matrix: alength= 4 w= 15 nsites= 64
0.23762	0.14851	0.14851	0.46534
0.1	0.13	0.43	0.34
0.09	0.5	0.2	0.21
0.29	0.25	0.15	0.31
0.02	0.01	0.01	0.96
0.11111	0.0101	0.86868	0.0101
0.02	0.01	0.01	0.96
0.03	0.01	0.04	0.92
0.02	0.02	0.12	0.84
0.87	0.03	0.02	0.08
0.02	0.66	0.02	0.3
0.51	0.2	0.01	0.28
0.15	0.06	0.08	0.71
0.38	0.08	0.06	0.48
0.18181	0.27272	0.12121	0.42424

MOTIF FOXK2_9_C3.trTAAACATg.cATGTTTAya
letter-probability matrix: alength= 4 w= 10 nsites= 142
0.21	0.03	0.33	0.43
0.42574	0.0099	0.52475	0.0396
0.25	0.01	0.17	0.57
0.58415	0.24752	0.0297	0.13861
0.9	0.01	0.01	0.08
0.97	0.01	0.01	0.01
0.0594	0.76237	0.0099	0.16831
0.97	0.01	0.01	0.01
0.22772	0.0693	0.13861	0.56435
0.3	0.01	0.42	0.27

MOTIF FOXK2_9_C4.CCGGAAGTGG.CCACTTCCGG
letter-probability matrix: alength= 4 w= 10 nsites= 43
0.0594	0.74257	0.16831	0.0297
0.24	0.7	0.01	0.05
0.01	0.01	0.85	0.13
0.01	0.01	0.97	0.01
0.97	0.01	0.01	0.01
0.97	0.01	0.01	0.01
0.01	0.01	0.97	0.01
0.0099	0.0297	0.0099	0.95049
0.0303	0.0303	0.76767	0.17171
0.16161	0.19191	0.56565	0.0808

MOTIF FOXK2_10_C1.awtC_TGTTTAcAT_T.A_ATgTAAACA_Gawt
letter-probability matrix: alength= 4 w= 16 nsites= 171
0.39603	0.21782	0.24752	0.13861
0.35	0.08	0.17	0.4
0.24	0.25	0.18	0.33
0.09	0.56	0.21	0.14
0.34653	0.21782	0.0792	0.35643
0.03	0.01	0.01	0.95
0.18	0.01	0.8	0.01
0.04	0.02	0.01	0.93
0.02	0.01	0.03	0.94
0.02	0.02	0.09	0.87
0.82	0.06	0.02	0.1
0.0198	0.63366	0.0198	0.32673
0.57425	0.11881	0.0396	0.26732
0.15	0.18	0.06	0.61
0.31	0.19	0.1	0.4
0.16	0.22	0.08	0.54

MOTIF FOXK2_10_C2.AtGT_aACA.TGTt_ACaT
letter-probability matrix: alength= 4 w= 9 nsites= 172
0.45454	0.18181	0.16161	0.20202
0.32	0.02	0.12	0.54
0.23	0.01	0.75	0.01
0.17171	0.0505	0.0101	0.76767
0.44	0.01	0.2	0.35
0.52	0.07	0.1	0.31
0.90099	0.0099	0.0099	0.0792
0.01	0.74	0.01	0.24
0.97	0.01	0.01	0.01

MOTIF FOXK2_10_C3.gTAAACA_gc.gc_TGTTTAc
letter-probability matrix: alength= 4 w= 10 nsites= 115
0.25	0.17	0.45	0.13
0.16161	0.0101	0.18181	0.64646
0.71	0.2	0.01	0.08
0.82178	0.12871	0.0099	0.0396
0.86138	0.0099	0.10891	0.0198
0.0297	0.86138	0.0099	0.099
0.81188	0.0891	0.0099	0.0891
0.43	0.05	0.18	0.34
0.14	0.26	0.51	0.09
0.14141	0.44444	0.16161	0.25252

MOTIF FOXK2_10_C4.tGCGCA_GCGCc.gGCGC_TGCGCa
letter-probability matrix: alength= 4 w= 12 nsites= 78
0.1	0.25	0.22	0.43
0.0297	0.0198	0.88118	0.0693
0.01	0.96	0.02	0.01
0.01	0.01	0.97	0.01
0.01	0.97	0.01	0.01
0.68316	0.26732	0.0297	0.0198
0.09	0.27	0.28	0.36
0.01	0.01	0.97	0.01
0.01	0.97	0.01	0.01
0.01	0.02	0.94	0.03
0.01	0.97	0.01	0.01
0.3	0.43	0.19	0.08

MOTIF FOXK2_10_C5.kgTaAACAt.aTGTTtAcm
letter-probability matrix: alength= 4 w= 9 nsites= 140
0.17	0.11	0.36	0.36
0.38	0.01	0.57	0.04
0.11	0.01	0.2	0.68
0.52	0.28	0.01	0.19
0.8	0.04	0.01	0.15
0.96	0.01	0.01	0.02
0.12871	0.73267	0.0099	0.12871
0.97	0.01	0.01	0.01
0.3	0.09	0.19	0.42

MOTIF FOXK2_11_C1.sa_CCGGAAGtGgg.ccCaCTTCCGG_ts
letter-probability matrix: alength= 4 w= 14 nsites= 106
0.13861	0.40594	0.31683	0.13861
0.45544	0.10891	0.34653	0.0891
0.25	0.27	0.34	0.14
0.05	0.65	0.29	0.01
0.11	0.82	0.06	0.01
0.04	0.01	0.94	0.01
0.01	0.01	0.97	0.01
0.93939	0.0303	0.0202	0.0101
0.94	0.01	0.03	0.02
0.1	0.08	0.81	0.01
0.11881	0.26732	0.10891	0.50495
0.13131	0.20202	0.49494	0.17171
0.21	0.24	0.46	0.09
0.19	0.25	0.46	0.1

MOTIF FOXK2_11_C2.C_TGTTTACA.TGTAAACA_G
letter-probability matrix: alength= 4 w= 10 nsites= 132
0.01	0.54	0.19	0.26
0.13	0.31	0.23	0.33
0.03	0.01	0.01	0.95
0.17	0.01	0.81	0.01
0.01	0.01	0.01	0.97
0.01	0.01	0.03	0.95
0.01	0.01	0.2	0.78
0.67	0.15	0.03	0.15
0.02	0.71	0.01	0.26
0.44554	0.20792	0.14851	0.19801

MOTIF FOXK2_11_C3.c_GTCACGTGACcc.ggGTCACGTGAC_g
letter-probability matrix: alength= 4 w= 14 nsites= 128
0.16	0.45	0.25	0.14
0.1	0.33	0.37	0.2
0.19	0.2	0.58	0.03
0.07	0.28	0.08	0.57
0.01	0.96	0.02	0.01
0.97	0.01	0.01	0.01
0.01	0.87	0.02	0.1
0.11	0.05	0.83	0.01
0.01	0.01	0.01	0.97
0.01	0.02	0.96	0.01
0.77	0.03	0.17	0.03
0.01	0.69	0.15	0.15
0.17171	0.43434	0.24242	0.15151
0.09	0.42	0.29	0.2

MOTIF FOXK2_11_C4.GTGACGTCAC.GTGACGTCAC
letter-probability matrix: alength= 4 w= 10 nsites= 99
0.21	0.14	0.56	0.09
0.01	0.01	0.01	0.97
0.01	0.01	0.96	0.02
0.75	0.01	0.23	0.01
0.01	0.68	0.08	0.23
0.23	0.08	0.68	0.01
0.01	0.23	0.01	0.75
0.02	0.96	0.01	0.01
0.97	0.01	0.01	0.01
0.1	0.56	0.14	0.2

MOTIF FOXK2_11_C5.c_TGTTwACat.atGTwAACA_g
letter-probability matrix: alength= 4 w= 11 nsites= 81
0.0808	0.41414	0.25252	0.25252
0.25252	0.20202	0.29292	0.25252
0.01	0.01	0.01	0.97
0.13861	0.0099	0.81188	0.0396
0.01	0.01	0.06	0.92
0.16	0.03	0.01	0.8
0.42	0.13	0.07	0.38
0.68	0.04	0.01	0.27
0.01	0.81	0.01	0.17
0.52	0.17	0.01	0.3
0.19801	0.17821	0.23762	0.38613

MOTIF FOXK2_12_C1.rgCCGGAAGTGgG.CcCACTTCCGGcy
letter-probability matrix: alength= 4 w= 13 nsites= 108
0.41	0.15	0.32	0.12
0.27	0.23	0.38	0.12
0.0303	0.67676	0.28282	0.0101
0.18	0.76	0.05	0.01
0.02	0.01	0.96	0.01
0.01	0.01	0.97	0.01
0.94	0.02	0.03	0.01
0.94	0.01	0.03	0.02
0.07	0.05	0.87	0.01
0.14	0.24	0.1	0.52
0.12121	0.12121	0.56565	0.19191
0.24	0.18	0.46	0.12
0.23762	0.20792	0.49504	0.0594

MOTIF FOXK2_12_C4.GCGCAcGCGCaC.GtGCGCgTGCGC
letter-probability matrix: alength= 4 w= 12 nsites= 102
0.16831	0.15841	0.52475	0.14851
0.0099	0.95049	0.0297	0.0099
0.02	0.04	0.93	0.01
0.01	0.95	0.03	0.01
0.85	0.08	0.01	0.06
0.19	0.36	0.24	0.21
0.02	0.04	0.92	0.02
0.01	0.97	0.01	0.01
0.01	0.01	0.94	0.04
0.0099	0.94059	0.0099	0.0396
0.45	0.3	0.19	0.06
0.18811	0.51485	0.14851	0.14851

MOTIF FOXK2_12_C5.tGCtTGTTTACA.TGTAAACAaGCa
letter-probability matrix: alength= 4 w= 12 nsites= 74
0.27	0.06	0.14	0.53
0.18811	0.14851	0.50495	0.15841
0.01	0.5	0.24	0.25
0.20792	0.30693	0.0396	0.44554
0.01	0.01	0.01	0.97
0.0505	0.0202	0.91919	0.0101
0.01	0.01	0.01	0.97
0.01	0.01	0.01	0.97
0.01	0.01	0.16	0.82
0.62	0.24	0.01	0.13
0.13	0.56	0.18	0.13
0.60396	0.14851	0.21782	0.0297

MOTIF FOXK2_13_C1.TGC_TGTTTACa.tGTAAACA_GCA
letter-probability matrix: alength= 4 w= 12 nsites= 235
0.23	0.04	0.23	0.5
0.19801	0.15841	0.46534	0.17821
0.03	0.66	0.21	0.1
0.29	0.27	0.07	0.37
0.01	0.01	0.01	0.97
0.1	0.01	0.88	0.01
0.03	0.01	0.01	0.95
0.01	0.01	0.06	0.92
0.0198	0.0099	0.17821	0.79207
0.82178	0.0495	0.0297	0.099
0.02	0.74	0.02	0.22
0.5	0.2	0.04	0.26

MOTIF FOXK2_13_C2.TCc_TGTttACat.atGTaaACA_gGA
letter-probability matrix: alength= 4 w= 13 nsites= 426
0.12871	0.21782	0.16831	0.48514
0.0198	0.72277	0.11881	0.13861
0.14	0.53	0.01	0.32
0.25	0.23	0.2	0.32
0.01	0.01	0.01	0.97
0.11	0.01	0.87	0.01
0.01	0.01	0.02	0.96
0.37373	0.0404	0.0202	0.56565
0.36363	0.0505	0.11111	0.47474
0.92	0.02	0.01	0.05
0.0198	0.83168	0.0099	0.13861
0.52	0.19	0.01	0.28
0.21782	0.17821	0.17821	0.42574

MOTIF FOXK2_13_C4.aTGAsTCA_t.a_TGAsTCAt
letter-probability matrix: alength= 4 w= 10 nsites= 249
0.39	0.3	0.23	0.08
0.01	0.01	0.01	0.97
0.03	0.01	0.79	0.17
0.91	0.01	0.01	0.07
0.11881	0.39603	0.39603	0.0891
0.01	0.01	0.02	0.96
0.12871	0.82178	0.0198	0.0297
0.97	0.01	0.01	0.01
0.05	0.37	0.26	0.32
0.0909	0.27272	0.25252	0.38383

MOTIF FOXK2_14_C1.wATGTAAACAaGCAC.GTGCtTGTTTACATw
letter-probability matrix: alength= 4 w= 15 nsites= 392
0.36	0.11	0.11	0.42
0.50495	0.11881	0.20792	0.16831
0.25252	0.0303	0.19191	0.52525
0.20202	0.0101	0.77777	0.0101
0.099	0.0297	0.0495	0.82178
0.8	0.17	0.01	0.02
0.92	0.05	0.01	0.02
0.96	0.01	0.01	0.02
0.01	0.87	0.01	0.11
0.97	0.01	0.01	0.01
0.39	0.08	0.25	0.28
0.12	0.13	0.73	0.02
0.19	0.44	0.22	0.15
0.52475	0.19801	0.0891	0.18811
0.18	0.53	0.08	0.21

MOTIF FOXK2_14_C2.Cc_TGTTwACAt.aTGTwAACA_gG
letter-probability matrix: alength= 4 w= 12 nsites= 486
0.0396	0.74257	0.0693	0.14851
0.16	0.51	0.01	0.32
0.33	0.21	0.18	0.28
0.01	0.01	0.01	0.97
0.10101	0.0101	0.87878	0.0101
0.01	0.01	0.02	0.96
0.3	0.06	0.02	0.62
0.36	0.12	0.09	0.43
0.92079	0.0198	0.0099	0.0495
0.01	0.85	0.01	0.13
0.55	0.2	0.03	0.22
0.21782	0.18811	0.18811	0.40594

MOTIF FOXK2_14_C3.TGAsTCA.TGAsTCA
letter-probability matrix: alength= 4 w= 7 nsites= 134
0.02	0.01	0.01	0.96
0.01	0.01	0.86	0.12
0.88	0.01	0.01	0.1
0.0606	0.42424	0.45454	0.0606
0.0101	0.0101	0.0101	0.96969
0.06	0.89	0.03	0.02
0.97	0.01	0.01	0.01

MOTIF FOXL2_1_C1.a__AATGTAAACA_g_Aw.wT_c_TGTTTACATT__t
letter-probability matrix: alength= 4 w= 18 nsites= 259
0.43	0.18	0.09	0.3
0.31	0.22	0.28	0.19
0.23762	0.0693	0.33663	0.35643
0.65	0.04	0.03	0.28
0.7	0.09	0.08	0.13
0.12121	0.0202	0.0909	0.76767
0.3	0.01	0.66	0.03
0.16	0.02	0.02	0.8
0.91	0.06	0.01	0.02
0.94059	0.0198	0.0198	0.0198
0.95	0.01	0.02	0.02
0.01	0.85	0.01	0.13
0.94	0.02	0.01	0.03
0.28282	0.11111	0.26262	0.34343
0.13131	0.34343	0.45454	0.0707
0.29292	0.33333	0.15151	0.22222
0.46	0.17	0.14	0.23
0.35643	0.11881	0.0891	0.43564

MOTIF FOXL2_1_C2.TGAsTCA.TGAsTCA
letter-probability matrix: alength= 4 w= 7 nsites= 46
0.02	0.01	0.02	0.95
0.02	0.03	0.77	0.18
0.89	0.01	0.01	0.09
0.11	0.39	0.4	0.1
0.01	0.02	0.02	0.95
0.13131	0.84848	0.0101	0.0101
0.96039	0.0099	0.0099	0.0198

MOTIF FOXL2_1_C3.aATGTatACA_Tw.wA_TGTatACATt
letter-probability matrix: alength= 4 w= 13 nsites= 19
0.48	0.13	0.13	0.26
0.71287	0.0396	0.0891	0.15841
0.1	0.01	0.06	0.83
0.21782	0.0099	0.74257	0.0297
0.2	0.01	0.02	0.77
0.61	0.05	0.01	0.33
0.41	0.01	0.04	0.54
0.96	0.01	0.01	0.02
0.05	0.82	0.02	0.11
0.91	0.01	0.01	0.07
0.25742	0.29702	0.26732	0.17821
0.22	0.15	0.16	0.47
0.38	0.1	0.1	0.42

MOTIF FOXL2_1_C4.trAATrcAAAC_t.a_GTTTgyATTya
letter-probability matrix: alength= 4 w= 13 nsites= 70
0.2	0.01	0.28	0.51
0.34	0.09	0.42	0.15
0.86138	0.0198	0.0099	0.10891
0.82178	0.0396	0.12871	0.0099
0.10891	0.0099	0.0297	0.85148
0.38	0.01	0.46	0.15
0.11881	0.54455	0.0099	0.32673
0.83168	0.11881	0.0099	0.0396
0.92	0.04	0.01	0.03
0.97	0.01	0.01	0.01
0.21	0.66	0.01	0.12
0.44	0.36	0.01	0.19
0.26	0.18	0.11	0.45

MOTIF FOXL2_2_C1.tgAATGTAAACA_At.aT_TGTTTACATTca
letter-probability matrix: alength= 4 w= 15 nsites= 138
0.28	0.13	0.22	0.37
0.26732	0.0594	0.42574	0.24752
0.64	0.05	0.02	0.29
0.75	0.07	0.08	0.1
0.08	0.01	0.1	0.81
0.25	0.02	0.71	0.02
0.18811	0.0297	0.0198	0.76237
0.9	0.07	0.01	0.02
0.95	0.02	0.02	0.01
0.95	0.01	0.02	0.02
0.0198	0.82178	0.0099	0.14851
0.94	0.02	0.01	0.03
0.24	0.2	0.25	0.31
0.51	0.21	0.13	0.15
0.25252	0.19191	0.12121	0.43434

MOTIF FOXL2_2_C2.aTGAsTCAtt.aaTGAsTCAt
letter-probability matrix: alength= 4 w= 10 nsites= 78
0.38	0.27	0.26	0.09
0.0303	0.0101	0.0202	0.93939
0.0198	0.0198	0.76237	0.19801
0.87	0.01	0.01	0.11
0.10101	0.39393	0.39393	0.11111
0.01	0.02	0.02	0.95
0.14	0.83	0.02	0.01
0.96	0.01	0.01	0.02
0.09	0.29	0.24	0.38
0.2	0.25	0.16	0.39

MOTIF FOXL2_2_C3.T_caTGTTTACAt.aTGTAAACAtg_A
letter-probability matrix: alength= 4 w= 13 nsites= 96
0.24	0.11	0.15	0.5
0.24	0.16	0.3	0.3
0.01	0.63	0.33	0.03
0.46534	0.24752	0.0198	0.26732
0.0198	0.0099	0.0297	0.94059
0.09	0.01	0.89	0.01
0.02	0.02	0.01	0.95
0.0101	0.0101	0.0202	0.95959
0.0202	0.0101	0.0505	0.91919
0.73	0.01	0.03	0.23
0.08	0.58	0.05	0.29
0.46534	0.15841	0.20792	0.16831
0.28	0.15	0.04	0.53

MOTIF FOXL2_2_C4.aA_TGTatACATt.aATGTatACA_Tt
letter-probability matrix: alength= 4 w= 13 nsites= 18
0.51515	0.10101	0.12121	0.26262
0.46534	0.22772	0.18811	0.11881
0.21782	0.26732	0.24752	0.26732
0.02	0.01	0.01	0.96
0.10891	0.0099	0.79207	0.0891
0.0297	0.0198	0.0198	0.93069
0.54	0.04	0.01	0.41
0.33	0.01	0.02	0.64
0.74	0.01	0.03	0.22
0.07	0.7	0.01	0.22
0.79	0.09	0.01	0.11
0.14	0.19	0.18	0.49
0.3	0.17	0.14	0.39

MOTIF FOXL2_2_C5.a_GTTTGyATTcA.TgAATrCAAAC_t
letter-probability matrix: alength= 4 w= 13 nsites= 74
0.39	0.1	0.24	0.27
0.2	0.01	0.4	0.39
0.13	0.01	0.71	0.15
0.01	0.01	0.02	0.96
0.06	0.01	0.01	0.92
0.0198	0.0099	0.099	0.87128
0.27722	0.0198	0.57425	0.12871
0.16	0.4	0.01	0.43
0.87128	0.0693	0.0396	0.0198
0.0099	0.11881	0.0099	0.86138
0.099	0.0099	0.0396	0.85148
0.16	0.46	0.08	0.3
0.55445	0.22772	0.0099	0.20792

MOTIF FOXL2_3_C1.TGTTTACATTca.tgAATGTAAACA
letter-probability matrix: alength= 4 w= 12 nsites= 363
0.0505	0.0101	0.0404	0.89898
0.19191	0.0101	0.78787	0.0101
0.03	0.03	0.01	0.93
0.01	0.01	0.02	0.96
0.0198	0.0099	0.0792	0.89108
0.70297	0.0297	0.0495	0.21782
0.02	0.66	0.03	0.29
0.83	0.05	0.02	0.1
0.07	0.08	0.04	0.81
0.24	0.01	0.05	0.7
0.17171	0.47474	0.0202	0.33333
0.49	0.23	0.03	0.25

MOTIF FOXL2_3_C2.aaTGAsTCAt.aTGAsTCAtt
letter-probability matrix: alength= 4 w= 10 nsites= 224
0.39	0.08	0.24	0.29
0.47524	0.14851	0.29702	0.0792
0.0198	0.0099	0.0198	0.95049
0.03	0.01	0.83	0.13
0.91	0.01	0.01	0.07
0.1	0.4	0.38	0.12
0.02	0.01	0.01	0.96
0.14	0.81	0.03	0.02
0.96	0.01	0.01	0.02
0.08	0.28	0.24	0.4

MOTIF FOXL2_3_C3.aaATGTwaACAT.ATGTtwACATtt
letter-probability matrix: alength= 4 w= 12 nsites= 301
0.47	0.12	0.09	0.32
0.48	0.14	0.13	0.25
0.53535	0.11111	0.17171	0.18181
0.14	0.01	0.03	0.82
0.19	0.01	0.77	0.03
0.13	0.04	0.03	0.8
0.49494	0.0404	0.0101	0.45454
0.64	0.01	0.02	0.33
0.92	0.01	0.05	0.02
0.0101	0.75757	0.0101	0.22222
0.9	0.03	0.01	0.06
0.21212	0.13131	0.20202	0.45454

MOTIF FOXL2_3_C4.rtTTACATTcay.rtgAATGTAAay
letter-probability matrix: alength= 4 w= 12 nsites= 175
0.39	0.05	0.45	0.11
0.25	0.04	0.3	0.41
0.10891	0.0495	0.0099	0.83168
0.10891	0.17821	0.0396	0.67326
0.61	0.03	0.13	0.23
0.05	0.93	0.01	0.01
0.93	0.01	0.01	0.05
0.01	0.01	0.01	0.97
0.05	0.01	0.01	0.93
0.1	0.51	0.01	0.38
0.46	0.33	0.01	0.2
0.17	0.45	0.02	0.36

MOTIF FOXL2_4_C1.g__TGTTTACATTcA.TgAATGTAAACA__c
letter-probability matrix: alength= 4 w= 15 nsites= 189
0.24	0.18	0.43	0.15
0.10891	0.34653	0.29702	0.24752
0.33	0.24	0.08	0.35
0.05	0.01	0.04	0.9
0.17171	0.0101	0.80808	0.0101
0.02	0.03	0.01	0.94
0.02	0.01	0.01	0.96
0.02	0.01	0.08	0.89
0.69696	0.0202	0.0404	0.24242
0.0198	0.65346	0.0297	0.29702
0.8	0.04	0.01	0.15
0.07	0.08	0.05	0.8
0.24242	0.0202	0.0404	0.69696
0.19	0.46	0.02	0.33
0.5	0.22	0.03	0.25

MOTIF FOXL2_4_C2.aaTGAsTCA.TGAsTCAtt
letter-probability matrix: alength= 4 w= 9 nsites= 251
0.42	0.12	0.2	0.26
0.44554	0.17821	0.26732	0.10891
0.0198	0.0099	0.0198	0.95049
0.0202	0.0101	0.79797	0.17171
0.91919	0.0101	0.0101	0.0606
0.12	0.39	0.39	0.1
0.02	0.01	0.01	0.96
0.15	0.81	0.02	0.02
0.96	0.01	0.01	0.02

MOTIF FOXL2_4_C3.TT_aCATTCCaa.ttGGAATGt_AA
letter-probability matrix: alength= 4 w= 12 nsites= 231
0.21782	0.21782	0.0891	0.47524
0.28	0.02	0.08	0.62
0.25252	0.30303	0.0707	0.37373
0.53	0.01	0.28	0.18
0.3	0.68	0.01	0.01
0.97	0.01	0.01	0.01
0.01	0.01	0.01	0.97
0.04	0.01	0.04	0.91
0.05	0.82	0.01	0.12
0.01	0.79	0.01	0.19
0.52	0.08	0.01	0.39
0.46464	0.10101	0.24242	0.19191

MOTIF FOXL2_4_C4.rtTTACATTcay.rtgAATGTAAay
letter-probability matrix: alength= 4 w= 12 nsites= 235
0.4	0.04	0.43	0.13
0.21	0.05	0.32	0.42
0.11881	0.0594	0.0099	0.81188
0.14851	0.15841	0.0099	0.68316
0.60396	0.0396	0.14851	0.20792
0.06	0.92	0.01	0.01
0.93	0.01	0.01	0.05
0.01	0.01	0.01	0.97
0.04	0.01	0.01	0.94
0.1	0.52	0.02	0.36
0.47	0.31	0.01	0.21
0.18	0.43	0.03	0.36

MOTIF FOXL2_4_C5.aaTGTAwACA_T.A_TGTwTACAtt
letter-probability matrix: alength= 4 w= 12 nsites= 115
0.37	0.27	0.11	0.25
0.49	0.07	0.14	0.3
0.22	0.01	0.08	0.69
0.32	0.01	0.66	0.01
0.11881	0.0099	0.0198	0.85148
0.61	0.09	0.01	0.29
0.46534	0.0297	0.0297	0.47524
0.97	0.01	0.01	0.01
0.09	0.72	0.01	0.18
0.97	0.01	0.01	0.01
0.25742	0.27722	0.25742	0.20792
0.23232	0.14141	0.14141	0.48484

MOTIF FOXM1_3_C1.aaGATawtATCw.wGATawtATCtt
letter-probability matrix: alength= 4 w= 12 nsites= 141
0.44444	0.17171	0.0505	0.33333
0.60396	0.0198	0.0099	0.36633
0.0594	0.0297	0.90099	0.0099
0.96	0.01	0.01	0.02
0.02	0.01	0.01	0.96
0.39393	0.11111	0.20202	0.29292
0.37373	0.15151	0.0909	0.38383
0.30693	0.16831	0.099	0.42574
0.95	0.01	0.02	0.02
0.04	0.01	0.01	0.94
0.04	0.87	0.03	0.06
0.49	0.03	0.02	0.46

MOTIF FOXM1_3_C2.aGGTCActgTGACcT.AgGTCAcagTGACCt
letter-probability matrix: alength= 4 w= 15 nsites= 201
0.55555	0.0101	0.35353	0.0808
0.12	0.01	0.69	0.18
0.0303	0.0101	0.93939	0.0202
0.03	0.01	0.15	0.81
0.0099	0.89108	0.0297	0.0693
0.93	0.02	0.03	0.02
0.16	0.39	0.29	0.16
0.15	0.29	0.15	0.41
0.15841	0.14851	0.43564	0.25742
0.01	0.01	0.01	0.97
0.0198	0.0198	0.95049	0.0099
0.87	0.07	0.01	0.05
0.04	0.93	0.01	0.02
0.13131	0.53535	0.0202	0.31313
0.04	0.29	0.09	0.58

MOTIF FOXM1_3_C3.raTGAsTCAta.taTGAsTCAty
letter-probability matrix: alength= 4 w= 11 nsites= 115
0.44444	0.0606	0.35353	0.14141
0.42424	0.20202	0.30303	0.0707
0.01	0.01	0.01	0.97
0.02	0.02	0.9	0.06
0.97	0.01	0.01	0.01
0.05	0.44	0.41	0.1
0.0101	0.0202	0.0101	0.95959
0.12871	0.83168	0.0198	0.0198
0.96969	0.0101	0.0101	0.0101
0.09	0.29	0.22	0.4
0.42424	0.27272	0.0202	0.28282

MOTIF FOXM1_3_C4.aaagyAAAcAttt.aaaTgTTTrcttt
letter-probability matrix: alength= 4 w= 13 nsites= 373
0.52	0.1	0.08	0.3
0.45	0.22	0.29	0.04
0.48484	0.0202	0.19191	0.30303
0.31683	0.0396	0.53465	0.10891
0.01	0.54	0.01	0.44
0.92	0.05	0.01	0.02
0.89898	0.0808	0.0101	0.0101
0.92	0.01	0.04	0.03
0.01	0.59	0.01	0.39
0.87	0.03	0.01	0.09
0.26	0.19	0.21	0.34
0.33	0.12	0.1	0.45
0.33663	0.12871	0.0396	0.49504

MOTIF FOXM1_3_C5.aaGATa_twATCt.aGATwa_tATCtt
letter-probability matrix: alength= 4 w= 13 nsites= 122
0.59405	0.0396	0.0297	0.33663
0.57	0.01	0.01	0.41
0.02	0.02	0.95	0.01
0.97	0.01	0.01	0.01
0.01	0.01	0.02	0.96
0.46	0.08	0.17	0.29
0.33	0.13	0.19	0.35
0.27	0.17	0.19	0.37
0.38	0.1	0.07	0.45
0.92	0.02	0.02	0.04
0.0101	0.0101	0.0101	0.96969
0.01	0.86	0.01	0.12
0.35353	0.0505	0.10101	0.49494

MOTIF FOXM1_4_C1.aGGtCAc_gTGaCCt.aGGtCAc_gTGaCCt
letter-probability matrix: alength= 4 w= 15 nsites= 80
0.61	0.02	0.36	0.01
0.09	0.01	0.62	0.28
0.06	0.01	0.92	0.01
0.14	0.08	0.29	0.49
0.0099	0.76237	0.099	0.12871
0.97	0.01	0.01	0.01
0.05	0.55	0.28	0.12
0.31	0.19	0.19	0.31
0.12	0.28	0.55	0.05
0.01	0.01	0.01	0.97
0.12871	0.099	0.76237	0.0099
0.49	0.29	0.08	0.14
0.01	0.92	0.01	0.06
0.29	0.63	0.01	0.07
0.01	0.36	0.02	0.61

MOTIF FOXM1_4_C2.rGGTCAc_kTGACCy.rGGTCAm_gTGACCy
letter-probability matrix: alength= 4 w= 15 nsites= 83
0.37	0.01	0.45	0.17
0.13	0.01	0.58	0.28
0.02	0.01	0.93	0.04
0.1	0.03	0.19	0.68
0.01	0.78	0.16	0.05
0.85148	0.0297	0.0198	0.099
0.13131	0.42424	0.25252	0.19191
0.2	0.31	0.28	0.21
0.15	0.14	0.38	0.33
0.01	0.01	0.01	0.97
0.01	0.02	0.96	0.01
0.76	0.19	0.02	0.03
0.0198	0.96039	0.0099	0.0099
0.09	0.63	0.01	0.27
0.16	0.44	0.05	0.35

MOTIF FOXM1_4_C3.GTCACastgACCT.AGGTcastGTGAC
letter-probability matrix: alength= 4 w= 13 nsites= 52
0.01	0.01	0.97	0.01
0.0297	0.0891	0.17821	0.70297
0.01	0.94	0.04	0.01
0.97	0.01	0.01	0.01
0.13861	0.55445	0.17821	0.12871
0.47524	0.0891	0.24752	0.18811
0.12871	0.42574	0.43564	0.0099
0.03	0.29	0.13	0.55
0.22772	0.25742	0.48514	0.0297
0.65656	0.18181	0.0101	0.15151
0.01	0.97	0.01	0.01
0.14851	0.76237	0.0099	0.0792
0.05	0.27	0.01	0.67

MOTIF FOXM1_4_C4.cAGAT_tTATCA.TGATAa_ATCTg
letter-probability matrix: alength= 4 w= 12 nsites= 25
0.2	0.4	0.21	0.19
0.74257	0.0099	0.0099	0.23762
0.03	0.02	0.94	0.01
0.96	0.02	0.01	0.01
0.01	0.01	0.02	0.96
0.21	0.28	0.25	0.26
0.16831	0.24752	0.18811	0.39603
0.15	0.26	0.05	0.54
0.88888	0.0101	0.0202	0.0808
0.03	0.01	0.02	0.94
0.01	0.83	0.03	0.13
0.67	0.01	0.01	0.31

MOTIF FOXM1_4_C5.c_TGAsTCA.TGAsTCA_g
letter-probability matrix: alength= 4 w= 9 nsites= 16
0.26262	0.41414	0.31313	0.0101
0.37	0.32	0.25	0.06
0.02	0.01	0.07	0.9
0.02	0.02	0.85	0.11
0.92	0.01	0.03	0.04
0.0891	0.41584	0.41584	0.0792
0.0099	0.0594	0.0198	0.91089
0.06	0.88	0.05	0.01
0.96	0.01	0.01	0.02

MOTIF FOXM1_5_C1.s__CCGGAAGTGG.CCACTTCCGG__s
letter-probability matrix: alength= 4 w= 13 nsites= 154
0.15	0.36	0.39	0.1
0.37	0.19	0.31	0.13
0.21212	0.33333	0.35353	0.10101
0.05	0.62	0.31	0.02
0.18	0.76	0.05	0.01
0.0198	0.0099	0.95049	0.0198
0.01	0.01	0.97	0.01
0.97	0.01	0.01	0.01
0.96969	0.0101	0.0101	0.0101
0.09	0.02	0.88	0.01
0.15	0.09	0.13	0.63
0.1	0.16	0.58	0.16
0.17821	0.22772	0.55445	0.0396

MOTIF FOXM1_5_C2.scAGCCAATCAgC.GcTGATTGGCTgs
letter-probability matrix: alength= 4 w= 13 nsites= 130
0.1	0.4	0.35	0.15
0.08	0.47	0.2	0.25
0.66	0.02	0.3	0.02
0.19801	0.0297	0.74257	0.0297
0.01	0.97	0.01	0.01
0.01	0.97	0.01	0.01
0.97	0.01	0.01	0.01
0.94	0.01	0.02	0.03
0.03	0.02	0.01	0.94
0.0792	0.61386	0.28712	0.0198
0.74	0.08	0.16	0.02
0.13	0.3	0.53	0.04
0.2	0.49	0.19	0.12

MOTIF FOXM1_5_C3.cg_TGAsTCAcCg.cGgTGAsTCA_cg
letter-probability matrix: alength= 4 w= 13 nsites= 105
0.099	0.49504	0.35643	0.0495
0.06	0.26	0.49	0.19
0.25	0.33	0.38	0.04
0.02	0.01	0.01	0.96
0.0099	0.0693	0.86138	0.0594
0.97	0.01	0.01	0.01
0.0606	0.47474	0.45454	0.0101
0.01	0.01	0.01	0.97
0.02	0.94	0.03	0.01
0.95049	0.0198	0.0099	0.0198
0.0198	0.49504	0.14851	0.33663
0.07	0.53	0.23	0.17
0.2	0.3	0.45	0.05

MOTIF FOXM1_5_C4.cGCCGCCATCTTgG.CcAAGATGGCGGCg
letter-probability matrix: alength= 4 w= 14 nsites= 177
0.17	0.5	0.26	0.07
0.0396	0.26732	0.64356	0.0495
0.0594	0.69306	0.15841	0.0891
0.11	0.77	0.08	0.04
0.02	0.01	0.92	0.05
0.0101	0.95959	0.0101	0.0202
0.01	0.97	0.01	0.01
0.93	0.03	0.01	0.03
0.01	0.01	0.01	0.97
0.0198	0.68316	0.11881	0.17821
0.01	0.01	0.01	0.97
0.01	0.02	0.01	0.96
0.02	0.32	0.55	0.11
0.08	0.19	0.56	0.17

MOTIF FOXM1_5_C5.ssccGGaAGtgg.ccaCTtCCggss
letter-probability matrix: alength= 4 w= 12 nsites= 275
0.18	0.38	0.37	0.07
0.14	0.37	0.39	0.1
0.0198	0.61386	0.35643	0.0099
0.0297	0.59405	0.36633	0.0099
0.02	0.01	0.94	0.03
0.02	0.01	0.96	0.01
0.57	0.03	0.39	0.01
0.81	0.01	0.17	0.01
0.22772	0.0297	0.73267	0.0099
0.07	0.3	0.18	0.45
0.13	0.29	0.42	0.16
0.13	0.3	0.45	0.12

MOTIF FOXM1_6_C1.g_TGAsTCA_cs.sg_TGAsTCA_c
letter-probability matrix: alength= 4 w= 12 nsites= 160
0.18	0.14	0.42	0.26
0.32323	0.22222	0.38383	0.0707
0.02	0.01	0.01	0.96
0.01	0.04	0.93	0.02
0.96	0.02	0.01	0.01
0.0396	0.50495	0.42574	0.0297
0.01	0.01	0.01	0.97
0.06	0.92	0.01	0.01
0.95049	0.0198	0.0099	0.0198
0.04	0.27	0.36	0.33
0.15	0.49	0.1	0.26
0.15	0.4	0.39	0.06

MOTIF FOXM1_6_C2.ccCCGGAAGTGgc.gcCACTTCCGGgg
letter-probability matrix: alength= 4 w= 13 nsites= 253
0.1	0.51	0.26	0.13
0.21	0.4	0.3	0.09
0.02	0.86	0.1	0.02
0.14141	0.75757	0.0909	0.0101
0.0198	0.0099	0.96039	0.0099
0.01	0.01	0.97	0.01
0.92	0.01	0.06	0.01
0.97	0.01	0.01	0.01
0.11	0.03	0.85	0.01
0.11	0.16	0.06	0.67
0.09	0.19	0.58	0.14
0.06	0.34	0.55	0.05
0.07	0.43	0.31	0.19

MOTIF FOXM1_6_C3.sCAGCCAATsaGc.gCtsATTGGCTGs
letter-probability matrix: alength= 4 w= 13 nsites= 107
0.09	0.42	0.35	0.14
0.0909	0.50505	0.18181	0.22222
0.70707	0.0101	0.27272	0.0101
0.2	0.02	0.74	0.04
0.0303	0.93939	0.0202	0.0101
0.0198	0.96039	0.0099	0.0099
0.97	0.01	0.01	0.01
0.85148	0.0099	0.0198	0.11881
0.07	0.02	0.01	0.9
0.05	0.49	0.43	0.03
0.59405	0.0792	0.30693	0.0198
0.13	0.21	0.53	0.13
0.3	0.42	0.23	0.05

MOTIF FOXM1_7_C1.agGtCAc_gTGaCct.agGtCAc_gTGaCct
letter-probability matrix: alength= 4 w= 15 nsites= 53
0.51	0.08	0.34	0.07
0.15	0.01	0.54	0.3
0.0396	0.0099	0.86138	0.0891
0.11	0.01	0.3	0.58
0.01	0.75	0.01	0.23
0.89	0.01	0.01	0.09
0.15151	0.41414	0.30303	0.13131
0.25	0.25	0.25	0.25
0.13131	0.30303	0.41414	0.15151
0.09	0.01	0.01	0.89
0.23	0.01	0.75	0.01
0.58	0.3	0.01	0.11
0.0891	0.86138	0.0099	0.0396
0.31	0.55	0.01	0.13
0.07	0.34	0.08	0.51

MOTIF FOXM1_7_C3.TGAgTCAT.ATGAcTCA
letter-probability matrix: alength= 4 w= 8 nsites= 65
0.08	0.01	0.01	0.9
0.01	0.23	0.75	0.01
0.85148	0.0099	0.12871	0.0099
0.20792	0.24752	0.46534	0.0792
0.0099	0.0198	0.12871	0.84158
0.02	0.95	0.02	0.01
0.85148	0.0099	0.0099	0.12871
0.18811	0.18811	0.15841	0.46534

MOTIF FOXM1_7_C5.rGGTCA_kGTGACCy.rGGTCACm_TGACCy
letter-probability matrix: alength= 4 w= 15 nsites= 94
0.35	0.1	0.4	0.15
0.09	0.01	0.61	0.29
0.01	0.01	0.96	0.02
0.01	0.01	0.07	0.91
0.01	0.94	0.04	0.01
0.88	0.01	0.01	0.1
0.2	0.35	0.34	0.11
0.1	0.17	0.38	0.35
0.15	0.22	0.45	0.18
0.02	0.01	0.02	0.95
0.01	0.01	0.92	0.06
0.68	0.16	0.01	0.15
0.12	0.8	0.01	0.07
0.20202	0.60606	0.0101	0.18181
0.01	0.41	0.17	0.41

MOTIF FOXM1_8_C1.aTGAsTCAt.aTGAsTCAt
letter-probability matrix: alength= 4 w= 9 nsites= 63
0.45544	0.19801	0.27722	0.0693
0.02	0.01	0.01	0.96
0.0101	0.0202	0.90909	0.0606
0.96	0.01	0.02	0.01
0.07	0.41	0.46	0.06
0.0495	0.0198	0.0099	0.92079
0.12	0.84	0.03	0.01
0.96	0.01	0.01	0.02
0.0606	0.28282	0.27272	0.38383

MOTIF FOXM1_8_C2.wGATAwtATCwt.awGATawTATCw
letter-probability matrix: alength= 4 w= 12 nsites= 107
0.47474	0.0606	0.0505	0.41414
0.04	0.01	0.94	0.01
0.96	0.01	0.01	0.02
0.0303	0.0505	0.0101	0.90909
0.53	0.07	0.18	0.22
0.41414	0.10101	0.15151	0.33333
0.17	0.24	0.14	0.45
0.97	0.01	0.01	0.01
0.0198	0.0099	0.0297	0.94059
0.01	0.94	0.02	0.03
0.46	0.01	0.01	0.52
0.29	0.04	0.2	0.47

MOTIF FOXM1_8_C3.mAAACCwGTTTk.mAAACwGGTTTk
letter-probability matrix: alength= 4 w= 12 nsites= 132
0.43	0.38	0.09	0.1
0.54	0.16	0.23	0.07
0.85148	0.0099	0.11881	0.0198
0.87878	0.0101	0.0808	0.0303
0.0198	0.83168	0.0792	0.0693
0.08	0.83	0.01	0.08
0.49504	0.0198	0.0396	0.44554
0.01	0.05	0.93	0.01
0.08	0.11	0.01	0.8
0.0198	0.11881	0.0099	0.85148
0.07	0.24	0.08	0.61
0.08	0.08	0.39	0.45

MOTIF FOXM1_8_C4.yyTTATCTt.aAGATAArr
letter-probability matrix: alength= 4 w= 9 nsites= 88
0.19	0.38	0.04	0.39
0.08	0.38	0.16	0.38
0.11	0.03	0.01	0.85
0.14	0.01	0.07	0.78
0.97	0.01	0.01	0.01
0.01	0.01	0.01	0.97
0.01	0.95	0.03	0.01
0.3	0.01	0.01	0.68
0.15	0.22	0.25	0.38

MOTIF FOXM1_8_C5.waagyAAACAtw.waTGTTTrcttw
letter-probability matrix: alength= 4 w= 12 nsites= 190
0.42424	0.13131	0.10101	0.34343
0.36	0.27	0.22	0.15
0.49	0.01	0.18	0.32
0.29	0.07	0.53	0.11
0.03	0.53	0.01	0.43
0.94	0.04	0.01	0.01
0.86868	0.0909	0.0303	0.0101
0.88	0.01	0.04	0.07
0.01	0.71	0.01	0.27
0.84848	0.0202	0.0101	0.12121
0.18181	0.20202	0.25252	0.36363
0.4	0.1	0.07	0.43

MOTIF FOXM1_9_C1.ATGAsTCATtTtg.caAaATGAsTCAT
letter-probability matrix: alength= 4 w= 13 nsites= 86
0.49	0.22	0.2	0.09
0.02	0.01	0.01	0.96
0.01	0.03	0.87	0.09
0.95959	0.0101	0.0101	0.0202
0.07	0.45	0.41	0.07
0.04	0.02	0.01	0.93
0.12	0.85	0.02	0.01
0.97	0.01	0.01	0.01
0.09	0.19	0.23	0.49
0.25252	0.21212	0.14141	0.39393
0.19	0.1	0.13	0.58
0.31683	0.0396	0.0792	0.56435
0.01	0.35	0.52	0.12

MOTIF FOXM1_9_C2.aTGAgTCATTTc.gAAATGAcTCAt
letter-probability matrix: alength= 4 w= 12 nsites= 165
0.41414	0.28282	0.29292	0.0101
0.06	0.01	0.01	0.92
0.0693	0.0693	0.67326	0.18811
0.71	0.07	0.21	0.01
0.0792	0.21782	0.43564	0.26732
0.03	0.01	0.08	0.88
0.08	0.9	0.01	0.01
0.97	0.01	0.01	0.01
0.0099	0.12871	0.0297	0.83168
0.21	0.15	0.01	0.63
0.01	0.08	0.25	0.66
0.06	0.45	0.17	0.32

MOTIF FOXM1_9_C3.TgAaATGAtTCA.TGAaTCATtTcA
letter-probability matrix: alength= 4 w= 12 nsites= 75
0.29	0.01	0.11	0.59
0.35	0.16	0.47	0.02
0.68	0.01	0.17	0.14
0.40404	0.25252	0.26262	0.0808
0.78	0.01	0.18	0.03
0.01	0.01	0.07	0.91
0.04	0.01	0.94	0.01
0.9	0.01	0.01	0.08
0.14141	0.25252	0.26262	0.34343
0.11881	0.0099	0.0594	0.81188
0.14851	0.57425	0.17821	0.099
0.74	0.16	0.01	0.09

MOTIF FOXM1_9_C4.yCAcTTCCTg.cAGGAAgTGr
letter-probability matrix: alength= 4 w= 10 nsites= 220
0.0495	0.46534	0.0792	0.40594
0.04	0.67	0.18	0.11
0.93	0.01	0.04	0.02
0.02	0.53	0.15	0.3
0.19	0.02	0.01	0.78
0.01	0.01	0.01	0.97
0.0101	0.85858	0.0101	0.12121
0.1	0.74	0.01	0.15
0.12871	0.20792	0.099	0.56435
0.27	0.21	0.39	0.13

MOTIF FOXM1_9_C5.gtAATGAsTCA.TGAsTCATTac
letter-probability matrix: alength= 4 w= 11 nsites= 44
0.27	0.16	0.46	0.11
0.28712	0.0099	0.14851	0.55445
0.54	0.14	0.12	0.2
0.7	0.13	0.16	0.01
0.01	0.01	0.08	0.9
0.0099	0.0099	0.87128	0.10891
0.89	0.01	0.01	0.09
0.15	0.35	0.41	0.09
0.01	0.01	0.03	0.95
0.16161	0.63636	0.0101	0.19191
0.60606	0.16161	0.0303	0.20202

MOTIF FOXM1_11_C1.mTaATGAsTCATTTc_tT.Aa_gAAATGAsTCATtAk
letter-probability matrix: alength= 4 w= 18 nsites= 120
0.41	0.38	0.18	0.03
0.19	0.07	0.11	0.63
0.42	0.14	0.23	0.21
0.57	0.16	0.21	0.06
0.01	0.01	0.01	0.97
0.02	0.02	0.83	0.13
0.96	0.02	0.01	0.01
0.10891	0.39603	0.36633	0.12871
0.0303	0.0101	0.0101	0.94949
0.16	0.8	0.03	0.01
0.94	0.02	0.01	0.03
0.08	0.22	0.21	0.49
0.17	0.2	0.16	0.47
0.17171	0.0303	0.0202	0.77777
0.02	0.57	0.09	0.32
0.28	0.37	0.01	0.34
0.22772	0.22772	0.11881	0.42574
0.11881	0.16831	0.11881	0.59405

MOTIF FOXM1_11_C2.aaATGAATCATT.AATGATTCATtt
letter-probability matrix: alength= 4 w= 12 nsites= 81
0.42	0.07	0.21	0.3
0.39	0.17	0.16	0.28
0.66336	0.14851	0.13861	0.0495
0.01	0.01	0.01	0.97
0.0495	0.0099	0.89108	0.0495
0.97	0.01	0.01	0.01
0.57425	0.20792	0.0099	0.20792
0.06	0.26	0.01	0.67
0.15841	0.82178	0.0099	0.0099
0.97	0.01	0.01	0.01
0.04	0.18	0.13	0.65
0.19801	0.099	0.22772	0.47524

MOTIF FOXM1_11_C3.TGTGGTTT.AAACCACA
letter-probability matrix: alength= 4 w= 8 nsites= 150
0.06	0.01	0.01	0.92
0.0099	0.14851	0.73267	0.10891
0.01	0.01	0.06	0.92
0.01	0.01	0.97	0.01
0.0396	0.099	0.85148	0.0099
0.04	0.15	0.09	0.72
0.0792	0.11881	0.0099	0.79207
0.15151	0.0101	0.16161	0.67676

MOTIF FOXM1_12_C1.aaTGA_TCAttaT.AtaaTGA_TCAtt
letter-probability matrix: alength= 4 w= 13 nsites= 133
0.38613	0.11881	0.23762	0.25742
0.46	0.22	0.24	0.08
0.02	0.01	0.01	0.96
0.01	0.02	0.82	0.15
0.93	0.01	0.01	0.05
0.17	0.33	0.34	0.16
0.02	0.02	0.03	0.93
0.10891	0.85148	0.0198	0.0198
0.96	0.01	0.01	0.02
0.0594	0.30693	0.17821	0.45544
0.27	0.2	0.05	0.48
0.53	0.07	0.11	0.29
0.15	0.27	0.04	0.54

MOTIF FOXM1_12_C2.aaATGATTCAT.ATGAATCATtt
letter-probability matrix: alength= 4 w= 11 nsites= 53
0.45	0.29	0.22	0.04
0.37623	0.22772	0.24752	0.14851
0.64646	0.16161	0.18181	0.0101
0.01	0.01	0.01	0.97
0.01	0.01	0.94	0.04
0.69	0.13	0.17	0.01
0.15841	0.0594	0.10891	0.67326
0.01	0.01	0.04	0.94
0.19	0.77	0.01	0.03
0.89	0.01	0.01	0.09
0.01	0.22	0.17	0.6

MOTIF FOXM1_12_C3.TwgsATGAgTCAT.ATGAcTCATscwA
letter-probability matrix: alength= 4 w= 13 nsites= 76
0.12871	0.0495	0.0495	0.77227
0.44554	0.0099	0.0495	0.49504
0.19	0.05	0.46	0.3
0.08	0.38	0.38	0.16
0.71	0.11	0.17	0.01
0.01	0.01	0.01	0.97
0.0202	0.0202	0.90909	0.0505
0.9	0.01	0.02	0.07
0.07	0.32	0.42	0.19
0.02	0.01	0.09	0.88
0.2	0.67	0.03	0.1
0.83168	0.0198	0.12871	0.0198
0.01	0.16	0.27	0.56

MOTIF FOXM1_12_C5.atGA_TCATtT_A.T_AaATGA_TCat
letter-probability matrix: alength= 4 w= 13 nsites= 30
0.39393	0.25252	0.29292	0.0606
0.12871	0.0099	0.31683	0.54455
0.0891	0.0099	0.73267	0.16831
0.87128	0.0099	0.0099	0.10891
0.27272	0.28282	0.31313	0.13131
0.01	0.01	0.01	0.97
0.01	0.94	0.01	0.04
0.93	0.01	0.01	0.05
0.0594	0.23762	0.0099	0.69306
0.23	0.25	0.18	0.34
0.25742	0.0495	0.12871	0.56435
0.11	0.39	0.19	0.31
0.56565	0.17171	0.0101	0.25252

MOTIF FOXM1_13_C1.grGGTCAG_gTGACCt.aGGTCAc_CTGACCyc
letter-probability matrix: alength= 4 w= 16 nsites= 247
0.20202	0.20202	0.34343	0.25252
0.5	0.01	0.42	0.07
0.07	0.01	0.73	0.19
0.03	0.01	0.93	0.03
0.04	0.02	0.2	0.74
0.01	0.88	0.05	0.06
0.93	0.02	0.03	0.02
0.17	0.19	0.45	0.19
0.21	0.26	0.23	0.3
0.14851	0.21782	0.39603	0.23762
0.01	0.01	0.01	0.97
0.02	0.05	0.92	0.01
0.75	0.15	0.05	0.05
0.0396	0.93069	0.0099	0.0198
0.17	0.57	0.01	0.25
0.0594	0.33663	0.0198	0.58415

MOTIF FOXM1_13_C2.r_TGAsTCA_c.g_TGAsTCA_y
letter-probability matrix: alength= 4 w= 11 nsites= 126
0.32	0.16	0.38	0.14
0.28712	0.33663	0.30693	0.0693
0.03	0.01	0.01	0.95
0.04	0.02	0.83	0.11
0.82	0.01	0.07	0.1
0.0808	0.39393	0.43434	0.0909
0.0101	0.0101	0.0101	0.96969
0.0808	0.89898	0.0101	0.0101
0.96	0.01	0.01	0.02
0.08	0.31	0.21	0.4
0.0594	0.40594	0.25742	0.27722

MOTIF FOXM1_13_C3.w_agcAAACA_w.w_TGTTTgct_w
letter-probability matrix: alength= 4 w= 12 nsites= 179
0.38	0.09	0.15	0.38
0.28282	0.30303	0.32323	0.0909
0.44554	0.0099	0.24752	0.29702
0.33333	0.0404	0.53535	0.0909
0.02	0.56	0.01	0.41
0.84848	0.12121	0.0101	0.0202
0.91	0.07	0.01	0.01
0.90909	0.0606	0.0202	0.0101
0.01	0.65	0.02	0.32
0.93	0.04	0.01	0.02
0.21	0.23	0.28	0.28
0.37	0.11	0.14	0.38

MOTIF FOXM1_13_C4.wAGATAa__ATCa.tGAT__tTATCTw
letter-probability matrix: alength= 4 w= 13 nsites= 60
0.44554	0.14851	0.0297	0.37623
0.81	0.01	0.01	0.17
0.01	0.03	0.95	0.01
0.93	0.01	0.04	0.02
0.01	0.01	0.01	0.97
0.53465	0.19801	0.16831	0.099
0.44	0.11	0.23	0.22
0.34	0.24	0.13	0.29
0.35	0.18	0.09	0.38
0.89	0.01	0.09	0.01
0.03	0.01	0.02	0.94
0.0396	0.86138	0.0099	0.0891
0.55	0.01	0.04	0.4

MOTIF FOXM1_13_C5.GGGTCAGggTGACC.GGTCAccCTGACCC
letter-probability matrix: alength= 4 w= 14 nsites= 45
0.22	0.01	0.71	0.06
0.0099	0.0099	0.83168	0.14851
0.0396	0.099	0.82178	0.0396
0.07	0.01	0.02	0.9
0.01	0.82	0.16	0.01
0.97	0.01	0.01	0.01
0.20792	0.20792	0.41584	0.16831
0.02	0.35	0.57	0.06
0.099	0.30693	0.49504	0.099
0.07	0.01	0.01	0.91
0.03	0.01	0.95	0.01
0.60396	0.20792	0.0396	0.14851
0.09	0.89	0.01	0.01
0.22772	0.63366	0.0099	0.12871

MOTIF FOXM1_14_C1.aaTGAsTCA_t.a_TGAsTCAtt
letter-probability matrix: alength= 4 w= 11 nsites= 136
0.43	0.09	0.28	0.2
0.44	0.21	0.28	0.07
0.01	0.01	0.01	0.97
0.02	0.02	0.81	0.15
0.93	0.01	0.03	0.03
0.11	0.38	0.43	0.08
0.01	0.02	0.01	0.96
0.0594	0.89108	0.0297	0.0198
0.96	0.01	0.01	0.02
0.07	0.31	0.27	0.35
0.23762	0.0495	0.26732	0.44554

MOTIF FOXM1_14_C2.AwaTgTTTrc_Ttt.aaA_gyAAAcAtwT
letter-probability matrix: alength= 4 w= 14 nsites= 174
0.47	0.17	0.2	0.16
0.39	0.1	0.15	0.36
0.35	0.24	0.2	0.21
0.0396	0.0099	0.0297	0.92079
0.39	0.01	0.59	0.01
0.02	0.02	0.01	0.95
0.0099	0.0198	0.0396	0.93069
0.0101	0.0101	0.13131	0.84848
0.53	0.01	0.45	0.01
0.07	0.59	0.03	0.31
0.33663	0.21782	0.0198	0.42574
0.06	0.25	0.14	0.55
0.37	0.04	0.09	0.5
0.23762	0.18811	0.10891	0.46534

MOTIF FOXM1_14_C3.aGATa_tATCa.tGATa_tATCt
letter-probability matrix: alength= 4 w= 11 nsites= 55
0.62	0.01	0.01	0.36
0.03	0.03	0.93	0.01
0.97	0.01	0.01	0.01
0.01	0.01	0.01	0.97
0.37	0.2	0.18	0.25
0.32	0.19	0.11	0.38
0.28282	0.15151	0.0606	0.50505
0.93	0.01	0.03	0.03
0.02	0.01	0.01	0.96
0.01	0.92	0.04	0.03
0.6	0.03	0.02	0.35

MOTIF FOXM1_14_C4.AGGTCAa__TGACCtt.aaGGTCA__tTGACCT
letter-probability matrix: alength= 4 w= 16 nsites= 159
0.67	0.01	0.31	0.01
0.23	0.01	0.57	0.19
0.02	0.01	0.96	0.01
0.10101	0.0101	0.21212	0.67676
0.01	0.95	0.02	0.02
0.97	0.01	0.01	0.01
0.46	0.24	0.2	0.1
0.19801	0.31683	0.28712	0.19801
0.16161	0.30303	0.37373	0.16161
0.03	0.03	0.03	0.91
0.12871	0.0594	0.80198	0.0099
0.56	0.27	0.01	0.16
0.01	0.96	0.01	0.02
0.25	0.67	0.01	0.07
0.03	0.38	0.01	0.58
0.27	0.24	0.1	0.39

MOTIF FOXM1_15_C1.gt_aTGAsTCA_c.g_TGAsTCAt_ac
letter-probability matrix: alength= 4 w= 13 nsites= 122
0.25	0.27	0.37	0.11
0.22	0.01	0.33	0.44
0.20202	0.0606	0.39393	0.34343
0.46	0.21	0.27	0.06
0.02	0.01	0.01	0.96
0.02	0.03	0.85	0.1
0.87128	0.0396	0.0693	0.0198
0.0891	0.43564	0.40594	0.0693
0.05	0.02	0.01	0.92
0.13131	0.83838	0.0202	0.0101
0.95049	0.0198	0.0099	0.0198
0.08	0.31	0.28	0.33
0.19	0.42	0.08	0.31

MOTIF FOXM1_15_C2.TgCATTCct.agGAATGcA
letter-probability matrix: alength= 4 w= 9 nsites= 145
0.26	0.01	0.2	0.53
0.30693	0.0198	0.49504	0.17821
0.27	0.61	0.11	0.01
0.89108	0.0198	0.0099	0.0792
0.01	0.01	0.01	0.97
0.01	0.01	0.13	0.85
0.01	0.69	0.09	0.21
0.02	0.61	0.01	0.36
0.39	0.05	0.03	0.53

MOTIF FOXM1_15_C3.TgAsTcA.TgAsTcA
letter-probability matrix: alength= 4 w= 7 nsites= 440
0.01	0.01	0.01	0.97
0.11881	0.0099	0.53465	0.33663
0.84158	0.13861	0.0099	0.0099
0.08	0.42	0.42	0.08
0.0099	0.0099	0.13861	0.84158
0.33663	0.53465	0.0099	0.11881
0.97	0.01	0.01	0.01

MOTIF FOXM1_15_C4.tCTTGGCaGc.gCtGCCAAGa
letter-probability matrix: alength= 4 w= 10 nsites= 160
0.23	0.27	0.08	0.42
0.08	0.56	0.19	0.17
0.07	0.26	0.01	0.66
0.01	0.01	0.01	0.97
0.0099	0.0099	0.91089	0.0693
0.05	0.11	0.82	0.02
0.01	0.97	0.01	0.01
0.61386	0.0099	0.0099	0.36633
0.15151	0.15151	0.66666	0.0303
0.3	0.46	0.22	0.02

MOTIF FOXM1_15_C5.T_gTGAsTCA.TGAsTCAc_A
letter-probability matrix: alength= 4 w= 10 nsites= 69
0.17	0.21	0.07	0.55
0.35	0.01	0.28	0.36
0.28712	0.12871	0.52475	0.0594
0.01	0.01	0.01	0.97
0.01	0.05	0.92	0.02
0.97	0.01	0.01	0.01
0.03	0.49	0.42	0.06
0.01	0.14	0.01	0.84
0.01	0.83	0.13	0.03
0.57	0.04	0.23	0.16

MOTIF FOXM1_16_C1.TGAsTCA_cC.Gg_TGAsTCA
letter-probability matrix: alength= 4 w= 10 nsites= 115
0.02	0.01	0.02	0.95
0.02	0.01	0.91	0.06
0.94	0.01	0.03	0.02
0.0606	0.43434	0.46464	0.0404
0.02	0.06	0.02	0.9
0.0505	0.90909	0.0303	0.0101
0.97	0.01	0.01	0.01
0.09	0.38	0.23	0.3
0.23232	0.44444	0.0808	0.24242
0.19	0.43	0.17	0.21

MOTIF FOXM1_16_C2.CagGAATGTGgC.GcCACATTCctG
letter-probability matrix: alength= 4 w= 12 nsites= 68
0.19801	0.47524	0.20792	0.11881
0.5	0.04	0.11	0.35
0.36363	0.0101	0.60606	0.0202
0.13	0.02	0.84	0.01
0.89	0.08	0.01	0.02
0.96	0.02	0.01	0.01
0.01	0.01	0.01	0.97
0.01	0.06	0.71	0.22
0.06	0.09	0.01	0.84
0.1	0.08	0.58	0.24
0.26	0.16	0.41	0.17
0.05	0.53	0.18	0.24

MOTIF FOXM1_16_C4.cacATTCCtA.TaGGAATgtg
letter-probability matrix: alength= 4 w= 10 nsites= 23
0.23232	0.41414	0.0808	0.27272
0.45	0.05	0.33	0.17
0.4	0.52	0.07	0.01
0.94	0.01	0.01	0.04
0.0297	0.0198	0.0099	0.94059
0.1	0.01	0.12	0.77
0.0099	0.94059	0.0297	0.0198
0.04	0.94	0.01	0.01
0.38	0.1	0.01	0.51
0.47524	0.22772	0.0891	0.20792

MOTIF FOXM1_16_C5.magGAATGCA.TGCATTCctk
letter-probability matrix: alength= 4 w= 10 nsites= 127
0.34	0.37	0.13	0.16
0.4	0.17	0.13	0.3
0.33	0.01	0.65	0.01
0.0594	0.12871	0.80198	0.0099
0.72	0.26	0.01	0.01
0.88118	0.099	0.0099	0.0099
0.23	0.01	0.01	0.75
0.01	0.1	0.67	0.22
0.2	0.58	0.06	0.16
0.5	0.21	0.04	0.25

MOTIF FOXN1_1_C1.s__TGAsTCA__g.c__TGAsTCA__s
letter-probability matrix: alength= 4 w= 13 nsites= 320
0.07	0.46	0.39	0.08
0.32323	0.17171	0.33333	0.17171
0.28712	0.32673	0.32673	0.0594
0.0495	0.0099	0.0297	0.91089
0.0099	0.0495	0.88118	0.0594
0.95	0.02	0.01	0.02
0.06	0.45	0.43	0.06
0.02	0.01	0.03	0.94
0.06	0.91	0.02	0.01
0.94	0.02	0.01	0.03
0.07	0.35	0.32	0.26
0.31	0.32	0.07	0.3
0.11	0.35	0.46	0.08

MOTIF FOXN1_1_C4.s_rTGAsTCAycs.sgrTGAsTCAy_s
letter-probability matrix: alength= 4 w= 13 nsites= 48
0.1	0.34	0.42	0.14
0.14	0.2	0.37	0.29
0.41	0.16	0.42	0.01
0.18	0.01	0.01	0.8
0.01	0.17	0.81	0.01
0.9	0.08	0.01	0.01
0.01	0.49	0.49	0.01
0.01	0.01	0.08	0.9
0.01	0.81	0.17	0.01
0.8	0.01	0.01	0.18
0.01	0.42	0.16	0.41
0.29	0.39	0.19	0.13
0.14	0.42	0.35	0.09

MOTIF FOXO1_1_C1.cwa_GTAAACA_tta.taa_TGTTTAC_twg
letter-probability matrix: alength= 4 w= 15 nsites= 217
0.18181	0.39393	0.16161	0.26262
0.37	0.07	0.08	0.48
0.4	0.22	0.18	0.2
0.41	0.01	0.22	0.36
0.20792	0.0297	0.67326	0.0891
0.09	0.28	0.01	0.62
0.81	0.16	0.01	0.02
0.89898	0.0808	0.0101	0.0101
0.95049	0.0099	0.0198	0.0198
0.01	0.67	0.01	0.31
0.95	0.01	0.01	0.03
0.26	0.15	0.28	0.31
0.27722	0.16831	0.0891	0.46534
0.24752	0.10891	0.23762	0.40594
0.41	0.22	0.09	0.28

MOTIF FOXO1_1_C2.ayAAATATTTry.ryAAATATTTrt
letter-probability matrix: alength= 4 w= 12 nsites= 470
0.41	0.18	0.29	0.12
0.09	0.47	0.02	0.42
0.75	0.15	0.01	0.09
0.92079	0.0495	0.0198	0.0099
0.90099	0.0594	0.0198	0.0198
0.01	0.31	0.02	0.66
0.82	0.01	0.16	0.01
0.0303	0.0606	0.0909	0.81818
0.04	0.02	0.11	0.83
0.19191	0.0606	0.20202	0.54545
0.36	0.05	0.45	0.14
0.10891	0.43564	0.11881	0.33663

MOTIF FOXO1_1_C3.aTTGCaCAA.TTGtGCAAt
letter-probability matrix: alength= 4 w= 9 nsites= 141
0.44	0.13	0.25	0.18
0.0099	0.11881	0.0297	0.84158
0.01	0.01	0.01	0.97
0.24	0.01	0.54	0.21
0.16	0.77	0.06	0.01
0.55	0.15	0.01	0.29
0.20202	0.57575	0.0101	0.21212
0.94	0.02	0.01	0.03
0.79	0.01	0.18	0.02

MOTIF FOXO1_2_C1.gs_TGTTTACAa.tTGTAAACA_sc
letter-probability matrix: alength= 4 w= 12 nsites= 26
0.15	0.07	0.45	0.33
0.07	0.42	0.44	0.07
0.09	0.39	0.18	0.34
0.02	0.01	0.01	0.96
0.02	0.01	0.94	0.03
0.0101	0.0101	0.0101	0.96969
0.01	0.01	0.01	0.97
0.01	0.02	0.1	0.87
0.89	0.01	0.01	0.09
0.0202	0.85858	0.0101	0.11111
0.52	0.24	0.1	0.14
0.36	0.23	0.22	0.19

MOTIF FOXO1_3_C2.cTGTwtACa.tGTawACAg
letter-probability matrix: alength= 4 w= 9 nsites= 9
0.16	0.37	0.24	0.23
0.03	0.01	0.01	0.95
0.01	0.02	0.89	0.08
0.02	0.01	0.02	0.95
0.45	0.13	0.02	0.4
0.24	0.12	0.21	0.43
0.65656	0.0202	0.28282	0.0404
0.15	0.72	0.01	0.12
0.39	0.3	0.01	0.3

MOTIF FOXO1_3_C3.c_aTGTTtAC.GTaAACAt_g
letter-probability matrix: alength= 4 w= 10 nsites= 86
0.15	0.4	0.24	0.21
0.21	0.36	0.02	0.41
0.5	0.26	0.04	0.2
0.01	0.01	0.01	0.97
0.0297	0.0099	0.95049	0.0099
0.01	0.02	0.1	0.87
0.12871	0.0198	0.19801	0.65346
0.14	0.14	0.26	0.46
0.66	0.03	0.13	0.18
0.0101	0.89898	0.0101	0.0808

MOTIF FOXO1_3_C4.wGTAAACA.TGTTTACw
letter-probability matrix: alength= 4 w= 8 nsites= 334
0.37	0.01	0.17	0.45
0.01	0.01	0.79	0.19
0.21	0.01	0.13	0.65
0.65	0.32	0.02	0.01
0.75	0.23	0.01	0.01
0.73267	0.0693	0.13861	0.0594
0.03	0.68	0.02	0.27
0.91	0.01	0.01	0.07

MOTIF FOXO1_4_C1.ct__GTAAACAg.cTGTTTAC__ag
letter-probability matrix: alength= 4 w= 12 nsites= 208
0.0396	0.48514	0.20792	0.26732
0.38	0.03	0.08	0.51
0.32	0.25	0.31	0.12
0.36	0.02	0.23	0.39
0.13	0.02	0.79	0.06
0.11	0.24	0.02	0.63
0.75757	0.22222	0.0101	0.0101
0.86	0.12	0.01	0.01
0.94	0.01	0.03	0.02
0.01	0.78	0.02	0.19
0.94	0.01	0.01	0.04
0.23762	0.23762	0.31683	0.20792

MOTIF FOXO1_4_C3.GTwwACAg_a.t_cTGTwwAC
letter-probability matrix: alength= 4 w= 10 nsites= 85
0.03	0.01	0.75	0.21
0.05	0.2	0.01	0.74
0.36	0.15	0.1	0.39
0.44444	0.0404	0.12121	0.39393
0.94	0.01	0.01	0.04
0.0101	0.88888	0.0101	0.0909
0.95	0.01	0.01	0.03
0.23	0.2	0.35	0.22
0.22222	0.32323	0.20202	0.25252
0.48	0.19	0.08	0.25

MOTIF FOXO1_4_C4.ayAAAtATTta.taAATaTTTrt
letter-probability matrix: alength= 4 w= 11 nsites= 286
0.43564	0.21782	0.26732	0.0792
0.07	0.48	0.01	0.44
0.74	0.17	0.01	0.08
0.94059	0.0396	0.0099	0.0099
0.95959	0.0101	0.0101	0.0202
0.01	0.39	0.01	0.59
0.82	0.01	0.16	0.01
0.0198	0.0594	0.0792	0.84158
0.05	0.01	0.09	0.85
0.12121	0.30303	0.18181	0.39393
0.37623	0.12871	0.24752	0.24752

MOTIF FOXO1_4_C5.ctaTGTTtAC.GTaAACAtag
letter-probability matrix: alength= 4 w= 10 nsites= 140
0.10891	0.44554	0.24752	0.19801
0.26262	0.26262	0.0101	0.46464
0.42574	0.21782	0.21782	0.13861
0.01	0.01	0.01	0.97
0.099	0.0099	0.88118	0.0099
0.06	0.01	0.02	0.91
0.22772	0.0099	0.16831	0.59405
0.08	0.19	0.27	0.46
0.73267	0.0099	0.12871	0.12871
0.0099	0.78217	0.0891	0.11881

MOTIF FOXO3_5_C1.gCTTTsATcTg.cAgATsAAAGc
letter-probability matrix: alength= 4 w= 11 nsites= 52
0.30693	0.19801	0.40594	0.0891
0.0303	0.84848	0.0202	0.10101
0.03	0.04	0.01	0.92
0.01	0.02	0.02	0.95
0.01	0.01	0.01	0.97
0.06	0.46	0.46	0.02
0.82	0.1	0.01	0.07
0.25	0.04	0.05	0.66
0.01	0.63	0.32	0.04
0.12	0.21	0.01	0.66
0.0594	0.28712	0.48514	0.16831

MOTIF FOXO3_5_C2.sr_CCGGAAG_g.c_CTTCCGG_ys
letter-probability matrix: alength= 4 w= 12 nsites= 105
0.09	0.48	0.4	0.03
0.36	0.18	0.38	0.08
0.18	0.38	0.33	0.11
0.0099	0.67326	0.30693	0.0099
0.19	0.69	0.11	0.01
0.01	0.01	0.97	0.01
0.01	0.02	0.96	0.01
0.76	0.04	0.19	0.01
0.93069	0.0297	0.0297	0.0099
0.03	0.13	0.83	0.01
0.1	0.36	0.21	0.33
0.07	0.29	0.54	0.1

MOTIF FOXO3_6_C1.gcgcaGATAAGg.cCTTATCtgcgc
letter-probability matrix: alength= 4 w= 12 nsites= 110
0.12	0.21	0.4	0.27
0.06	0.44	0.29	0.21
0.25	0.21	0.37	0.17
0.15151	0.47474	0.28282	0.0909
0.6	0.02	0.01	0.37
0.01	0.01	0.97	0.01
0.96	0.01	0.02	0.01
0.0198	0.0198	0.0198	0.94059
0.89	0.01	0.03	0.07
0.88118	0.0099	0.0792	0.0297
0.23	0.11	0.61	0.05
0.28	0.24	0.42	0.06

MOTIF FOXO3_6_C2.at_CTTATC.GATAAG_at
letter-probability matrix: alength= 4 w= 9 nsites= 53
0.41	0.25	0.12	0.22
0.26	0.01	0.28	0.45
0.01	0.36	0.4	0.23
0.02	0.55	0.22	0.21
0.01	0.01	0.01	0.97
0.09	0.15	0.01	0.75
0.9	0.01	0.08	0.01
0.01	0.01	0.01	0.97
0.0099	0.88118	0.0099	0.099

MOTIF FOXO3_6_C3.TctTATCtgc.gcaGATAagA
letter-probability matrix: alength= 4 w= 10 nsites= 45
0.14	0.01	0.25	0.6
0.04	0.47	0.3	0.19
0.02	0.36	0.01	0.61
0.17821	0.099	0.0099	0.71287
0.84158	0.0792	0.0099	0.0693
0.04	0.01	0.01	0.94
0.04	0.94	0.01	0.01
0.39	0.01	0.01	0.59
0.11	0.26	0.5	0.13
0.15841	0.45544	0.25742	0.12871

MOTIF FOXO3_6_C4.ycTTATC_c.g_GATAAgr
letter-probability matrix: alength= 4 w= 9 nsites= 54
0.11	0.4	0.01	0.48
0.08	0.57	0.01	0.34
0.01	0.01	0.01	0.97
0.01	0.01	0.01	0.97
0.97	0.01	0.01	0.01
0.01	0.05	0.01	0.93
0.01	0.97	0.01	0.01
0.29292	0.27272	0.11111	0.32323
0.22	0.38	0.29	0.11

MOTIF FOXO3_7_C1.c_aTGAsTCAyT.ArTGAsTCAt_g
letter-probability matrix: alength= 4 w= 12 nsites= 60
0.29702	0.40594	0.10891	0.18811
0.39	0.16	0.14	0.31
0.41	0.15	0.28	0.16
0.01	0.01	0.01	0.97
0.02	0.01	0.85	0.12
0.95	0.02	0.02	0.01
0.10101	0.37373	0.39393	0.13131
0.03	0.01	0.02	0.94
0.18	0.78	0.03	0.01
0.97	0.01	0.01	0.01
0.13861	0.35643	0.15841	0.34653
0.0792	0.0099	0.0792	0.83168

MOTIF FOXO3_7_C4.aaTgAsTCA.TGAsTcAtt
letter-probability matrix: alength= 4 w= 9 nsites= 29
0.54	0.16	0.29	0.01
0.41	0.2	0.29	0.1
0.01	0.01	0.01	0.97
0.02	0.01	0.63	0.34
0.97	0.01	0.01	0.01
0.12	0.38	0.39	0.11
0.17	0.01	0.01	0.81
0.16	0.81	0.01	0.02
0.97	0.01	0.01	0.01

MOTIF FOXO3_7_C5.t_TGTTTAcmG.CkgTAAACA_a
letter-probability matrix: alength= 4 w= 11 nsites= 16
0.3	0.01	0.25	0.44
0.21	0.29	0.28	0.22
0.03	0.01	0.01	0.95
0.15	0.01	0.71	0.13
0.01	0.01	0.01	0.97
0.01	0.01	0.01	0.97
0.01	0.01	0.01	0.97
0.50505	0.17171	0.17171	0.15151
0.01	0.56	0.07	0.36
0.37	0.4	0.1	0.13
0.13861	0.18811	0.51485	0.15841

MOTIF FOXO4_3_C2.cmGCACCr_GGACAkg.cmTGTCC_yGGTGCkg
letter-probability matrix: alength= 4 w= 16 nsites= 80
0.10891	0.51485	0.36633	0.0099
0.46	0.46	0.02	0.06
0.05	0.04	0.83	0.08
0.0792	0.81188	0.099	0.0099
0.84	0.01	0.13	0.02
0.02	0.85	0.12	0.01
0.01	0.9	0.01	0.08
0.35	0.16	0.41	0.08
0.19191	0.32323	0.13131	0.35353
0.12121	0.0101	0.85858	0.0101
0.01	0.01	0.97	0.01
0.94	0.01	0.03	0.02
0.01	0.96	0.02	0.01
0.81	0.16	0.01	0.02
0.01	0.05	0.47	0.47
0.10891	0.30693	0.51485	0.0693

MOTIF FOXO4_3_C3.CwGTCCc_gGTGCwG.CwGCACc_gGGACwG
letter-probability matrix: alength= 4 w= 15 nsites= 23
0.0495	0.88118	0.0198	0.0495
0.46	0.06	0.04	0.44
0.0099	0.099	0.88118	0.0099
0.1	0.01	0.2	0.69
0.01	0.97	0.01	0.01
0.01	0.97	0.01	0.01
0.2	0.42	0.26	0.12
0.2	0.31	0.21	0.28
0.24752	0.15841	0.47524	0.11881
0.01	0.22	0.73	0.04
0.08	0.25	0.01	0.66
0.01	0.01	0.9	0.08
0.01	0.97	0.01	0.01
0.46	0.1	0.01	0.43
0.0495	0.0099	0.86138	0.0792

MOTIF FOXO4_3_C4.cyGTCCCCgGTGCTrr.yyAGCACcGGGGACrg
letter-probability matrix: alength= 4 w= 16 nsites= 48
0.04	0.56	0.11	0.29
0.01	0.43	0.01	0.55
0.0099	0.10891	0.84158	0.0396
0.0297	0.19801	0.10891	0.66336
0.01	0.82	0.16	0.01
0.01	0.91	0.01	0.07
0.17	0.53	0.26	0.04
0.10891	0.64356	0.0396	0.20792
0.32	0.01	0.6	0.07
0.12871	0.19801	0.54455	0.12871
0.0594	0.0099	0.11881	0.81188
0.01	0.05	0.93	0.01
0.01	0.97	0.01	0.01
0.0396	0.10891	0.0099	0.84158
0.42	0.07	0.48	0.03
0.4	0.07	0.44	0.09

MOTIF FOXO4_3_C5.asTGTCc_GGGTGst.asCACCC_gGACAst
letter-probability matrix: alength= 4 w= 15 nsites= 35
0.5	0.13	0.28	0.09
0.0495	0.44554	0.49504	0.0099
0.01	0.01	0.06	0.92
0.01	0.08	0.89	0.02
0.0099	0.0099	0.15841	0.82178
0.01	0.97	0.01	0.01
0.31683	0.50495	0.0594	0.11881
0.21	0.26	0.29	0.24
0.02	0.2	0.55	0.23
0.01	0.01	0.97	0.01
0.01	0.22	0.74	0.03
0.0792	0.0297	0.0099	0.88118
0.0099	0.0891	0.84158	0.0594
0.02	0.45	0.47	0.06
0.0198	0.39603	0.0594	0.52475

MOTIF FOXO4_4_C1.CwGTCCC_gGTGCwG.CwGCACc_GGGACwG
letter-probability matrix: alength= 4 w= 15 nsites= 50
0.0792	0.83168	0.0792	0.0099
0.40594	0.11881	0.0297	0.44554
0.01	0.01	0.97	0.01
0.03	0.01	0.17	0.79
0.01	0.97	0.01	0.01
0.01	0.97	0.01	0.01
0.11881	0.55445	0.19801	0.12871
0.15151	0.26262	0.25252	0.33333
0.0792	0.26732	0.52475	0.12871
0.01	0.01	0.97	0.01
0.0099	0.12871	0.0099	0.85148
0.01	0.06	0.9	0.03
0.01	0.97	0.01	0.01
0.35	0.13	0.08	0.44
0.10891	0.0099	0.84158	0.0396

MOTIF FOXO4_4_C2.gCAGCACC_GGGACAGa.tCTGTCCC_GGTGCTGc
letter-probability matrix: alength= 4 w= 17 nsites= 89
0.0297	0.10891	0.52475	0.33663
0.03	0.91	0.01	0.05
0.91	0.01	0.07	0.01
0.099	0.0099	0.88118	0.0099
0.0792	0.76237	0.14851	0.0099
0.89	0.01	0.01	0.09
0.01	0.9	0.08	0.01
0.15	0.53	0.23	0.09
0.31313	0.15151	0.25252	0.28282
0.15	0.25	0.57	0.03
0.01	0.01	0.96	0.02
0.14851	0.0396	0.80198	0.0099
0.8	0.18	0.01	0.01
0.01	0.72	0.26	0.01
0.87128	0.0099	0.0099	0.10891
0.01	0.04	0.94	0.01
0.44	0.31	0.18	0.07

MOTIF FOXO4_4_C3.scCCACGTGCgC.GcGCACGTGGgs
letter-probability matrix: alength= 4 w= 12 nsites= 38
0.0495	0.50495	0.42574	0.0198
0.25	0.44	0.25	0.06
0.01	0.8	0.18	0.01
0.01	0.97	0.01	0.01
0.64356	0.0099	0.15841	0.18811
0.01	0.97	0.01	0.01
0.0099	0.12871	0.85148	0.0099
0.02	0.18	0.02	0.78
0.01	0.01	0.97	0.01
0.09	0.67	0.23	0.01
0.17	0.17	0.39	0.27
0.11881	0.56435	0.26732	0.0495

MOTIF FOXO4_4_C4.aGCACCaCGGACAGCt.aGCTGTCCGtGGTGCt
letter-probability matrix: alength= 4 w= 16 nsites= 44
0.52475	0.29702	0.0495	0.12871
0.06	0.02	0.91	0.01
0.08	0.77	0.13	0.02
0.82	0.02	0.01	0.15
0.04	0.94	0.01	0.01
0.01	0.96	0.02	0.01
0.49	0.31	0.07	0.13
0.02	0.79	0.16	0.03
0.24242	0.10101	0.64646	0.0101
0.08	0.09	0.79	0.04
0.96	0.02	0.01	0.01
0.0396	0.81188	0.13861	0.0099
0.95	0.01	0.01	0.03
0.02	0.03	0.94	0.01
0.07	0.89	0.03	0.01
0.01	0.01	0.4	0.58

MOTIF FOXO4_4_C5.smGCACCryGGACAkg.cmTGTCCryGGTGCks
letter-probability matrix: alength= 4 w= 16 nsites= 69
0.07	0.48	0.43	0.02
0.44554	0.51485	0.0099	0.0297
0.02	0.01	0.96	0.01
0.0099	0.82178	0.15841	0.0099
0.87128	0.0099	0.0099	0.10891
0.05	0.91	0.03	0.01
0.0297	0.90099	0.0495	0.0198
0.36	0.13	0.45	0.06
0.13	0.38	0.11	0.38
0.0495	0.0495	0.87128	0.0297
0.04	0.01	0.94	0.01
0.84158	0.0891	0.0594	0.0099
0.01	0.91	0.07	0.01
0.96	0.02	0.01	0.01
0.01	0.06	0.48	0.45
0.13861	0.32673	0.50495	0.0297

MOTIF FOXO4_5_C3.asTGTCC_GGGTGsy.rsCACCC_GGACAst
letter-probability matrix: alength= 4 w= 15 nsites= 20
0.52475	0.0396	0.34653	0.0891
0.0198	0.44554	0.52475	0.0099
0.01	0.01	0.01	0.97
0.01	0.08	0.9	0.01
0.01	0.02	0.07	0.9
0.01	0.97	0.01	0.01
0.17171	0.53535	0.13131	0.16161
0.25	0.23	0.27	0.25
0.0202	0.17171	0.65656	0.15151
0.01	0.01	0.96	0.02
0.01	0.01	0.94	0.04
0.01	0.01	0.01	0.97
0.01	0.01	0.97	0.01
0.0099	0.46534	0.51485	0.0099
0.03	0.43	0.06	0.48

MOTIF FOXO4_5_C4.ggCCACGTGC_C.G_GCACGTGGcc
letter-probability matrix: alength= 4 w= 12 nsites= 55
0.08	0.35	0.5	0.07
0.29702	0.28712	0.39603	0.0198
0.02	0.7	0.15	0.13
0.0198	0.96039	0.0099	0.0099
0.75	0.02	0.12	0.11
0.01	0.86	0.01	0.12
0.0099	0.0792	0.90099	0.0099
0.0101	0.0303	0.0202	0.93939
0.0099	0.0099	0.96039	0.0198
0.17171	0.49494	0.17171	0.16161
0.1	0.34	0.33	0.23
0.16831	0.49504	0.20792	0.12871

MOTIF FOXO4_5_C5.smGCACCrcGGACAkg.cmTGTCCgyGGTGCks
letter-probability matrix: alength= 4 w= 16 nsites= 138
0.06	0.48	0.39	0.07
0.43564	0.50495	0.0495	0.0099
0.03	0.01	0.94	0.02
0.06	0.9	0.03	0.01
0.94	0.01	0.01	0.04
0.04	0.8	0.15	0.01
0.01	0.91	0.03	0.05
0.32	0.16	0.41	0.11
0.15	0.45	0.08	0.32
0.0495	0.0396	0.89108	0.0198
0.01	0.01	0.97	0.01
0.80198	0.0693	0.11881	0.0099
0.01	0.95	0.03	0.01
0.97	0.01	0.01	0.01
0.0297	0.0198	0.46534	0.48514
0.13	0.28	0.52	0.07

MOTIF FOXP1_1_C1.Ta_GTAAACA_a.t_TGTTTAC_tA
letter-probability matrix: alength= 4 w= 12 nsites= 288
0.23	0.1	0.07	0.6
0.4	0.23	0.26	0.11
0.4	0.02	0.22	0.36
0.24242	0.0303	0.66666	0.0606
0.0808	0.29292	0.0101	0.61616
0.81	0.15	0.02	0.02
0.86	0.11	0.01	0.02
0.93	0.01	0.03	0.03
0.01	0.71	0.01	0.27
0.92	0.02	0.01	0.05
0.29	0.25	0.28	0.18
0.44554	0.16831	0.0693	0.31683

MOTIF FOXP1_1_C2.TGTwwACa_a.t_tGTwwACA
letter-probability matrix: alength= 4 w= 10 nsites= 166
0.05	0.01	0.01	0.93
0.0808	0.0101	0.88888	0.0202
0.03	0.01	0.01	0.95
0.45	0.05	0.02	0.48
0.44	0.07	0.06	0.43
0.80808	0.0101	0.17171	0.0101
0.09	0.88	0.01	0.02
0.55555	0.0606	0.0101	0.37373
0.28	0.23	0.27	0.22
0.40404	0.0505	0.27272	0.27272

MOTIF FOXP1_1_C3.ctATGTtTAC.GTAaACATag
letter-probability matrix: alength= 4 w= 10 nsites= 91
0.17	0.35	0.23	0.25
0.3	0.21	0.01	0.48
0.47524	0.16831	0.20792	0.14851
0.01	0.01	0.01	0.97
0.17	0.01	0.81	0.01
0.06	0.01	0.03	0.9
0.33663	0.0396	0.0891	0.53465
0.0891	0.15841	0.24752	0.50495
0.67	0.01	0.2	0.12
0.01	0.73	0.06	0.2

MOTIF FOXP1_1_C4.ayAAAtATTT.AAATaTTTrt
letter-probability matrix: alength= 4 w= 10 nsites= 283
0.45544	0.17821	0.23762	0.12871
0.0693	0.49504	0.0198	0.41584
0.9	0.06	0.01	0.03
0.96	0.01	0.02	0.01
0.93	0.05	0.01	0.01
0.01	0.33	0.04	0.62
0.87128	0.0099	0.10891	0.0099
0.0099	0.0396	0.13861	0.81188
0.0792	0.0297	0.0693	0.82178
0.14	0.21	0.13	0.52

MOTIF FOXP1_1_C5.t_TgTTTACw.wGTAAAcA_a
letter-probability matrix: alength= 4 w= 10 nsites= 196
0.25	0.14	0.18	0.43
0.25252	0.31313	0.16161	0.27272
0.10891	0.0099	0.0198	0.86138
0.32	0.04	0.63	0.01
0.099	0.11881	0.0198	0.76237
0.0099	0.0099	0.13861	0.84158
0.01	0.01	0.26	0.72
0.65	0.1	0.01	0.24
0.11881	0.85148	0.0099	0.0198
0.45	0.11	0.01	0.43

MOTIF FOXP1_2_C1.ta_GTAAACA_A.T_TGTTTAC_ta
letter-probability matrix: alength= 4 w= 12 nsites= 100
0.31683	0.0495	0.12871	0.50495
0.41	0.17	0.26	0.16
0.35	0.02	0.23	0.4
0.20792	0.0198	0.73267	0.0396
0.0693	0.19801	0.0198	0.71287
0.74	0.22	0.02	0.02
0.85	0.12	0.01	0.02
0.94	0.01	0.03	0.02
0.0101	0.73737	0.0101	0.24242
0.96	0.01	0.01	0.02
0.33	0.26	0.25	0.16
0.45	0.19	0.17	0.19

MOTIF FOXP1_2_C2.TGTwwACam.ktGTwwACA
letter-probability matrix: alength= 4 w= 9 nsites= 159
0.0297	0.0099	0.0099	0.95049
0.0707	0.0101	0.90909	0.0101
0.0198	0.0198	0.0099	0.95049
0.41	0.07	0.07	0.45
0.41	0.08	0.04	0.47
0.86	0.01	0.12	0.01
0.15	0.82	0.01	0.02
0.46	0.19	0.01	0.34
0.39	0.36	0.13	0.12

MOTIF FOXP1_2_C3.tmTGTTtAC_t.a_GTaAACAka
letter-probability matrix: alength= 4 w= 11 nsites= 123
0.0505	0.27272	0.28282	0.39393
0.44	0.37	0.18	0.01
0.01	0.01	0.01	0.97
0.14851	0.0099	0.83168	0.0099
0.01	0.01	0.01	0.97
0.31	0.01	0.01	0.67
0.22	0.16	0.25	0.37
0.76237	0.0099	0.0693	0.15841
0.01	0.77	0.01	0.21
0.33333	0.25252	0.14141	0.27272
0.0297	0.25742	0.23762	0.47524

MOTIF FOXP1_2_C4.ctGTwaACA.TGTtwACag
letter-probability matrix: alength= 4 w= 9 nsites= 162
0.26	0.35	0.18	0.21
0.4	0.01	0.01	0.58
0.0099	0.0495	0.86138	0.0792
0.04	0.01	0.01	0.94
0.41	0.1	0.09	0.4
0.48514	0.0495	0.099	0.36633
0.89	0.05	0.05	0.01
0.01	0.8	0.01	0.18
0.97	0.01	0.01	0.01

MOTIF FOXP1_3_C1.Ta_GTAAACAaaC.GttTGTTTAC_tA
letter-probability matrix: alength= 4 w= 13 nsites= 280
0.21	0.11	0.08	0.6
0.36	0.25	0.24	0.15
0.37	0.02	0.21	0.4
0.18	0.02	0.76	0.04
0.07	0.18	0.02	0.73
0.75757	0.22222	0.0101	0.0101
0.87	0.1	0.01	0.02
0.95049	0.0099	0.0198	0.0198
0.01	0.76	0.01	0.22
0.96	0.01	0.01	0.02
0.35643	0.21782	0.26732	0.15841
0.46	0.13	0.12	0.29
0.18	0.45	0.19	0.18

MOTIF FOXP1_3_C2.TGTwwACa.tGTwwACA
letter-probability matrix: alength= 4 w= 8 nsites= 106
0.02	0.01	0.01	0.96
0.14851	0.0099	0.82178	0.0198
0.03	0.01	0.01	0.95
0.43	0.08	0.04	0.45
0.43	0.05	0.06	0.46
0.9	0.01	0.06	0.03
0.0693	0.88118	0.0198	0.0297
0.52	0.09	0.01	0.38

MOTIF FOXP1_3_C3.aaGTwAACA.TGTTwACtt
letter-probability matrix: alength= 4 w= 9 nsites= 11
0.42424	0.0101	0.28282	0.28282
0.43	0.01	0.29	0.27
0.21782	0.0495	0.66336	0.0693
0.22	0.1	0.01	0.67
0.38	0.1	0.05	0.47
0.97	0.01	0.01	0.01
0.93	0.01	0.05	0.01
0.06	0.67	0.01	0.26
0.93	0.01	0.01	0.05

MOTIF FOXP1_3_C4.T_ATGTTkAC.GTmAACAT_A
letter-probability matrix: alength= 4 w= 10 nsites= 59
0.25	0.01	0.24	0.5
0.1	0.25	0.31	0.34
0.50495	0.20792	0.10891	0.17821
0.08	0.01	0.01	0.9
0.11881	0.0099	0.86138	0.0099
0.01	0.04	0.01	0.94
0.0099	0.0198	0.12871	0.84158
0.099	0.10891	0.35643	0.43564
0.62376	0.099	0.12871	0.14851
0.17	0.57	0.01	0.25

MOTIF FOXP1_4_C1.a_TGTTTaCttw.waaGtAAACA_t
letter-probability matrix: alength= 4 w= 12 nsites= 255
0.43	0.07	0.17	0.33
0.23	0.27	0.23	0.27
0.04	0.01	0.02	0.93
0.28282	0.0101	0.69696	0.0101
0.02	0.03	0.01	0.94
0.0101	0.0101	0.11111	0.86868
0.0198	0.0198	0.13861	0.82178
0.58	0.01	0.34	0.07
0.0594	0.62376	0.0495	0.26732
0.32323	0.22222	0.0202	0.43434
0.1	0.25	0.21	0.44
0.4	0.08	0.14	0.38

MOTIF FOXP1_4_C2.ayAAAtATTt.aAATaTTTrt
letter-probability matrix: alength= 4 w= 10 nsites= 247
0.44	0.19	0.27	0.1
0.0505	0.50505	0.0101	0.43434
0.88	0.08	0.01	0.03
0.96	0.02	0.01	0.01
0.93	0.03	0.01	0.03
0.01	0.36	0.01	0.62
0.84158	0.0099	0.13861	0.0099
0.0202	0.0606	0.0808	0.83838
0.07	0.02	0.07	0.84
0.12	0.27	0.15	0.46

MOTIF FOXP1_4_C3.TGTwwAC.GTwwACA
letter-probability matrix: alength= 4 w= 7 nsites= 132
0.06	0.01	0.01	0.92
0.01	0.01	0.93	0.05
0.08	0.01	0.01	0.9
0.36	0.15	0.06	0.43
0.43564	0.0099	0.12871	0.42574
0.76	0.01	0.22	0.01
0.21	0.77	0.01	0.01

MOTIF FOXP1_4_C4.T_TgTTTACw.wGTAAAcA_A
letter-probability matrix: alength= 4 w= 10 nsites= 168
0.22772	0.13861	0.17821	0.45544
0.25252	0.31313	0.18181	0.25252
0.099	0.0099	0.0198	0.87128
0.33	0.06	0.6	0.01
0.12871	0.099	0.0396	0.73267
0.0099	0.0099	0.12871	0.85148
0.01	0.02	0.27	0.7
0.7	0.08	0.01	0.21
0.17	0.78	0.04	0.01
0.43	0.12	0.01	0.44

MOTIF FOXP1_4_C5.aaGTwAACA.TGTTwACtt
letter-probability matrix: alength= 4 w= 9 nsites= 11
0.44	0.01	0.28	0.27
0.48484	0.0101	0.25252	0.25252
0.22	0.06	0.57	0.15
0.21	0.18	0.03	0.58
0.37	0.12	0.08	0.43
0.88118	0.099	0.0099	0.0099
0.75247	0.0099	0.13861	0.099
0.08	0.64	0.01	0.27
0.82178	0.0099	0.0099	0.15841

MOTIF FOXP1_5_C1.Ta_GTAAACA_aC.Gt_TGTTTAC_tA
letter-probability matrix: alength= 4 w= 13 nsites= 239
0.22	0.11	0.07	0.6
0.38	0.17	0.27	0.18
0.38	0.02	0.21	0.39
0.18	0.02	0.76	0.04
0.07	0.22	0.02	0.69
0.76	0.21	0.02	0.01
0.87	0.1	0.01	0.02
0.95	0.01	0.02	0.02
0.0101	0.74747	0.0101	0.23232
0.91	0.02	0.01	0.06
0.27722	0.28712	0.27722	0.15841
0.4	0.17	0.16	0.27
0.11	0.51	0.16	0.22

MOTIF FOXP1_5_C2.TGTttACa.tGTaaACA
letter-probability matrix: alength= 4 w= 8 nsites= 46
0.03	0.01	0.01	0.95
0.1	0.01	0.87	0.02
0.02	0.01	0.01	0.96
0.35	0.04	0.03	0.58
0.29	0.13	0.14	0.44
0.81188	0.0099	0.14851	0.0297
0.06	0.87	0.02	0.05
0.53	0.08	0.01	0.38

MOTIF FOXP1_5_C3.ctaTGTTTACa.tGTAAACAtag
letter-probability matrix: alength= 4 w= 11 nsites= 368
0.22222	0.39393	0.19191	0.19191
0.34	0.2	0.01	0.45
0.46534	0.19801	0.23762	0.099
0.03	0.01	0.01	0.95
0.22	0.01	0.76	0.01
0.02	0.03	0.02	0.93
0.30303	0.0303	0.0303	0.63636
0.06	0.18	0.2	0.56
0.72277	0.0099	0.18811	0.0792
0.01	0.75	0.02	0.22
0.43	0.16	0.08	0.33

MOTIF FOXP1_5_C4.ayAAAtATTt.aAATaTTTrt
letter-probability matrix: alength= 4 w= 10 nsites= 206
0.44	0.18	0.28	0.1
0.0505	0.47474	0.0101	0.46464
0.85	0.1	0.01	0.04
0.95	0.02	0.02	0.01
0.94	0.02	0.01	0.03
0.01	0.36	0.01	0.62
0.85	0.01	0.13	0.01
0.0297	0.0198	0.099	0.85148
0.07	0.02	0.07	0.84
0.11111	0.27272	0.14141	0.47474

MOTIF FOXP1_5_C5.Tt_aTGTTkAC.GTmAACAt_aA
letter-probability matrix: alength= 4 w= 11 nsites= 136
0.21782	0.0792	0.19801	0.50495
0.18	0.25	0.2	0.37
0.0808	0.28282	0.29292	0.34343
0.51	0.35	0.01	0.13
0.01	0.01	0.01	0.97
0.10891	0.0099	0.87128	0.0099
0.01	0.01	0.01	0.97
0.12871	0.0099	0.0297	0.83168
0.05	0.01	0.46	0.48
0.68316	0.0693	0.099	0.14851
0.0495	0.79207	0.0099	0.14851

MOTIF FOXP1_9_C2.twACAACwACAAcwa.twgTTGTwGTTGTwa
letter-probability matrix: alength= 4 w= 15 nsites= 387
0.19	0.27	0.1	0.44
0.50495	0.0693	0.0198	0.40594
0.61	0.01	0.21	0.17
0.3	0.62	0.01	0.07
0.96	0.02	0.01	0.01
0.79	0.03	0.16	0.02
0.07	0.71	0.04	0.18
0.50495	0.0198	0.0297	0.44554
0.83	0.01	0.15	0.01
0.26	0.72	0.01	0.01
0.95	0.03	0.01	0.01
0.86	0.01	0.12	0.01
0.33	0.57	0.02	0.08
0.47524	0.0198	0.0495	0.45544
0.49504	0.0693	0.33663	0.099

MOTIF FOXP1_10_C1.wgCACTTCCtc.gaGGAAGTGcw
letter-probability matrix: alength= 4 w= 11 nsites= 101
0.39	0.1	0.17	0.34
0.21	0.17	0.38	0.24
0.15	0.61	0.09	0.15
0.73	0.06	0.01	0.2
0.02	0.56	0.21	0.21
0.099	0.0198	0.0099	0.87128
0.01	0.05	0.04	0.9
0.0202	0.80808	0.0101	0.16161
0.02	0.92	0.01	0.05
0.02	0.36	0.01	0.61
0.1	0.49	0.3	0.11

MOTIF FOXP1_10_C2.CAmTTCC_cTT.AAg_GGAAkTG
letter-probability matrix: alength= 4 w= 11 nsites= 121
0.12871	0.70297	0.0495	0.11881
0.84158	0.0396	0.0099	0.10891
0.4	0.31	0.14	0.15
0.01	0.01	0.01	0.97
0.01	0.01	0.01	0.97
0.0099	0.84158	0.0099	0.13861
0.01	0.81	0.01	0.17
0.1	0.38	0.2	0.32
0.01	0.55	0.15	0.29
0.24	0.14	0.01	0.61
0.13	0.1	0.25	0.52

MOTIF FOXP1_10_C3.arTTGTtGTTgyt.arcAACaACAAyt
letter-probability matrix: alength= 4 w= 13 nsites= 108
0.51485	0.0099	0.0891	0.38613
0.4	0.06	0.39	0.15
0.0099	0.12871	0.0297	0.83168
0.01	0.01	0.01	0.97
0.0099	0.0495	0.82178	0.11881
0.01	0.07	0.01	0.91
0.4	0.04	0.01	0.55
0.01	0.04	0.87	0.08
0.0099	0.12871	0.0594	0.80198
0.01	0.01	0.01	0.97
0.13	0.02	0.56	0.29
0.12	0.37	0.05	0.46
0.31683	0.0594	0.0891	0.53465

MOTIF FOXP1_11_C2.aacAACAaCAAcAa.tTgTTGtTGTTgtt
letter-probability matrix: alength= 4 w= 14 nsites= 1121
0.45544	0.11881	0.11881	0.30693
0.54	0.03	0.1	0.33
0.17171	0.52525	0.0202	0.28282
0.87	0.11	0.01	0.01
0.85148	0.0198	0.10891	0.0198
0.0693	0.88118	0.0297	0.0198
0.85	0.04	0.01	0.1
0.61	0.02	0.03	0.34
0.29	0.68	0.02	0.01
0.9	0.08	0.01	0.01
0.86	0.04	0.05	0.05
0.37	0.59	0.03	0.01
0.62626	0.0202	0.15151	0.20202
0.55	0.05	0.08	0.32

MOTIF FOXP1_11_C4.AcCACTTCCTgTT.AAcAGGAAGTGgT
letter-probability matrix: alength= 4 w= 13 nsites= 238
0.45544	0.18811	0.22772	0.12871
0.21	0.42	0.26	0.11
0.10891	0.65346	0.11881	0.11881
0.87	0.08	0.02	0.03
0.0099	0.70297	0.0297	0.25742
0.13861	0.0198	0.0099	0.83168
0.01	0.01	0.03	0.95
0.03	0.94	0.01	0.02
0.01	0.84	0.01	0.14
0.01	0.03	0.01	0.95
0.04	0.3	0.42	0.24
0.24	0.16	0.04	0.56
0.18181	0.17171	0.0101	0.63636

MOTIF FOXP1_12_C1.a_tATTTGCAT_T.A_ATGCAAATa_t
letter-probability matrix: alength= 4 w= 13 nsites= 71
0.42424	0.13131	0.22222	0.22222
0.35353	0.27272	0.0202	0.35353
0.25742	0.24752	0.0792	0.41584
0.72277	0.11881	0.0693	0.0891
0.01	0.05	0.01	0.93
0.01	0.01	0.02	0.96
0.07	0.01	0.01	0.91
0.17821	0.0396	0.70297	0.0792
0.14	0.82	0.03	0.01
0.83	0.1	0.01	0.06
0.11	0.01	0.04	0.84
0.33	0.12	0.25	0.3
0.2	0.04	0.17	0.59

MOTIF FOXP1_12_C3.agAGGAAGTG.CACTTCCTct
letter-probability matrix: alength= 4 w= 10 nsites= 126
0.36	0.26	0.19	0.19
0.15	0.24	0.46	0.15
0.68	0.01	0.29	0.02
0.1	0.01	0.87	0.02
0.02	0.03	0.93	0.02
0.95049	0.0099	0.0297	0.0099
0.95	0.01	0.03	0.01
0.15	0.26	0.58	0.01
0.01	0.01	0.01	0.97
0.26732	0.10891	0.55445	0.0693

MOTIF FOXP1_12_C4.aTGAsTCA.TGAsTCAt
letter-probability matrix: alength= 4 w= 8 nsites= 75
0.47524	0.24752	0.20792	0.0693
0.01	0.01	0.01	0.97
0.01	0.03	0.78	0.18
0.97	0.01	0.01	0.01
0.07	0.48	0.44	0.01
0.22	0.01	0.01	0.76
0.04	0.64	0.3	0.02
0.88118	0.0099	0.0099	0.099

MOTIF FOXP1_13_C1.wtgTTGTTGTTGtw.waCAACAACAAcaw
letter-probability matrix: alength= 4 w= 14 nsites= 3434
0.44	0.07	0.05	0.44
0.29292	0.14141	0.0404	0.52525
0.13	0.04	0.53	0.3
0.01	0.02	0.02	0.95
0.01	0.01	0.02	0.96
0.01	0.01	0.88	0.1
0.21782	0.0198	0.0198	0.74257
0.13	0.01	0.02	0.84
0.01	0.01	0.92	0.06
0.01	0.03	0.06	0.9
0.01	0.01	0.04	0.94
0.08	0.03	0.73	0.16
0.33663	0.14851	0.0297	0.48514
0.44	0.04	0.04	0.48

MOTIF FOXP1_14_C1.tGTAAACA_A.T_TGTTTACa
letter-probability matrix: alength= 4 w= 10 nsites= 47
0.22	0.07	0.3	0.41
0.14141	0.0101	0.82828	0.0202
0.09	0.03	0.06	0.82
0.92	0.06	0.01	0.01
0.97	0.01	0.01	0.01
0.97	0.01	0.01	0.01
0.01	0.92	0.01	0.06
0.97	0.01	0.01	0.01
0.3	0.32	0.32	0.06
0.51	0.18	0.1	0.21

MOTIF FOXP1_14_C3.GCGCA_GCGCcg.cgGCGC_TGCGC
letter-probability matrix: alength= 4 w= 12 nsites= 244
0.12871	0.12871	0.52475	0.21782
0.099	0.87128	0.0099	0.0198
0.04	0.01	0.94	0.01
0.01	0.95	0.03	0.01
0.85148	0.0099	0.0099	0.12871
0.22	0.29	0.3	0.19
0.01	0.04	0.94	0.01
0.01	0.96	0.01	0.02
0.01	0.04	0.8	0.15
0.01	0.9	0.01	0.08
0.28	0.46	0.17	0.09
0.26262	0.27272	0.36363	0.10101

MOTIF FOXP1_14_C4.ccCCGGAAGtGG.CCaCTTCCGGgg
letter-probability matrix: alength= 4 w= 12 nsites= 169
0.12	0.39	0.28	0.21
0.22	0.45	0.26	0.07
0.07	0.61	0.28	0.04
0.05	0.84	0.1	0.01
0.01	0.01	0.97	0.01
0.01	0.01	0.97	0.01
0.95	0.01	0.03	0.01
0.94	0.01	0.04	0.01
0.099	0.0099	0.88118	0.0099
0.09	0.34	0.06	0.51
0.0505	0.23232	0.57575	0.14141
0.11	0.23	0.52	0.14

MOTIF FOXP1_14_C5.scgCGCCCcCTss.ssAGgGGGCGcgs
letter-probability matrix: alength= 4 w= 13 nsites= 485
0.05	0.47	0.38	0.1
0.13	0.52	0.28	0.07
0.02	0.38	0.51	0.09
0.01	0.78	0.01	0.2
0.0297	0.0099	0.79207	0.16831
0.0099	0.87128	0.099	0.0198
0.01	0.66	0.28	0.05
0.22	0.73	0.01	0.04
0.0202	0.61616	0.0303	0.33333
0.0101	0.95959	0.0101	0.0202
0.0505	0.24242	0.0101	0.69696
0.15	0.37	0.45	0.03
0.12	0.42	0.42	0.04

MOTIF FOXP2_1_C1.t_TGTTTACaa.ttGTAAACA_a
letter-probability matrix: alength= 4 w= 11 nsites= 24
0.27	0.21	0.12	0.4
0.12	0.3	0.31	0.27
0.0202	0.0101	0.0101	0.95959
0.05	0.02	0.92	0.01
0.01	0.03	0.01	0.95
0.0101	0.0101	0.0606	0.91919
0.0101	0.0101	0.0707	0.90909
0.73	0.11	0.09	0.07
0.0198	0.72277	0.0198	0.23762
0.41414	0.21212	0.0707	0.30303
0.47524	0.24752	0.11881	0.15841

MOTIF FOXP2_1_C2.mAaCAGGAAGtGGc.gCCaCTTCCTGtTk
letter-probability matrix: alength= 4 w= 14 nsites= 197
0.37	0.44	0.02	0.17
0.53	0.25	0.17	0.05
0.57	0.06	0.32	0.05
0.04	0.86	0.08	0.02
0.69	0.28	0.02	0.01
0.0198	0.0099	0.95049	0.0198
0.0101	0.0101	0.96969	0.0101
0.95	0.03	0.01	0.01
0.96	0.01	0.01	0.02
0.22	0.02	0.73	0.03
0.06	0.29	0.1	0.55
0.0693	0.18811	0.58415	0.15841
0.21	0.24	0.51	0.04
0.08	0.42	0.31	0.19

MOTIF FOXP2_1_C3.gGCGC_TGCGc.gCGCA_GCGCc
letter-probability matrix: alength= 4 w= 11 nsites= 115
0.0891	0.21782	0.45544	0.23762
0.07	0.01	0.91	0.01
0.09	0.89	0.01	0.01
0.01	0.01	0.97	0.01
0.01	0.92	0.05	0.02
0.2	0.3	0.31	0.19
0.0396	0.0792	0.25742	0.62376
0.01	0.03	0.95	0.01
0.01	0.94	0.01	0.04
0.01	0.06	0.9	0.03
0.28	0.5	0.1	0.12

MOTIF FOXP2_1_C4.tGTGACGTCAc.gTGACGTCACa
letter-probability matrix: alength= 4 w= 11 nsites= 68
0.12121	0.25252	0.23232	0.39393
0.19191	0.17171	0.59595	0.0404
0.01	0.01	0.01	0.97
0.01	0.01	0.97	0.01
0.96	0.01	0.02	0.01
0.02	0.78	0.04	0.16
0.05	0.01	0.91	0.03
0.02	0.1	0.01	0.87
0.0396	0.94059	0.0099	0.0099
0.93939	0.0202	0.0202	0.0202
0.08	0.45	0.31	0.16

MOTIF FOXP2_1_C5.TGCGCATGCGCA.TGCGCATGCGCA
letter-probability matrix: alength= 4 w= 12 nsites= 80
0.01	0.28	0.14	0.57
0.14851	0.10891	0.73267	0.0099
0.25	0.66	0.08	0.01
0.0495	0.0891	0.85148	0.0099
0.0099	0.81188	0.15841	0.0198
0.7	0.19	0.07	0.04
0.04	0.07	0.19	0.7
0.0198	0.15841	0.81188	0.0099
0.0099	0.85148	0.0891	0.0495
0.01	0.08	0.66	0.25
0.0099	0.73267	0.10891	0.14851
0.57	0.14	0.28	0.01

MOTIF FOXP2_2_C1.mA_CmGGAAGTGGc.gCCACTTCCkG_Tk
letter-probability matrix: alength= 4 w= 14 nsites= 235
0.36	0.38	0.17	0.09
0.52475	0.18811	0.24752	0.0396
0.37	0.26	0.29	0.08
0.0303	0.68686	0.26262	0.0202
0.48	0.49	0.01	0.02
0.01	0.01	0.97	0.01
0.01	0.01	0.97	0.01
0.97	0.01	0.01	0.01
0.97	0.01	0.01	0.01
0.24	0.02	0.72	0.02
0.04	0.2	0.04	0.72
0.03	0.12	0.74	0.11
0.15841	0.21782	0.56435	0.0594
0.0297	0.52475	0.32673	0.11881

MOTIF FOXP2_2_C3.ggTGACGTCAc.gTGACGTCAcc
letter-probability matrix: alength= 4 w= 11 nsites= 97
0.2	0.28	0.41	0.11
0.17821	0.25742	0.50495	0.0594
0.01	0.01	0.01	0.97
0.01	0.01	0.92	0.06
0.83	0.01	0.13	0.03
0.06	0.71	0.09	0.14
0.09	0.01	0.88	0.02
0.01	0.14	0.01	0.84
0.13	0.85	0.01	0.01
0.97	0.01	0.01	0.01
0.07	0.48	0.28	0.17

MOTIF FOXP2_2_C4.stACTACaTGTCCCa.tGGGACAtGTAGTas
letter-probability matrix: alength= 4 w= 15 nsites= 118
0.14	0.46	0.37	0.03
0.19	0.11	0.27	0.43
0.97	0.01	0.01	0.01
0.01	0.97	0.01	0.01
0.01	0.07	0.01	0.91
0.93	0.04	0.01	0.02
0.23232	0.58585	0.17171	0.0101
0.48	0.14	0.13	0.25
0.19801	0.17821	0.0396	0.58415
0.0396	0.18811	0.59405	0.17821
0.01	0.01	0.01	0.97
0.01	0.97	0.01	0.01
0.01	0.97	0.01	0.01
0.01	0.97	0.01	0.01
0.4	0.24	0.13	0.23

MOTIF FOXP2_2_C5.GCGCA_GCGCC.GGCGC_TGCGC
letter-probability matrix: alength= 4 w= 11 nsites= 295
0.1	0.13	0.53	0.24
0.11881	0.84158	0.0297	0.0099
0.03	0.01	0.95	0.01
0.01	0.97	0.01	0.01
0.97	0.01	0.01	0.01
0.25252	0.25252	0.27272	0.22222
0.01	0.01	0.97	0.01
0.01	0.97	0.01	0.01
0.0099	0.0099	0.83168	0.14851
0.01	0.91	0.01	0.07
0.22	0.5	0.17	0.11

MOTIF FOXP2_3_C3.sgGTCACGTGaCc.gGtCACGTGACcs
letter-probability matrix: alength= 4 w= 13 nsites= 127
0.1	0.37	0.44	0.09
0.11	0.3	0.44	0.15
0.1	0.11	0.78	0.01
0.02	0.13	0.01	0.84
0.01	0.95	0.03	0.01
0.97	0.01	0.01	0.01
0.0297	0.89108	0.0396	0.0396
0.06	0.02	0.9	0.02
0.01	0.01	0.02	0.96
0.01	0.01	0.97	0.01
0.45544	0.16831	0.32673	0.0495
0.02	0.59	0.23	0.16
0.0792	0.48514	0.31683	0.11881

MOTIF FOXP2_3_C4.sgGTGACGTCAc.gTGACGTCACcs
letter-probability matrix: alength= 4 w= 12 nsites= 147
0.09	0.45	0.35	0.11
0.13861	0.29702	0.48514	0.0792
0.14	0.26	0.57	0.03
0.05	0.06	0.01	0.88
0.01	0.01	0.96	0.02
0.95	0.01	0.03	0.01
0.0101	0.62626	0.22222	0.14141
0.12	0.03	0.83	0.02
0.01	0.07	0.01	0.91
0.0891	0.89108	0.0099	0.0099
0.95	0.01	0.02	0.02
0.0792	0.48514	0.28712	0.14851

MOTIF FOXP2_4_C2.gcCTGTTTAC_gc.gc_GTAAACAGgc
letter-probability matrix: alength= 4 w= 13 nsites= 72
0.09	0.03	0.55	0.33
0.0891	0.48514	0.17821	0.24752
0.09	0.54	0.13	0.24
0.02	0.01	0.01	0.96
0.09	0.01	0.89	0.01
0.0101	0.0202	0.0101	0.95959
0.0099	0.0099	0.0594	0.92079
0.01	0.01	0.19	0.79
0.69306	0.15841	0.0297	0.11881
0.03	0.69	0.01	0.27
0.36	0.25	0.05	0.34
0.17	0.27	0.41	0.15
0.25	0.42	0.24	0.09

MOTIF FOXP2_4_C3.CTTCsTGTTt.aAACAsGAAG
letter-probability matrix: alength= 4 w= 10 nsites= 111
0.01	0.67	0.04	0.28
0.16	0.03	0.01	0.8
0.01	0.02	0.06	0.91
0.01	0.86	0.07	0.06
0.03	0.51	0.44	0.02
0.01	0.01	0.01	0.97
0.01	0.03	0.95	0.01
0.01	0.24	0.01	0.74
0.01	0.26	0.16	0.57
0.06	0.22	0.25	0.47

MOTIF FOXP2_4_C5.CTGTtwACAg.cTGTwaACAG
letter-probability matrix: alength= 4 w= 10 nsites= 80
0.18811	0.48514	0.13861	0.18811
0.32	0.01	0.01	0.66
0.01	0.01	0.97	0.01
0.15841	0.0099	0.0297	0.80198
0.32	0.15	0.11	0.42
0.48	0.01	0.07	0.44
0.84158	0.0099	0.13861	0.0099
0.07	0.91	0.01	0.01
0.89	0.01	0.01	0.09
0.22	0.26	0.5	0.02

MOTIF FOXP3_1_C2.g_CGC_cCCTCCC.GGGAGGg_GCG_c
letter-probability matrix: alength= 4 w= 13 nsites= 244
0.22	0.25	0.47	0.06
0.0909	0.41414	0.32323	0.17171
0.02	0.94	0.03	0.01
0.1	0.01	0.87	0.02
0.01	0.97	0.01	0.01
0.0099	0.40594	0.21782	0.36633
0.13861	0.46534	0.33663	0.0594
0.03	0.66	0.1	0.21
0.01	0.92	0.01	0.06
0.01	0.01	0.26	0.72
0.01	0.84	0.14	0.01
0.03	0.83	0.04	0.1
0.10891	0.51485	0.16831	0.20792

MOTIF FOXP3_1_C4.gCmGGAAGTGgc.gcCACTTCCkGc
letter-probability matrix: alength= 4 w= 12 nsites= 72
0.14	0.32	0.44	0.1
0.0909	0.66666	0.21212	0.0303
0.49	0.48	0.02	0.01
0.03	0.01	0.95	0.01
0.01	0.01	0.97	0.01
0.97	0.01	0.01	0.01
0.97	0.01	0.01	0.01
0.03	0.01	0.95	0.01
0.01	0.13	0.08	0.78
0.0202	0.20202	0.75757	0.0202
0.10891	0.35643	0.50495	0.0297
0.07	0.46	0.25	0.22

MOTIF FOXP4_2_C1.gcCCACGTGC_C.G_GCACGTGGgc
letter-probability matrix: alength= 4 w= 12 nsites= 26
0.03	0.35	0.55	0.07
0.23762	0.39603	0.26732	0.099
0.13	0.73	0.08	0.06
0.01	0.97	0.01	0.01
0.77	0.01	0.2	0.02
0.01	0.97	0.01	0.01
0.03	0.01	0.95	0.01
0.03	0.12	0.01	0.84
0.01	0.01	0.97	0.01
0.16	0.57	0.24	0.03
0.2	0.26	0.31	0.23
0.01	0.55	0.18	0.26

MOTIF FOXP4_2_C4.CrGCACCC_GGACAGtG.CaCTGTCC_GGGTGCyG
letter-probability matrix: alength= 4 w= 17 nsites= 93
0.07	0.76	0.01	0.16
0.43	0.09	0.41	0.07
0.01	0.01	0.9	0.08
0.0495	0.86138	0.0792	0.0099
0.73	0.25	0.01	0.01
0.0099	0.85148	0.12871	0.0099
0.0396	0.84158	0.0099	0.10891
0.18181	0.62626	0.15151	0.0404
0.20202	0.28282	0.26262	0.25252
0.0594	0.24752	0.55445	0.13861
0.13861	0.0396	0.78217	0.0396
0.97	0.01	0.01	0.01
0.0099	0.86138	0.11881	0.0099
0.92	0.01	0.01	0.06
0.01	0.01	0.97	0.01
0.06	0.33	0.18	0.43
0.15	0.12	0.66	0.07

MOTIF FOXP4_2_C5.scCcGGAAGTGgC.GcCACTTCCgGgs
letter-probability matrix: alength= 4 w= 13 nsites= 85
0.07	0.44	0.37	0.12
0.3	0.4	0.17	0.13
0.02	0.72	0.24	0.02
0.35	0.63	0.01	0.01
0.03	0.01	0.95	0.01
0.01	0.01	0.97	0.01
0.97	0.01	0.01	0.01
0.86138	0.0099	0.11881	0.0099
0.01	0.01	0.97	0.01
0.17	0.1	0.04	0.69
0.03	0.01	0.95	0.01
0.2	0.3	0.49	0.01
0.11	0.63	0.15	0.11

MOTIF FOXP4_3_C2.GTTCAGCACC_GGGACAG.CTGTCCC_GGTGCTGAAC
letter-probability matrix: alength= 4 w= 18 nsites= 133
0.09	0.18	0.52	0.21
0.11	0.12	0.14	0.63
0.0297	0.15841	0.18811	0.62376
0.02	0.96	0.01	0.01
0.97	0.01	0.01	0.01
0.02	0.02	0.95	0.01
0.02	0.94	0.03	0.01
0.83	0.02	0.04	0.11
0.02	0.94	0.02	0.02
0.18181	0.53535	0.16161	0.12121
0.23762	0.22772	0.28712	0.24752
0.08	0.17	0.54	0.21
0.01	0.05	0.93	0.01
0.0594	0.0594	0.87128	0.0099
0.76237	0.099	0.0891	0.0495
0.07	0.73	0.19	0.01
0.86138	0.0099	0.0099	0.11881
0.0396	0.0693	0.88118	0.0099

MOTIF FOXP4_3_C3.cyGTCCCCGGTGCTrg.cyAGCACCGGGGACrg
letter-probability matrix: alength= 4 w= 16 nsites= 43
0.0099	0.52475	0.10891	0.35643
0.02	0.37	0.14	0.47
0.01	0.16	0.76	0.07
0.01	0.01	0.09	0.89
0.0099	0.84158	0.13861	0.0099
0.0099	0.87128	0.0396	0.0792
0.17171	0.61616	0.15151	0.0606
0.05	0.51	0.19	0.25
0.23762	0.11881	0.55445	0.0891
0.09	0.21	0.52	0.18
0.0099	0.14851	0.0099	0.83168
0.01	0.01	0.97	0.01
0.01	0.97	0.01	0.01
0.01	0.01	0.04	0.94
0.43564	0.0099	0.52475	0.0297
0.28712	0.10891	0.52475	0.0792

MOTIF FOXP4_3_C4.smGCACCg_GGACAkg.cmTGTCC_cGGTGCks
letter-probability matrix: alength= 4 w= 16 nsites= 42
0.0198	0.46534	0.43564	0.0792
0.48514	0.49504	0.0099	0.0099
0.09	0.01	0.89	0.01
0.05	0.93	0.01	0.01
0.93	0.01	0.01	0.05
0.01	0.97	0.01	0.01
0.01	0.92	0.06	0.01
0.3	0.15	0.4	0.15
0.11	0.32	0.2	0.37
0.0693	0.0594	0.86138	0.0099
0.01	0.01	0.97	0.01
0.71	0.2	0.08	0.01
0.0099	0.83168	0.14851	0.0099
0.92	0.06	0.01	0.01
0.01	0.01	0.49	0.49
0.0495	0.34653	0.49504	0.10891

MOTIF FOXP4_4_C1.c_GCGCstGCGCg.cGCGCasGCGC_g
letter-probability matrix: alength= 4 w= 13 nsites= 400
0.0198	0.50495	0.36633	0.10891
0.0404	0.24242	0.40404	0.31313
0.01	0.09	0.89	0.01
0.0404	0.93939	0.0101	0.0101
0.0792	0.0297	0.87128	0.0198
0.0202	0.75757	0.19191	0.0303
0.17	0.37	0.37	0.09
0.05	0.15	0.31	0.49
0.01	0.13	0.85	0.01
0.01	0.97	0.01	0.01
0.0101	0.0101	0.94949	0.0303
0.0297	0.73267	0.19801	0.0396
0.19191	0.32323	0.45454	0.0303

MOTIF FOXP4_4_C2.TTCAGCACCAmG.CkTGGTGCTGAA
letter-probability matrix: alength= 4 w= 12 nsites= 114
0.13	0.04	0.2	0.63
0.02	0.02	0.03	0.93
0.0101	0.96969	0.0101	0.0101
0.97	0.01	0.01	0.01
0.01	0.03	0.95	0.01
0.0303	0.86868	0.0909	0.0101
0.95	0.01	0.02	0.02
0.02	0.93	0.03	0.02
0.05	0.9	0.02	0.03
0.60396	0.0891	0.18811	0.11881
0.39	0.38	0.08	0.15
0.14851	0.20792	0.60396	0.0396

MOTIF FOXP4_4_C3.CAGCACCmCGGACAGCg.cGCTGTCCGkGGTGCTG
letter-probability matrix: alength= 4 w= 17 nsites= 258
0.0693	0.78217	0.0297	0.11881
0.7	0.05	0.2	0.05
0.02	0.05	0.91	0.02
0.05	0.88	0.06	0.01
0.96	0.01	0.02	0.01
0.02	0.95	0.02	0.01
0.02	0.96	0.01	0.01
0.36	0.4	0.17	0.07
0.12121	0.54545	0.0909	0.24242
0.11111	0.0808	0.68686	0.12121
0.03	0.02	0.93	0.02
0.94	0.02	0.03	0.01
0.01	0.89	0.09	0.01
0.97	0.01	0.01	0.01
0.0297	0.0495	0.91089	0.0099
0.06	0.79	0.02	0.13
0.09	0.02	0.59	0.3

MOTIF FOXP4_4_C5.cyGTCCCCGGTGCTrr.yyAGCACCGGGGACrg
letter-probability matrix: alength= 4 w= 16 nsites= 27
0.04	0.56	0.02	0.38
0.0099	0.43564	0.0495	0.50495
0.0198	0.11881	0.78217	0.0792
0.0495	0.0495	0.0594	0.84158
0.0099	0.82178	0.11881	0.0495
0.04	0.92	0.01	0.03
0.13	0.54	0.25	0.08
0.07	0.59	0.08	0.26
0.26	0.07	0.58	0.09
0.0792	0.19801	0.55445	0.16831
0.01	0.01	0.01	0.97
0.01	0.08	0.9	0.01
0.01	0.97	0.01	0.01
0.01	0.01	0.01	0.97
0.46	0.05	0.48	0.01
0.4	0.11	0.48	0.01

MOTIF FOXP4_5_C1.s_TTCAGCACCA_G.C_TGGTGCTGAA_s
letter-probability matrix: alength= 4 w= 14 nsites= 151
0.13	0.41	0.36	0.1
0.13	0.28	0.33	0.26
0.11	0.05	0.21	0.63
0.02	0.02	0.03	0.93
0.01	0.97	0.01	0.01
0.96039	0.0198	0.0099	0.0099
0.01	0.03	0.95	0.01
0.03	0.86	0.1	0.01
0.94	0.01	0.04	0.01
0.02	0.96	0.01	0.01
0.02	0.91	0.03	0.04
0.53	0.09	0.21	0.17
0.31	0.38	0.13	0.18
0.14	0.2	0.6	0.06

MOTIF FOXP4_5_C2.kCTGTCCC_GGTGCTGm.kCAGCACC_GGGACAGm
letter-probability matrix: alength= 4 w= 17 nsites= 188
0.0297	0.099	0.42574	0.44554
0.01	0.95	0.02	0.02
0.16	0.02	0.01	0.81
0.01	0.07	0.91	0.01
0.0495	0.0198	0.15841	0.77227
0.01	0.91	0.04	0.04
0.01	0.97	0.01	0.01
0.15	0.54	0.24	0.07
0.29	0.23	0.17	0.31
0.07	0.22	0.53	0.18
0.0101	0.0101	0.96969	0.0101
0.01	0.03	0.01	0.95
0.0202	0.0404	0.87878	0.0606
0.01	0.97	0.01	0.01
0.08	0.02	0.01	0.89
0.01	0.02	0.96	0.01
0.45	0.42	0.1	0.03

MOTIF FOXP4_5_C3.CAGCACC_CGGACAGCG.CGCTGTCCG_GGTGCTG
letter-probability matrix: alength= 4 w= 17 nsites= 283
0.0891	0.80198	0.0099	0.099
0.68	0.1	0.18	0.04
0.02	0.03	0.93	0.02
0.0396	0.85148	0.0792	0.0297
0.93069	0.0099	0.0495	0.0099
0.0101	0.94949	0.0303	0.0101
0.01	0.96	0.01	0.02
0.33	0.39	0.18	0.1
0.1	0.55	0.13	0.22
0.13131	0.0909	0.67676	0.10101
0.0404	0.0202	0.91919	0.0202
0.90909	0.0505	0.0202	0.0202
0.01	0.87	0.11	0.01
0.97	0.01	0.01	0.01
0.01	0.03	0.95	0.01
0.04	0.77	0.03	0.16
0.1	0.02	0.6	0.28

MOTIF FOXP4_5_C4.cyGTCCCCGGTGCTrg.cyAGCACCGGGGACrg
letter-probability matrix: alength= 4 w= 16 nsites= 39
0.02	0.55	0.04	0.39
0.0099	0.46534	0.0198	0.50495
0.0198	0.10891	0.84158	0.0297
0.06	0.01	0.02	0.91
0.0099	0.87128	0.0693	0.0495
0.01	0.96	0.01	0.02
0.13861	0.55445	0.23762	0.0693
0.06	0.62	0.08	0.24
0.26	0.06	0.6	0.08
0.08	0.17	0.57	0.18
0.01	0.05	0.02	0.92
0.0099	0.0792	0.88118	0.0297
0.01	0.97	0.01	0.01
0.01	0.01	0.01	0.97
0.47524	0.0198	0.49504	0.0099
0.36633	0.099	0.52475	0.0099

MOTIF FOXP4_5_C5.cmGCACCryGGACAkg.cmTGTCCryGGTGCkg
letter-probability matrix: alength= 4 w= 16 nsites= 113
0.0396	0.51485	0.37623	0.0693
0.51485	0.46534	0.0099	0.0099
0.01	0.01	0.97	0.01
0.0495	0.85148	0.0594	0.0396
0.93	0.01	0.01	0.05
0.01	0.96	0.02	0.01
0.01	0.96	0.01	0.02
0.4	0.12	0.34	0.14
0.15	0.38	0.11	0.36
0.04	0.03	0.91	0.02
0.02	0.03	0.94	0.01
0.78217	0.0891	0.0792	0.0495
0.01	0.89	0.09	0.01
0.97	0.01	0.01	0.01
0.0198	0.0099	0.51485	0.45544
0.0792	0.38613	0.50495	0.0297

MOTIF FOXQ1_2_C1.cTGTTTACa_AgA.TcT_tGTAAACAg
letter-probability matrix: alength= 4 w= 13 nsites= 125
0.2	0.4	0.21	0.19
0.18	0.01	0.03	0.78
0.17821	0.0198	0.79207	0.0099
0.01	0.02	0.01	0.96
0.01	0.01	0.1	0.88
0.01	0.01	0.13	0.85
0.7	0.02	0.27	0.01
0.1	0.65	0.02	0.23
0.54545	0.11111	0.0101	0.33333
0.17	0.3	0.22	0.31
0.64	0.03	0.04	0.29
0.15	0.29	0.42	0.14
0.53465	0.0693	0.17821	0.21782

MOTIF FOXQ1_2_C2.yTtTGTaAACA.TGTTtACAaAr
letter-probability matrix: alength= 4 w= 11 nsites= 187
0.0396	0.50495	0.0198	0.43564
0.12121	0.0101	0.0101	0.85858
0.13861	0.0396	0.31683	0.50495
0.15	0.01	0.01	0.83
0.07	0.01	0.65	0.27
0.01	0.04	0.01	0.94
0.62	0.02	0.02	0.34
0.64	0.25	0.08	0.03
0.97	0.01	0.01	0.01
0.01	0.82	0.01	0.16
0.58585	0.0404	0.12121	0.25252

MOTIF FOXQ1_2_C3.tAAAtAAACA.TGTTTaTTTa
letter-probability matrix: alength= 4 w= 10 nsites= 193
0.28712	0.099	0.11881	0.49504
0.77227	0.0297	0.13861	0.0594
0.52	0.16	0.21	0.11
0.63	0.06	0.3	0.01
0.01	0.34	0.01	0.64
0.94	0.04	0.01	0.01
0.96	0.02	0.01	0.01
0.93	0.01	0.05	0.01
0.01	0.76	0.08	0.15
0.55445	0.10891	0.11881	0.21782

MOTIF FOXQ1_2_C4.cGCGCasGCGCC.GGCGCstGCGCg
letter-probability matrix: alength= 4 w= 12 nsites= 246
0.11	0.37	0.28	0.24
0.0891	0.15841	0.58415	0.16831
0.05	0.9	0.04	0.01
0.0495	0.0792	0.86138	0.0099
0.01	0.81	0.17	0.01
0.55	0.32	0.07	0.06
0.13	0.34	0.42	0.11
0.02	0.25	0.72	0.01
0.01	0.94	0.01	0.04
0.0099	0.099	0.86138	0.0297
0.01	0.81	0.17	0.01
0.2	0.45	0.22	0.13

MOTIF FOXQ1_2_C5.cTGTwtAcA.TgTawACAg
letter-probability matrix: alength= 4 w= 9 nsites= 79
0.21782	0.36633	0.22772	0.18811
0.19	0.01	0.01	0.79
0.0099	0.0495	0.88118	0.0594
0.0396	0.0099	0.0594	0.89108
0.4	0.08	0.07	0.45
0.32	0.11	0.09	0.48
0.82178	0.0099	0.15841	0.0099
0.31	0.53	0.01	0.15
0.56	0.19	0.01	0.24

MOTIF FOXQ1_3_C1.t__CTGTTTAcatAgA.TcTatgTAAACAG__a
letter-probability matrix: alength= 4 w= 16 nsites= 53
0.25	0.13	0.22	0.4
0.38	0.07	0.35	0.2
0.31	0.23	0.22	0.24
0.18181	0.49494	0.11111	0.21212
0.12	0.01	0.02	0.85
0.06	0.02	0.91	0.01
0.0101	0.0101	0.0101	0.96969
0.01	0.01	0.08	0.9
0.01	0.01	0.07	0.91
0.72	0.01	0.26	0.01
0.03	0.63	0.02	0.32
0.5	0.15	0.03	0.32
0.14	0.28	0.17	0.41
0.65346	0.0495	0.0594	0.23762
0.15	0.33	0.44	0.08
0.5	0.25	0.14	0.11

MOTIF FOXQ1_3_C2.kCTGTCCC_gGTGCTGm.kCAGCACc_GGGACAGm
letter-probability matrix: alength= 4 w= 17 nsites= 107
0.0693	0.17821	0.39603	0.35643
0.0099	0.89108	0.0396	0.0594
0.01	0.01	0.01	0.97
0.01	0.01	0.97	0.01
0.01	0.01	0.07	0.91
0.0099	0.82178	0.0099	0.15841
0.0693	0.77227	0.0792	0.0792
0.13	0.57	0.27	0.03
0.31683	0.29702	0.10891	0.27722
0.13861	0.29702	0.51485	0.0495
0.0099	0.0891	0.85148	0.0495
0.03	0.01	0.01	0.95
0.01	0.01	0.97	0.01
0.01	0.95	0.01	0.03
0.02	0.01	0.01	0.96
0.12871	0.0792	0.72277	0.0693
0.36	0.44	0.12	0.08

MOTIF FOXQ1_3_C5.cTGTttACAg.cTGTaaACAg
letter-probability matrix: alength= 4 w= 10 nsites= 107
0.19801	0.42574	0.24752	0.12871
0.17	0.01	0.01	0.81
0.01	0.01	0.94	0.04
0.01	0.01	0.01	0.97
0.35	0.08	0.01	0.56
0.31	0.02	0.09	0.58
0.78	0.01	0.2	0.01
0.26	0.55	0.01	0.18
0.66	0.07	0.01	0.26
0.17171	0.27272	0.36363	0.19191

MOTIF FOXS1_2_C1.skGTCACGTGACCs.sGGTCACGTGACms
letter-probability matrix: alength= 4 w= 14 nsites= 45
0.14	0.33	0.41	0.12
0.14	0.11	0.38	0.37
0.19	0.03	0.76	0.02
0.0198	0.17821	0.0396	0.76237
0.01	0.96	0.02	0.01
0.97	0.01	0.01	0.01
0.0101	0.96969	0.0101	0.0101
0.01	0.04	0.93	0.02
0.01	0.01	0.01	0.97
0.0101	0.0303	0.94949	0.0101
0.85148	0.0594	0.0594	0.0297
0.01	0.75	0.02	0.22
0.12	0.5	0.13	0.25
0.14	0.34	0.41	0.11

MOTIF FOXS1_2_C4.s_gyCACGTGgt.acCACGTGrc_s
letter-probability matrix: alength= 4 w= 12 nsites= 43
0.16	0.32	0.41	0.11
0.21782	0.37623	0.32673	0.0792
0.24	0.24	0.41	0.11
0.02	0.41	0.15	0.42
0.01	0.97	0.01	0.01
0.92	0.01	0.03	0.04
0.01	0.91	0.01	0.07
0.14	0.01	0.84	0.01
0.01	0.04	0.01	0.94
0.01	0.01	0.97	0.01
0.03	0.37	0.54	0.06
0.31	0.01	0.27	0.41

MOTIF FOXS1_2_C5.CwGTCCC_GGTGCwG.CwGCACC_GGGACwG
letter-probability matrix: alength= 4 w= 15 nsites= 58
0.0495	0.89108	0.0099	0.0495
0.49504	0.0099	0.0297	0.46534
0.01	0.01	0.81	0.17
0.01	0.01	0.23	0.75
0.01	0.95	0.03	0.01
0.01	0.97	0.01	0.01
0.17171	0.59595	0.17171	0.0606
0.35	0.35	0.1	0.2
0.08	0.13	0.6	0.19
0.01	0.07	0.91	0.01
0.01	0.01	0.01	0.97
0.0099	0.0495	0.87128	0.0693
0.01	0.97	0.01	0.01
0.46534	0.0099	0.0099	0.51485
0.099	0.0099	0.86138	0.0297

MOTIF FUBP1_2_C1.gCCGGAAGTGGc.gCCACTTCCGGc
letter-probability matrix: alength= 4 w= 12 nsites= 107
0.20792	0.30693	0.41584	0.0693
0.0297	0.67326	0.27722	0.0198
0.24752	0.71287	0.0297	0.0099
0.0297	0.0099	0.95049	0.0099
0.01	0.01	0.97	0.01
0.95	0.01	0.03	0.01
0.96	0.01	0.02	0.01
0.02	0.07	0.9	0.01
0.14	0.28	0.01	0.57
0.0909	0.16161	0.62626	0.12121
0.19	0.24	0.56	0.01
0.07	0.42	0.3	0.21

MOTIF FUBP1_2_C2.GCGCA_GCGCc.gGCGC_TGCGC
letter-probability matrix: alength= 4 w= 11 nsites= 43
0.2	0.2	0.47	0.13
0.03	0.91	0.01	0.05
0.01	0.03	0.95	0.01
0.01	0.78	0.2	0.01
0.60396	0.14851	0.10891	0.13861
0.25	0.32	0.2	0.23
0.01	0.23	0.75	0.01
0.03	0.9	0.01	0.06
0.0099	0.0099	0.85148	0.12871
0.0099	0.85148	0.10891	0.0297
0.28	0.41	0.23	0.08

MOTIF FUBP1_2_C4.caCTTCCGGscg.cgsCCGGAAGtg
letter-probability matrix: alength= 4 w= 12 nsites= 33
0.15	0.43	0.24	0.18
0.44	0.28	0.15	0.13
0.01	0.76	0.17	0.06
0.01	0.15	0.02	0.82
0.01	0.04	0.17	0.78
0.01	0.97	0.01	0.01
0.01	0.97	0.01	0.01
0.01	0.3	0.65	0.04
0.0101	0.21212	0.76767	0.0101
0.13	0.36	0.35	0.16
0.05	0.47	0.18	0.3
0.12	0.3	0.42	0.16

MOTIF FUBP3_1_C1.cgCCGGAAGtGg.cCaCTTCCGGcg
letter-probability matrix: alength= 4 w= 12 nsites= 125
0.13131	0.41414	0.23232	0.22222
0.11	0.32	0.46	0.11
0.03	0.64	0.3	0.03
0.19	0.78	0.01	0.02
0.07	0.01	0.91	0.01
0.01	0.01	0.97	0.01
0.8	0.03	0.16	0.01
0.93	0.01	0.05	0.01
0.03	0.01	0.95	0.01
0.11881	0.31683	0.0297	0.53465
0.05	0.11	0.75	0.09
0.16	0.28	0.55	0.01

MOTIF FUBP3_1_C2.cc_CTTCCGGs_g.c_sCCGGAAG_gg
letter-probability matrix: alength= 4 w= 13 nsites= 53
0.19	0.45	0.26	0.1
0.11	0.46	0.3	0.13
0.31683	0.18811	0.34653	0.14851
0.0099	0.92079	0.0396	0.0297
0.01	0.01	0.27	0.71
0.01	0.17	0.04	0.78
0.01	0.96	0.02	0.01
0.01	0.96	0.02	0.01
0.01	0.08	0.67	0.24
0.01	0.18	0.8	0.01
0.15	0.38	0.32	0.15
0.1	0.35	0.22	0.33
0.19	0.31	0.46	0.04

MOTIF FUBP3_1_C4.gCGCA_GCGCCG.CGGCGC_TGCGc
letter-probability matrix: alength= 4 w= 12 nsites= 107
0.09	0.24	0.47	0.2
0.13861	0.82178	0.0099	0.0297
0.0099	0.12871	0.85148	0.0099
0.0099	0.82178	0.15841	0.0099
0.85148	0.0099	0.0099	0.12871
0.19	0.35	0.34	0.12
0.0792	0.13861	0.77227	0.0099
0.02	0.8	0.17	0.01
0.0693	0.0297	0.69306	0.20792
0.0099	0.84158	0.10891	0.0396
0.12	0.52	0.25	0.11
0.18811	0.21782	0.50495	0.0891

MOTIF FUBP3_2_C1.c__cCGGAAGyGGc.gCCrCTTCCGg__g
letter-probability matrix: alength= 4 w= 14 nsites= 118
0.09	0.52	0.34	0.05
0.24	0.29	0.35	0.12
0.18181	0.32323	0.38383	0.11111
0.0303	0.63636	0.32323	0.0101
0.27	0.68	0.03	0.02
0.01	0.01	0.97	0.01
0.01	0.01	0.97	0.01
0.83	0.05	0.11	0.01
0.95	0.02	0.02	0.01
0.07	0.02	0.9	0.01
0.0707	0.37373	0.11111	0.44444
0.05	0.2	0.65	0.1
0.20202	0.22222	0.47474	0.10101
0.03	0.47	0.29	0.21

MOTIF FUBP3_2_C2.GCGCAcGCGCC.GGCGCgTGCGC
letter-probability matrix: alength= 4 w= 11 nsites= 69
0.11	0.17	0.52	0.2
0.0099	0.84158	0.12871	0.0198
0.05	0.01	0.93	0.01
0.0099	0.86138	0.11881	0.0099
0.72	0.15	0.01	0.12
0.14851	0.35643	0.24752	0.24752
0.01	0.22	0.76	0.01
0.0099	0.86138	0.0099	0.11881
0.0099	0.0198	0.83168	0.13861
0.0099	0.87128	0.099	0.0198
0.21782	0.53465	0.11881	0.12871

MOTIF FUBP3_2_C3.gCGCacgCGCac.gtGCGcgtGCGc
letter-probability matrix: alength= 4 w= 12 nsites= 176
0.14	0.33	0.52	0.01
0.07	0.91	0.01	0.01
0.02	0.06	0.91	0.01
0.01	0.97	0.01	0.01
0.56435	0.33663	0.0495	0.0495
0.01	0.55	0.32	0.12
0.12	0.29	0.46	0.13
0.0099	0.84158	0.0099	0.13861
0.0099	0.0594	0.86138	0.0693
0.01	0.93	0.05	0.01
0.41	0.25	0.23	0.11
0.14	0.5	0.26	0.1

MOTIF FUBP3_2_C5.CCGGaAGtggc.gccaCTtCCGG
letter-probability matrix: alength= 4 w= 11 nsites= 173
0.01	0.63	0.29	0.07
0.0792	0.68316	0.20792	0.0297
0.02	0.01	0.96	0.01
0.01	0.02	0.96	0.01
0.44	0.33	0.22	0.01
0.71	0.01	0.27	0.01
0.12871	0.0099	0.85148	0.0099
0.07	0.37	0.01	0.55
0.16	0.32	0.45	0.07
0.01	0.35	0.61	0.03
0.10891	0.48514	0.25742	0.14851

MOTIF FUS_1_C1.CcrCTTCCGgssg.csscCGGAAGygG
letter-probability matrix: alength= 4 w= 13 nsites= 93
0.15841	0.55445	0.17821	0.10891
0.09	0.48	0.35	0.08
0.36	0.17	0.42	0.05
0.01	0.73	0.15	0.11
0.02	0.05	0.12	0.81
0.01	0.22	0.13	0.64
0.01	0.95	0.03	0.01
0.0099	0.95049	0.0297	0.0099
0.01	0.18	0.77	0.04
0.01	0.33	0.64	0.02
0.08	0.47	0.39	0.06
0.07	0.37	0.41	0.15
0.0792	0.34653	0.52475	0.0495

MOTIF FUS_1_C3.GCGCAGgCGCC.GGCGcCTGCGC
letter-probability matrix: alength= 4 w= 11 nsites= 575
0.0303	0.22222	0.67676	0.0707
0.08	0.9	0.01	0.01
0.01	0.01	0.96	0.02
0.02	0.65	0.32	0.01
0.71	0.01	0.01	0.27
0.12	0.08	0.67	0.13
0.04	0.36	0.57	0.03
0.02	0.95	0.01	0.02
0.0101	0.0606	0.82828	0.10101
0.02	0.72	0.24	0.02
0.22	0.53	0.23	0.02

MOTIF FUS_1_C4.gcCGGAAGyGgc.gcCrCTTCCGgc
letter-probability matrix: alength= 4 w= 12 nsites= 239
0.15	0.27	0.51	0.07
0.06	0.46	0.3	0.18
0.0891	0.88118	0.0198	0.0099
0.01	0.01	0.97	0.01
0.01	0.01	0.97	0.01
0.74257	0.14851	0.099	0.0099
0.89	0.09	0.01	0.01
0.09	0.01	0.89	0.01
0.09	0.45	0.01	0.45
0.03	0.15	0.75	0.07
0.099	0.31683	0.52475	0.0594
0.08	0.44	0.3	0.18

MOTIF FUS_2_C2.g_GCGcGtGCGC.GCGCaCgCGC_c
letter-probability matrix: alength= 4 w= 12 nsites= 245
0.08	0.3	0.51	0.11
0.25252	0.0606	0.30303	0.38383
0.01	0.22	0.74	0.03
0.15841	0.71287	0.0099	0.11881
0.18	0.01	0.74	0.07
0.01	0.5	0.33	0.16
0.24	0.22	0.53	0.01
0.0693	0.0495	0.35643	0.52475
0.01	0.22	0.76	0.01
0.0099	0.83168	0.0099	0.14851
0.0396	0.0099	0.82178	0.12871
0.02	0.66	0.26	0.06

MOTIF FXR1_2_C1.csCCGGAAGTs.sACTTCCGGsg
letter-probability matrix: alength= 4 w= 11 nsites= 15
0.16	0.46	0.3	0.08
0.13	0.42	0.4	0.05
0.0099	0.84158	0.13861	0.0099
0.0396	0.91089	0.0396	0.0099
0.01	0.01	0.68	0.3
0.01	0.01	0.97	0.01
0.86	0.02	0.11	0.01
0.97	0.01	0.01	0.01
0.01	0.01	0.97	0.01
0.0101	0.23232	0.25252	0.50505
0.02	0.43	0.41	0.14

MOTIF FXR1_2_C5.cCGGAAGTGss.ssCACTTCCGg
letter-probability matrix: alength= 4 w= 11 nsites= 52
0.01	0.45	0.34	0.2
0.01	0.9	0.08	0.01
0.0099	0.0099	0.83168	0.14851
0.01	0.01	0.97	0.01
0.88118	0.0792	0.0297	0.0099
0.85148	0.0099	0.12871	0.0099
0.01	0.01	0.97	0.01
0.14	0.15	0.04	0.67
0.01	0.01	0.97	0.01
0.0099	0.43564	0.49504	0.0594
0.04	0.42	0.36	0.18

MOTIF FXR2_1_C2.tarTGAsTCA_t.a_TGAsTCAyta
letter-probability matrix: alength= 4 w= 12 nsites= 71
0.25	0.12	0.16	0.47
0.41	0.09	0.21	0.29
0.39	0.17	0.39	0.05
0.01	0.01	0.01	0.97
0.01	0.03	0.89	0.07
0.97	0.01	0.01	0.01
0.12	0.4	0.37	0.11
0.04	0.01	0.01	0.94
0.13	0.85	0.01	0.01
0.96	0.01	0.01	0.02
0.03	0.31	0.28	0.38
0.32323	0.17171	0.0606	0.44444

MOTIF FXR2_1_C4.asaTCAAAGt.aCTTTGAtst
letter-probability matrix: alength= 4 w= 10 nsites= 45
0.42	0.04	0.3	0.24
0.0495	0.37623	0.41584	0.15841
0.57	0.01	0.01	0.41
0.2	0.1	0.01	0.69
0.26	0.6	0.11	0.03
0.97	0.01	0.01	0.01
0.97	0.01	0.01	0.01
0.96	0.01	0.02	0.01
0.12871	0.0198	0.84158	0.0099
0.13	0.25	0.15	0.47

MOTIF FXR2_1_C5.CTTTsATCT.AGATsAAAG
letter-probability matrix: alength= 4 w= 9 nsites= 237
0.0101	0.66666	0.15151	0.17171
0.0198	0.14851	0.0099	0.82178
0.01	0.2	0.13	0.66
0.01	0.01	0.01	0.97
0.16	0.37	0.33	0.14
0.68316	0.0099	0.0693	0.23762
0.17821	0.0198	0.0099	0.79207
0.0099	0.69306	0.24752	0.0495
0.12	0.16	0.01	0.71

MOTIF GABPA_1_C1.gc__CCGGAAGTGGsG.CsCCACTTCCGG__gc
letter-probability matrix: alength= 4 w= 16 nsites= 319
0.34	0.12	0.51	0.03
0.06	0.51	0.31	0.12
0.38613	0.22772	0.32673	0.0594
0.33	0.19	0.41	0.07
0.0505	0.70707	0.22222	0.0202
0.099	0.87128	0.0198	0.0099
0.01	0.01	0.97	0.01
0.01	0.01	0.97	0.01
0.96969	0.0101	0.0101	0.0101
0.96	0.01	0.01	0.02
0.12	0.07	0.8	0.01
0.0495	0.23762	0.0495	0.66336
0.0909	0.15151	0.65656	0.10101
0.23	0.24	0.48	0.05
0.05	0.44	0.35	0.16
0.03	0.14	0.77	0.06

MOTIF GABPA_1_C2.CyTCCGsTTCCrG.CyGGAAsCGGArG
letter-probability matrix: alength= 4 w= 13 nsites= 89
0.0297	0.69306	0.13861	0.13861
0.0396	0.44554	0.0099	0.50495
0.0099	0.0693	0.12871	0.79207
0.01	0.95	0.01	0.03
0.02	0.93	0.04	0.01
0.17	0.01	0.76	0.06
0.08	0.4	0.48	0.04
0.0198	0.099	0.0297	0.85148
0.0099	0.13861	0.0198	0.83168
0.01	0.89	0.01	0.09
0.0099	0.88118	0.0099	0.099
0.51	0.01	0.44	0.04
0.14851	0.099	0.73267	0.0198

MOTIF GABPA_1_C5.aCTTCCrsyTCCGGy.rCCGGArsyGGAAGt
letter-probability matrix: alength= 4 w= 15 nsites= 117
0.48	0.16	0.29	0.07
0.0297	0.72277	0.11881	0.12871
0.01	0.17	0.01	0.81
0.01	0.02	0.02	0.95
0.0099	0.83168	0.0099	0.14851
0.0297	0.89108	0.0099	0.0693
0.49504	0.0099	0.47524	0.0198
0.1	0.37	0.47	0.06
0.06	0.45	0.01	0.48
0.0099	0.11881	0.10891	0.76237
0.01	0.91	0.04	0.04
0.06	0.88	0.05	0.01
0.0693	0.0297	0.73267	0.16831
0.19801	0.0891	0.68316	0.0297
0.0198	0.42574	0.12871	0.42574

MOTIF GABPA_2_C1.gc__CCGGAAGTGgsG.CscCACTTCCGG__gc
letter-probability matrix: alength= 4 w= 16 nsites= 337
0.34	0.08	0.54	0.04
0.09	0.48	0.32	0.11
0.39393	0.22222	0.32323	0.0606
0.32323	0.20202	0.40404	0.0707
0.06	0.68	0.24	0.02
0.07	0.9	0.02	0.01
0.01	0.01	0.97	0.01
0.01	0.01	0.97	0.01
0.96	0.02	0.01	0.01
0.95	0.01	0.02	0.02
0.10101	0.0606	0.82828	0.0101
0.06	0.24	0.04	0.66
0.09	0.15	0.65	0.11
0.21	0.28	0.44	0.07
0.04	0.46	0.39	0.11
0.03	0.2	0.66	0.11

MOTIF GABPA_2_C2.aCTTCCrsyTCCGGy.rCCGGArsyGGAAGt
letter-probability matrix: alength= 4 w= 15 nsites= 183
0.5	0.15	0.29	0.06
0.0404	0.65656	0.15151	0.15151
0.0099	0.13861	0.0099	0.84158
0.01	0.01	0.04	0.94
0.0099	0.86138	0.0099	0.11881
0.01	0.9	0.01	0.08
0.44	0.01	0.51	0.04
0.0693	0.40594	0.45544	0.0693
0.06	0.43	0.01	0.5
0.0297	0.12871	0.13861	0.70297
0.01	0.93	0.05	0.01
0.06	0.88	0.05	0.01
0.0396	0.0396	0.75247	0.16831
0.16	0.11	0.72	0.01
0.0297	0.43564	0.10891	0.42574

MOTIF GABPA_2_C4.CtTCCGsTTCCrG.CyGGAAsCGGAaG
letter-probability matrix: alength= 4 w= 13 nsites= 76
0.0202	0.66666	0.16161	0.15151
0.0891	0.37623	0.0099	0.52475
0.0198	0.0891	0.14851	0.74257
0.01	0.92	0.01	0.06
0.0099	0.84158	0.11881	0.0297
0.14851	0.0099	0.77227	0.0693
0.0693	0.39603	0.47524	0.0594
0.0099	0.12871	0.0594	0.80198
0.0099	0.13861	0.0396	0.81188
0.01	0.87	0.04	0.08
0.01	0.91	0.01	0.07
0.46534	0.0198	0.48514	0.0297
0.14851	0.12871	0.71287	0.0099

MOTIF GABPA_3_C1.crgCCGGAAGTGgcg.cgcCACTTCCGGcyg
letter-probability matrix: alength= 4 w= 15 nsites= 198
0.12	0.47	0.29	0.12
0.41	0.16	0.32	0.11
0.28	0.22	0.41	0.09
0.0505	0.68686	0.24242	0.0202
0.13	0.84	0.02	0.01
0.02	0.01	0.96	0.01
0.01	0.01	0.97	0.01
0.96	0.01	0.02	0.01
0.96	0.01	0.02	0.01
0.09	0.03	0.87	0.01
0.05	0.26	0.04	0.65
0.11	0.17	0.64	0.08
0.2	0.28	0.43	0.09
0.07	0.43	0.32	0.18
0.08	0.28	0.49	0.15

MOTIF GABPA_3_C5.CyTCCGsTTCCrG.CyGGAAsCGGArG
letter-probability matrix: alength= 4 w= 13 nsites= 158
0.099	0.65346	0.14851	0.099
0.13	0.38	0.06	0.43
0.01	0.1	0.17	0.72
0.01	0.97	0.01	0.01
0.01	0.94	0.01	0.04
0.26262	0.0101	0.57575	0.15151
0.13	0.37	0.47	0.03
0.0099	0.23762	0.0396	0.71287
0.0099	0.10891	0.0099	0.87128
0.0099	0.86138	0.0099	0.11881
0.01	0.97	0.01	0.01
0.45544	0.0297	0.50495	0.0099
0.12871	0.15841	0.67326	0.0396

MOTIF GABPA_4_C1.c_gCCGGAAGTGg_g.c_cCACTTCCGGc_g
letter-probability matrix: alength= 4 w= 15 nsites= 200
0.0909	0.47474	0.32323	0.11111
0.35	0.27	0.28	0.1
0.27	0.23	0.44	0.06
0.03	0.72	0.23	0.02
0.099	0.86138	0.0198	0.0198
0.02	0.01	0.94	0.03
0.01	0.01	0.97	0.01
0.95	0.02	0.02	0.01
0.95959	0.0101	0.0202	0.0101
0.08	0.03	0.88	0.01
0.0495	0.28712	0.0594	0.60396
0.12	0.15	0.63	0.1
0.26	0.22	0.48	0.04
0.05	0.39	0.36	0.2
0.13	0.29	0.41	0.17

MOTIF GABPA_4_C3.aCTTCCrgyTCCGGy.rCCGGArcyGGAAGt
letter-probability matrix: alength= 4 w= 15 nsites= 69
0.42	0.25	0.25	0.08
0.0198	0.71287	0.13861	0.12871
0.01	0.18	0.01	0.8
0.01	0.18	0.01	0.8
0.01	0.89	0.01	0.09
0.01	0.97	0.01	0.01
0.48	0.01	0.43	0.08
0.07	0.36	0.55	0.02
0.0594	0.50495	0.0396	0.39603
0.0099	0.16831	0.099	0.72277
0.01	0.97	0.01	0.01
0.01	0.81	0.01	0.17
0.14851	0.0099	0.70297	0.13861
0.25	0.08	0.62	0.05
0.03	0.38	0.19	0.4

MOTIF GABPA_4_C4.CyTCCGgtTCCrG.CyGGAacCGGArG
letter-probability matrix: alength= 4 w= 13 nsites= 141
0.11881	0.57425	0.19801	0.10891
0.13	0.42	0.04	0.41
0.01	0.1	0.19	0.7
0.01	0.97	0.01	0.01
0.13861	0.79207	0.0099	0.0594
0.25	0.01	0.61	0.13
0.099	0.35643	0.49504	0.0495
0.01	0.34	0.01	0.64
0.0099	0.12871	0.0099	0.85148
0.01	0.93	0.01	0.05
0.01	0.93	0.01	0.05
0.43	0.05	0.39	0.13
0.16	0.12	0.64	0.08

MOTIF GABPA_7_C1.gc_gCCGGAAGTGgcG.CgcCACTTCCGGc_gc
letter-probability matrix: alength= 4 w= 16 nsites= 1075
0.28	0.11	0.5	0.11
0.11	0.49	0.29	0.11
0.36	0.24	0.32	0.08
0.27	0.27	0.38	0.08
0.06	0.69	0.23	0.02
0.21	0.76	0.02	0.01
0.01	0.01	0.97	0.01
0.01	0.01	0.97	0.01
0.96	0.01	0.02	0.01
0.95959	0.0101	0.0101	0.0202
0.13	0.05	0.81	0.01
0.05	0.19	0.05	0.71
0.08	0.13	0.73	0.06
0.24	0.29	0.45	0.02
0.04	0.5	0.32	0.14
0.0297	0.10891	0.74257	0.11881

MOTIF GABPA_7_C2.gACTACAATTCCCAGt.aCTGGGAATTGTAGTc
letter-probability matrix: alength= 4 w= 16 nsites= 346
0.28	0.22	0.37	0.13
0.59595	0.19191	0.0707	0.14141
0.01	0.96	0.01	0.02
0.01	0.02	0.01	0.96
0.93	0.01	0.01	0.05
0.01	0.97	0.01	0.01
0.8	0.02	0.15	0.03
0.52475	0.0891	0.14851	0.23762
0.15	0.24	0.12	0.49
0.08	0.07	0.02	0.83
0.01	0.92	0.01	0.06
0.01	0.97	0.01	0.01
0.01	0.97	0.01	0.01
0.74747	0.0101	0.22222	0.0202
0.04	0.06	0.71	0.19
0.27	0.19	0.11	0.43

MOTIF GABPA_7_C3.tACTACATGTCCCa.tGGGACATGTAGTa
letter-probability matrix: alength= 4 w= 14 nsites= 58
0.23	0.06	0.27	0.44
0.97	0.01	0.01	0.01
0.01	0.97	0.01	0.01
0.01	0.01	0.01	0.97
0.89	0.01	0.01	0.09
0.19801	0.61386	0.17821	0.0099
0.62	0.04	0.08	0.26
0.26	0.09	0.03	0.62
0.01	0.15	0.63	0.21
0.01	0.01	0.01	0.97
0.01	0.96	0.01	0.02
0.01	0.97	0.01	0.01
0.01	0.97	0.01	0.01
0.44554	0.24752	0.0891	0.21782

MOTIF GABPA_7_C4.g_ACTAcAwTkCCCAgc.gcTGGGmAwTgTAGT_c
letter-probability matrix: alength= 4 w= 17 nsites= 261
0.17821	0.099	0.47524	0.24752
0.29	0.39	0.31	0.01
0.97	0.01	0.01	0.01
0.01	0.97	0.01	0.01
0.01	0.01	0.01	0.97
0.94	0.04	0.01	0.01
0.42	0.55	0.02	0.01
0.69306	0.0396	0.22772	0.0396
0.39	0.11	0.09	0.41
0.0297	0.21782	0.0396	0.71287
0.0297	0.0099	0.53465	0.42574
0.01	0.97	0.01	0.01
0.01	0.97	0.01	0.01
0.01	0.97	0.01	0.01
0.86138	0.0099	0.11881	0.0099
0.0202	0.25252	0.45454	0.27272
0.26	0.45	0.11	0.18

MOTIF GABPA_7_C5.tGACTACwGtTCCCm.kGGGAaCwGTAGTCa
letter-probability matrix: alength= 4 w= 15 nsites= 61
0.19	0.06	0.3	0.45
0.2	0.01	0.78	0.01
0.97	0.01	0.01	0.01
0.01	0.97	0.01	0.01
0.01	0.04	0.01	0.94
0.77227	0.099	0.0297	0.099
0.17821	0.66336	0.0891	0.0693
0.51	0.01	0.03	0.45
0.1	0.09	0.61	0.2
0.07	0.37	0.02	0.54
0.03	0.01	0.01	0.95
0.01	0.97	0.01	0.01
0.01	0.97	0.01	0.01
0.01	0.82	0.01	0.16
0.44554	0.37623	0.0891	0.0891

MOTIF GABPA_8_C1.gc_gCCGGAAGTGgsG.CscCACTTCCGGc_gc
letter-probability matrix: alength= 4 w= 16 nsites= 652
0.33663	0.11881	0.49504	0.0495
0.11	0.47	0.3	0.12
0.33333	0.26262	0.33333	0.0707
0.27722	0.26732	0.38613	0.0693
0.05	0.69	0.24	0.02
0.13	0.83	0.03	0.01
0.01	0.01	0.97	0.01
0.01	0.01	0.97	0.01
0.95	0.02	0.02	0.01
0.95959	0.0101	0.0101	0.0202
0.1	0.06	0.83	0.01
0.0495	0.22772	0.0495	0.67326
0.0606	0.18181	0.68686	0.0707
0.22772	0.30693	0.42574	0.0396
0.0396	0.43564	0.38613	0.13861
0.03	0.21	0.64	0.12

MOTIF GABPA_8_C2.CyTCCGsTTCCrG.CyGGAAsCGGArG
letter-probability matrix: alength= 4 w= 13 nsites= 186
0.0594	0.59405	0.18811	0.15841
0.1	0.44	0.03	0.43
0.0297	0.10891	0.24752	0.61386
0.0099	0.89108	0.0594	0.0396
0.0594	0.77227	0.099	0.0693
0.22772	0.0099	0.62376	0.13861
0.09	0.37	0.48	0.06
0.01	0.25	0.09	0.65
0.01	0.27	0.04	0.68
0.0099	0.87128	0.0099	0.10891
0.0099	0.87128	0.0099	0.10891
0.43564	0.0099	0.47524	0.0792
0.18181	0.20202	0.60606	0.0101

MOTIF GABPA_8_C3.gCCGGAmkTGaCGc.gCGtCAmkTCCGGc
letter-probability matrix: alength= 4 w= 14 nsites= 390
0.28	0.21	0.45	0.06
0.06	0.71	0.2	0.03
0.10891	0.87128	0.0099	0.0099
0.01	0.01	0.96	0.02
0.01	0.01	0.97	0.01
0.96	0.02	0.01	0.01
0.42	0.48	0.01	0.09
0.14	0.05	0.45	0.36
0.01	0.01	0.01	0.97
0.01	0.06	0.9	0.03
0.5	0.2	0.26	0.04
0.12	0.63	0.24	0.01
0.01	0.19	0.67	0.13
0.04	0.46	0.18	0.32

MOTIF GABPA_8_C4.rCTTCCrgyTCCGGy.rCCGGArcyGGAAGy
letter-probability matrix: alength= 4 w= 15 nsites= 227
0.45	0.13	0.36	0.06
0.01	0.68	0.19	0.12
0.01	0.18	0.01	0.8
0.01	0.03	0.03	0.93
0.0099	0.84158	0.0099	0.13861
0.01	0.91	0.01	0.07
0.47524	0.0099	0.48514	0.0297
0.04	0.39	0.55	0.02
0.05	0.48	0.01	0.46
0.01	0.17	0.11	0.71
0.01	0.94	0.02	0.03
0.0693	0.85148	0.0594	0.0198
0.0297	0.0297	0.71287	0.22772
0.12871	0.15841	0.70297	0.0099
0.02	0.44	0.13	0.41

MOTIF GABPA_9_C1.gc_gCCGGAAGTG_sG.Cs_CACTTCCGGc_gc
letter-probability matrix: alength= 4 w= 16 nsites= 927
0.29	0.13	0.55	0.03
0.14	0.43	0.31	0.12
0.35353	0.25252	0.31313	0.0808
0.27	0.23	0.41	0.09
0.0505	0.71717	0.21212	0.0202
0.15841	0.80198	0.0297	0.0099
0.01	0.01	0.97	0.01
0.01	0.02	0.96	0.01
0.95	0.02	0.02	0.01
0.96	0.01	0.01	0.02
0.09	0.05	0.85	0.01
0.05	0.16	0.04	0.75
0.07	0.14	0.72	0.07
0.25	0.31	0.4	0.04
0.0505	0.46464	0.36363	0.12121
0.05	0.2	0.68	0.07

MOTIF GABPA_9_C2.ACTACAttTCCCag.ctGGGAaaTGTAGT
letter-probability matrix: alength= 4 w= 14 nsites= 242
0.9	0.03	0.02	0.05
0.01	0.97	0.01	0.01
0.01	0.01	0.01	0.97
0.78	0.02	0.01	0.19
0.03	0.93	0.02	0.02
0.61	0.08	0.23	0.08
0.29	0.13	0.13	0.45
0.0099	0.26732	0.29702	0.42574
0.02	0.01	0.01	0.96
0.01	0.93	0.01	0.05
0.01	0.97	0.01	0.01
0.01	0.97	0.01	0.01
0.52	0.09	0.08	0.31
0.06	0.29	0.43	0.22

MOTIF GABPA_9_C3.csGTCACTTCcg.cgGAAGTGACsg
letter-probability matrix: alength= 4 w= 12 nsites= 94
0.27	0.43	0.24	0.06
0.0297	0.40594	0.51485	0.0495
0.0909	0.17171	0.59595	0.14141
0.08	0.19	0.17	0.56
0.0891	0.83168	0.0099	0.0693
0.96	0.02	0.01	0.01
0.0099	0.84158	0.0099	0.13861
0.01	0.01	0.06	0.92
0.01	0.02	0.05	0.92
0.01	0.96	0.01	0.02
0.01	0.58	0.34	0.07
0.06	0.2	0.43	0.31

MOTIF GABPA_9_C4.rCTTCCgsyTCCGGy.rCCGGArscGGAAGy
letter-probability matrix: alength= 4 w= 15 nsites= 289
0.41	0.09	0.39	0.11
0.01	0.62	0.23	0.14
0.01	0.26	0.01	0.72
0.0099	0.14851	0.0099	0.83168
0.0099	0.83168	0.0099	0.14851
0.01	0.92	0.01	0.06
0.4	0.01	0.56	0.03
0.07	0.43	0.47	0.03
0.0693	0.41584	0.0099	0.50495
0.01	0.28	0.04	0.67
0.01	0.94	0.01	0.04
0.0891	0.86138	0.0198	0.0297
0.12871	0.0396	0.64356	0.18811
0.13	0.19	0.67	0.01
0.09	0.39	0.15	0.37

MOTIF GABPA_9_C5.CtTCCGstTCCgG.CcGGAasCGGAaG
letter-probability matrix: alength= 4 w= 13 nsites= 290
0.0594	0.66336	0.15841	0.11881
0.11	0.37	0.02	0.5
0.0297	0.10891	0.22772	0.63366
0.01	0.95	0.02	0.02
0.04	0.83	0.09	0.04
0.18811	0.0099	0.67326	0.12871
0.10891	0.45544	0.42574	0.0099
0.01	0.39	0.01	0.59
0.01	0.23	0.01	0.75
0.01	0.91	0.01	0.07
0.0099	0.87128	0.0099	0.10891
0.37	0.01	0.51	0.11
0.14851	0.20792	0.63366	0.0099

MOTIF GABPA_10_C1.CgcCACTTCCGG__sC.Gs__CCGGAAGTGgcG
letter-probability matrix: alength= 4 w= 16 nsites= 785
0.12	0.68	0.16	0.04
0.12871	0.31683	0.48514	0.0693
0.03	0.42	0.31	0.24
0.07	0.77	0.1	0.06
0.77227	0.0495	0.11881	0.0594
0.01	0.84	0.05	0.1
0.0198	0.0198	0.0099	0.95049
0.01	0.02	0.01	0.96
0.01	0.96	0.02	0.01
0.01	0.97	0.01	0.01
0.01	0.03	0.76	0.2
0.03	0.17	0.76	0.04
0.08	0.35	0.33	0.24
0.09	0.3	0.32	0.29
0.10891	0.35643	0.40594	0.12871
0.08	0.63	0.08	0.21

MOTIF GABPA_10_C2.GgACTACAwTTCCCAgm.kcTGGGAAwTGTAGTcC
letter-probability matrix: alength= 4 w= 17 nsites= 256
0.16831	0.0594	0.52475	0.24752
0.32	0.21	0.43	0.04
0.88888	0.0909	0.0101	0.0101
0.01	0.97	0.01	0.01
0.01	0.01	0.01	0.97
0.96	0.02	0.01	0.01
0.04	0.94	0.01	0.01
0.75	0.06	0.15	0.04
0.39393	0.12121	0.16161	0.32323
0.10101	0.25252	0.0808	0.56565
0.07	0.06	0.16	0.71
0.01	0.94	0.01	0.04
0.01	0.97	0.01	0.01
0.01	0.97	0.01	0.01
0.87	0.01	0.11	0.01
0.01	0.11	0.55	0.33
0.32	0.4	0.12	0.16

MOTIF GABPA_10_C3.tACTACATGTCCCag.ctGGGACATGTAGTa
letter-probability matrix: alength= 4 w= 15 nsites= 68
0.24	0.11	0.28	0.37
0.97	0.01	0.01	0.01
0.01	0.97	0.01	0.01
0.01	0.01	0.01	0.97
0.71287	0.15841	0.0099	0.11881
0.17821	0.63366	0.16831	0.0198
0.54	0.11	0.13	0.22
0.23762	0.12871	0.0693	0.56435
0.0101	0.17171	0.59595	0.22222
0.02	0.01	0.01	0.96
0.01	0.9	0.01	0.08
0.01	0.97	0.01	0.01
0.01	0.97	0.01	0.01
0.44554	0.27722	0.0891	0.18811
0.02	0.34	0.47	0.17

MOTIF GABPA_10_C4.gsrrcCGGAAGyg.crCTTCCGgyysc
letter-probability matrix: alength= 4 w= 13 nsites= 142
0.31683	0.0792	0.53465	0.0693
0.0808	0.42424	0.36363	0.13131
0.44	0.16	0.35	0.05
0.42574	0.0099	0.52475	0.0396
0.09	0.54	0.35	0.02
0.05	0.91	0.01	0.03
0.01	0.01	0.97	0.01
0.0297	0.0099	0.95049	0.0099
0.78	0.05	0.16	0.01
0.8	0.01	0.18	0.01
0.21	0.14	0.63	0.02
0.10101	0.32323	0.16161	0.41414
0.12121	0.29292	0.43434	0.15151

MOTIF GABPA_10_C5.CTTCCrsyTCCGGc.gCCGGArsyGGAAG
letter-probability matrix: alength= 4 w= 14 nsites= 249
0.0297	0.64356	0.20792	0.11881
0.01	0.2	0.01	0.78
0.01	0.09	0.01	0.89
0.0099	0.84158	0.0099	0.13861
0.0297	0.87128	0.0099	0.0891
0.40594	0.0594	0.51485	0.0198
0.0198	0.40594	0.50495	0.0693
0.07	0.46	0.01	0.46
0.01	0.24	0.01	0.74
0.01	0.91	0.04	0.04
0.0594	0.86138	0.0099	0.0693
0.0198	0.0396	0.76237	0.17821
0.11881	0.16831	0.70297	0.0099
0.08	0.46	0.11	0.35

MOTIF GABPA_11_C1.c_gCCGGAAGTG_cG.Cg_CACTTCCGGc_g
letter-probability matrix: alength= 4 w= 15 nsites= 657
0.15	0.42	0.31	0.12
0.33663	0.23762	0.30693	0.11881
0.26262	0.24242	0.40404	0.0909
0.05	0.75	0.17	0.03
0.17	0.78	0.04	0.01
0.01	0.01	0.97	0.01
0.01	0.02	0.96	0.01
0.95	0.02	0.02	0.01
0.95	0.01	0.02	0.02
0.11	0.05	0.83	0.01
0.0606	0.10101	0.0606	0.77777
0.0707	0.12121	0.75757	0.0505
0.33663	0.25742	0.37623	0.0297
0.06	0.51	0.34	0.09
0.0202	0.19191	0.66666	0.12121

MOTIF GABPA_11_C2.tACTACATGTCCCa.tGGGACATGTAGTa
letter-probability matrix: alength= 4 w= 14 nsites= 35
0.25252	0.12121	0.25252	0.37373
0.97	0.01	0.01	0.01
0.01	0.97	0.01	0.01
0.01	0.01	0.01	0.97
0.76237	0.099	0.0099	0.12871
0.21	0.57	0.19	0.03
0.52475	0.0891	0.13861	0.24752
0.24752	0.14851	0.0792	0.52475
0.0101	0.20202	0.57575	0.21212
0.02	0.01	0.01	0.96
0.01	0.89	0.01	0.09
0.01	0.97	0.01	0.01
0.01	0.97	0.01	0.01
0.39	0.28	0.13	0.2

MOTIF GABPA_11_C3.gACTACAAtTCCCAGt.aCTGGGAaTTGTAGTc
letter-probability matrix: alength= 4 w= 16 nsites= 208
0.25252	0.13131	0.40404	0.21212
0.59405	0.28712	0.0693	0.0495
0.02	0.94	0.01	0.03
0.0101	0.0101	0.0101	0.96969
0.96	0.01	0.01	0.02
0.01	0.97	0.01	0.01
0.89	0.03	0.06	0.02
0.6	0.1	0.11	0.19
0.16831	0.25742	0.13861	0.43564
0.06	0.04	0.03	0.87
0.01	0.93	0.01	0.05
0.01	0.97	0.01	0.01
0.01	0.97	0.01	0.01
0.75	0.01	0.23	0.01
0.03	0.08	0.71	0.18
0.3	0.1	0.11	0.49

MOTIF GABPA_11_C4.g_ACTAcAwTkCCCAg.cTGGGmAwTgTAGT_c
letter-probability matrix: alength= 4 w= 16 nsites= 194
0.17	0.11	0.47	0.25
0.28	0.4	0.31	0.01
0.97	0.01	0.01	0.01
0.01	0.97	0.01	0.01
0.01	0.01	0.01	0.97
0.91	0.03	0.01	0.05
0.42	0.56	0.01	0.01
0.70297	0.0396	0.22772	0.0297
0.39603	0.11881	0.11881	0.36633
0.0396	0.24752	0.0792	0.63366
0.0396	0.0198	0.50495	0.43564
0.01	0.95	0.01	0.03
0.01	0.97	0.01	0.01
0.01	0.97	0.01	0.01
0.83168	0.0099	0.14851	0.0099
0.01	0.3	0.46	0.23

MOTIF GABPA_11_C5.CyTCCGstTCCrG.CyGGAasCGGArG
letter-probability matrix: alength= 4 w= 13 nsites= 417
0.10891	0.57425	0.20792	0.10891
0.0792	0.43564	0.0891	0.39603
0.0099	0.16831	0.24752	0.57425
0.01	0.93	0.02	0.04
0.0693	0.80198	0.11881	0.0099
0.25	0.01	0.65	0.09
0.0891	0.42574	0.44554	0.0396
0.01	0.4	0.02	0.57
0.01	0.23	0.01	0.75
0.01	0.89	0.01	0.09
0.0099	0.87128	0.0099	0.10891
0.39	0.06	0.48	0.07
0.15	0.2	0.64	0.01

MOTIF GABPA_12_C1.C_cCACTTCCGG__sC.Gs__CCGGAAGTGg_G
letter-probability matrix: alength= 4 w= 16 nsites= 761
0.1	0.6	0.26	0.04
0.19	0.34	0.41	0.06
0.0505	0.47474	0.24242	0.23232
0.11	0.68	0.12	0.09
0.76237	0.0297	0.14851	0.0594
0.0101	0.87878	0.0303	0.0808
0.02	0.01	0.01	0.96
0.0101	0.0101	0.0101	0.96969
0.01	0.97	0.01	0.01
0.01	0.97	0.01	0.01
0.01	0.04	0.66	0.29
0.02	0.23	0.67	0.08
0.09	0.37	0.2	0.34
0.08	0.32	0.24	0.36
0.1	0.39	0.38	0.13
0.099	0.63366	0.0495	0.21782

MOTIF GABPA_12_C2.CyTCCGsTTCCrG.CyGGAAsCGGArG
letter-probability matrix: alength= 4 w= 13 nsites= 189
0.0198	0.73267	0.15841	0.0891
0.06	0.41	0.03	0.5
0.01	0.1	0.15	0.74
0.01	0.97	0.01	0.01
0.0099	0.85148	0.0099	0.12871
0.24	0.01	0.6	0.15
0.05	0.42	0.48	0.05
0.01	0.27	0.01	0.71
0.01	0.2	0.01	0.78
0.0099	0.88118	0.0099	0.099
0.01	0.9	0.01	0.08
0.42	0.02	0.48	0.08
0.12	0.24	0.63	0.01

MOTIF GABPA_12_C3.tACTACAtGTCCC_g.c_GGGACaTGTAGTa
letter-probability matrix: alength= 4 w= 15 nsites= 161
0.25252	0.13131	0.25252	0.36363
0.97	0.01	0.01	0.01
0.01	0.96	0.01	0.02
0.01	0.01	0.01	0.97
0.73	0.11	0.01	0.15
0.21	0.55	0.19	0.05
0.55	0.1	0.15	0.2
0.26	0.13	0.1	0.51
0.0101	0.18181	0.61616	0.19191
0.02	0.01	0.01	0.96
0.0099	0.87128	0.0099	0.10891
0.01	0.96	0.01	0.02
0.01	0.97	0.01	0.01
0.37	0.31	0.17	0.15
0.06	0.3	0.45	0.19

MOTIF GABPA_12_C4.CrrcCGGAAGt.aCTTCCGgyyG
letter-probability matrix: alength= 4 w= 11 nsites= 137
0.13861	0.45544	0.22772	0.17821
0.37	0.17	0.35	0.11
0.41584	0.0099	0.51485	0.0594
0.07	0.6	0.31	0.02
0.05	0.93	0.01	0.01
0.01	0.01	0.95	0.03
0.02	0.01	0.96	0.01
0.77227	0.099	0.11881	0.0099
0.85148	0.0099	0.12871	0.0099
0.17	0.12	0.7	0.01
0.09	0.3	0.19	0.42

MOTIF GABPA_12_C5.rCTTCCgsyTCCGGy.rCCGGArscGGAAGy
letter-probability matrix: alength= 4 w= 15 nsites= 279
0.41584	0.10891	0.40594	0.0693
0.01	0.69	0.2	0.1
0.01	0.18	0.01	0.8
0.0099	0.11881	0.0099	0.86138
0.01	0.82	0.01	0.16
0.01	0.89	0.01	0.09
0.39	0.05	0.51	0.05
0.04	0.41	0.51	0.04
0.1	0.41	0.01	0.48
0.01	0.26	0.01	0.72
0.0099	0.80198	0.12871	0.0594
0.0198	0.82178	0.0297	0.12871
0.01	0.14	0.58	0.27
0.13861	0.16831	0.66336	0.0297
0.04	0.39	0.14	0.43

MOTIF GABPA_13_C1.CscCACTTCCGG__sC.Gs__CCGGAAGTGgsG
letter-probability matrix: alength= 4 w= 16 nsites= 984
0.11	0.64	0.21	0.04
0.17	0.37	0.41	0.05
0.0505	0.44444	0.23232	0.27272
0.1	0.71	0.12	0.07
0.75	0.04	0.16	0.05
0.01	0.87	0.04	0.08
0.02	0.01	0.01	0.96
0.0101	0.0101	0.0101	0.96969
0.0101	0.96969	0.0101	0.0101
0.01	0.97	0.01	0.01
0.01	0.03	0.7	0.26
0.02	0.2	0.71	0.07
0.0891	0.37623	0.21782	0.31683
0.08	0.3	0.27	0.35
0.11	0.34	0.42	0.13
0.10891	0.58415	0.0396	0.26732

MOTIF GABPA_13_C2.tACTACATGTCCCag.ctGGGACATGTAGTa
letter-probability matrix: alength= 4 w= 15 nsites= 60
0.24	0.13	0.25	0.38
0.97	0.01	0.01	0.01
0.01	0.96	0.01	0.02
0.01	0.01	0.01	0.97
0.72277	0.10891	0.0099	0.15841
0.25	0.57	0.16	0.02
0.57425	0.0792	0.13861	0.20792
0.25	0.14	0.05	0.56
0.0101	0.21212	0.60606	0.17171
0.01	0.01	0.01	0.97
0.01	0.93	0.01	0.05
0.01	0.97	0.01	0.01
0.01	0.97	0.01	0.01
0.41	0.3	0.12	0.17
0.0693	0.31683	0.42574	0.18811

MOTIF GABPA_13_C3.CyTCCGsTTCCrG.CyGGAAsCGGArG
letter-probability matrix: alength= 4 w= 13 nsites= 223
0.0693	0.68316	0.18811	0.0594
0.099	0.40594	0.0099	0.48514
0.01	0.1	0.16	0.73
0.01	0.97	0.01	0.01
0.0297	0.81188	0.0693	0.0891
0.24752	0.0099	0.57425	0.16831
0.06	0.41	0.47	0.06
0.01	0.28	0.01	0.7
0.01	0.18	0.01	0.8
0.01	0.89	0.01	0.09
0.01	0.89	0.01	0.09
0.43	0.06	0.44	0.07
0.10891	0.22772	0.64356	0.0198

MOTIF GABPA_13_C4.rCTTCCrsyTCCGGy.rCCGGArsyGGAAGy
letter-probability matrix: alength= 4 w= 15 nsites= 332
0.43	0.13	0.38	0.06
0.01	0.71	0.21	0.07
0.01	0.17	0.01	0.81
0.0099	0.10891	0.0099	0.87128
0.0099	0.84158	0.0099	0.13861
0.01	0.93	0.01	0.05
0.47524	0.0198	0.48514	0.0198
0.0297	0.41584	0.51485	0.0396
0.10891	0.41584	0.0099	0.46534
0.01	0.25	0.01	0.73
0.01	0.9	0.06	0.03
0.0297	0.84158	0.0099	0.11881
0.01	0.11	0.61	0.27
0.13861	0.16831	0.67326	0.0198
0.0594	0.38613	0.12871	0.42574

MOTIF GABPA_13_C5.g_ACTAcAwTkCCCAg.cTGGGmAwTgTAGT_c
letter-probability matrix: alength= 4 w= 16 nsites= 190
0.18	0.1	0.46	0.26
0.30303	0.36363	0.32323	0.0101
0.95	0.03	0.01	0.01
0.01	0.97	0.01	0.01
0.01	0.01	0.01	0.97
0.85148	0.0396	0.0099	0.099
0.38613	0.53465	0.0495	0.0297
0.68	0.08	0.2	0.04
0.4	0.14	0.11	0.35
0.0792	0.24752	0.0891	0.58415
0.07	0.05	0.46	0.42
0.01	0.94	0.01	0.04
0.01	0.97	0.01	0.01
0.01	0.97	0.01	0.01
0.84158	0.0099	0.13861	0.0099
0.04	0.26	0.47	0.23

MOTIF GABPA_14_C1.c__CCGGAAGTGgsG.CscCACTTCCGG__g
letter-probability matrix: alength= 4 w= 15 nsites= 653
0.16	0.39	0.3	0.15
0.3	0.29	0.29	0.12
0.24242	0.32323	0.34343	0.0909
0.05	0.76	0.17	0.02
0.18	0.78	0.03	0.01
0.01	0.01	0.97	0.01
0.01	0.02	0.96	0.01
0.96	0.01	0.02	0.01
0.96	0.01	0.01	0.02
0.10101	0.0404	0.84848	0.0101
0.0594	0.12871	0.0396	0.77227
0.06	0.14	0.72	0.08
0.28712	0.28712	0.38613	0.0396
0.0606	0.43434	0.39393	0.11111
0.0303	0.16161	0.68686	0.12121

MOTIF GABPA_14_C2.gACTACAaTTCCCAk.mTGGGAAtTGTAGTc
letter-probability matrix: alength= 4 w= 15 nsites= 152
0.28	0.2	0.4	0.12
0.60396	0.27722	0.0297	0.0891
0.01	0.96	0.01	0.02
0.01	0.01	0.01	0.97
0.94059	0.0099	0.0099	0.0396
0.01	0.97	0.01	0.01
0.83838	0.0404	0.11111	0.0101
0.44	0.14	0.19	0.23
0.06	0.26	0.13	0.55
0.02	0.02	0.01	0.95
0.0099	0.95049	0.0099	0.0297
0.01	0.97	0.01	0.01
0.0099	0.96039	0.0099	0.0198
0.67676	0.0101	0.26262	0.0505
0.0202	0.0808	0.44444	0.45454

MOTIF GABPA_14_C3.tACTACATGTCCCag.ctGGGACATGTAGTa
letter-probability matrix: alength= 4 w= 15 nsites= 27
0.25252	0.0909	0.28282	0.37373
0.97	0.01	0.01	0.01
0.01	0.97	0.01	0.01
0.01	0.01	0.01	0.97
0.87128	0.0099	0.0099	0.10891
0.26	0.6	0.13	0.01
0.60396	0.0594	0.12871	0.20792
0.24752	0.12871	0.0693	0.55445
0.0101	0.15151	0.61616	0.22222
0.01	0.01	0.01	0.97
0.01	0.92	0.01	0.06
0.01	0.97	0.01	0.01
0.01	0.97	0.01	0.01
0.44	0.32	0.11	0.13
0.07	0.33	0.43	0.17

MOTIF GABPA_14_C4.crgcCGGAAGts.saCTTCCGgcyg
letter-probability matrix: alength= 4 w= 12 nsites= 246
0.13	0.42	0.31	0.14
0.39393	0.15151	0.35353	0.10101
0.37	0.01	0.56	0.06
0.08	0.57	0.34	0.01
0.15841	0.81188	0.0099	0.0198
0.01	0.01	0.96	0.02
0.02	0.01	0.96	0.01
0.67	0.14	0.18	0.01
0.76	0.01	0.22	0.01
0.22	0.07	0.7	0.01
0.11	0.29	0.19	0.41
0.1	0.33	0.42	0.15

MOTIF GABPA_14_C5.G_ACTAcAwTkCCCAgm.kcTGGGmAwTgTAGT_C
letter-probability matrix: alength= 4 w= 17 nsites= 177
0.21	0.07	0.52	0.2
0.32323	0.33333	0.33333	0.0101
0.97	0.01	0.01	0.01
0.01	0.97	0.01	0.01
0.01	0.01	0.01	0.97
0.95	0.01	0.01	0.03
0.4	0.58	0.01	0.01
0.74	0.02	0.21	0.03
0.41584	0.10891	0.0792	0.39603
0.0198	0.24752	0.0792	0.65346
0.0495	0.0099	0.47524	0.46534
0.01	0.96	0.01	0.02
0.01	0.97	0.01	0.01
0.01	0.97	0.01	0.01
0.88118	0.0099	0.099	0.0099
0.03	0.3	0.48	0.19
0.33663	0.40594	0.12871	0.12871

MOTIF GABPA_15_C1.gc__CCGGAAGTGgcGt.aCgcCACTTCCGG__gc
letter-probability matrix: alength= 4 w= 17 nsites= 707
0.28712	0.10891	0.54455	0.0594
0.14851	0.43564	0.30693	0.10891
0.31	0.3	0.3	0.09
0.25	0.32	0.34	0.09
0.05	0.76	0.16	0.03
0.18811	0.76237	0.0396	0.0099
0.01	0.01	0.97	0.01
0.01	0.02	0.96	0.01
0.95959	0.0101	0.0202	0.0101
0.95049	0.0099	0.0198	0.0198
0.11111	0.0404	0.83838	0.0101
0.06	0.15	0.05	0.74
0.0707	0.17171	0.68686	0.0707
0.24752	0.27722	0.42574	0.0495
0.05	0.5	0.33	0.12
0.05	0.27	0.59	0.09
0.0099	0.27722	0.30693	0.40594

MOTIF GABPA_15_C2.crgcCGGAAGtg.caCTTCCGgcyg
letter-probability matrix: alength= 4 w= 12 nsites= 238
0.12	0.42	0.3	0.16
0.41	0.12	0.34	0.13
0.36	0.01	0.58	0.05
0.08	0.59	0.32	0.01
0.15	0.82	0.01	0.02
0.0101	0.0101	0.95959	0.0202
0.02	0.01	0.96	0.01
0.68	0.13	0.18	0.01
0.8	0.01	0.18	0.01
0.20792	0.099	0.68316	0.0099
0.0891	0.27722	0.17821	0.45544
0.11881	0.30693	0.42574	0.14851

MOTIF GABPA_15_C3.tACTACAtGTCCCag.ctGGGACaTGTAGTa
letter-probability matrix: alength= 4 w= 15 nsites= 45
0.25252	0.11111	0.27272	0.36363
0.97	0.01	0.01	0.01
0.01	0.97	0.01	0.01
0.01	0.01	0.01	0.97
0.79207	0.0792	0.0099	0.11881
0.24	0.6	0.15	0.01
0.56435	0.0693	0.13861	0.22772
0.29	0.1	0.05	0.56
0.03	0.17	0.58	0.22
0.01	0.01	0.01	0.97
0.01	0.91	0.01	0.07
0.01	0.97	0.01	0.01
0.01	0.97	0.01	0.01
0.47524	0.27722	0.0594	0.18811
0.04	0.33	0.43	0.2

MOTIF GABPA_15_C4.G_ACTAcAwTkCCCAg.cTGGGmAwTgTAGT_C
letter-probability matrix: alength= 4 w= 16 nsites= 249
0.20792	0.0792	0.47524	0.23762
0.29292	0.35353	0.32323	0.0303
0.97	0.01	0.01	0.01
0.01	0.97	0.01	0.01
0.01	0.01	0.01	0.97
0.88118	0.099	0.0099	0.0099
0.38	0.58	0.03	0.01
0.72	0.04	0.2	0.04
0.42	0.12	0.09	0.37
0.04	0.23	0.07	0.66
0.05	0.02	0.46	0.47
0.01	0.93	0.01	0.05
0.01	0.97	0.01	0.01
0.01	0.97	0.01	0.01
0.86138	0.0099	0.11881	0.0099
0.03	0.25	0.47	0.25

MOTIF GABPA_15_C5.CyTCCGstTCCrG.CyGGAasCGGArG
letter-probability matrix: alength= 4 w= 13 nsites= 349
0.05	0.55	0.24	0.16
0.0891	0.37623	0.0495	0.48514
0.0101	0.15151	0.21212	0.62626
0.01	0.97	0.01	0.01
0.06	0.83	0.08	0.03
0.26	0.01	0.64	0.09
0.07	0.47	0.43	0.03
0.01	0.37	0.01	0.61
0.01	0.19	0.01	0.79
0.01	0.89	0.01	0.09
0.01	0.89	0.01	0.09
0.37623	0.0495	0.48514	0.0891
0.10891	0.24752	0.63366	0.0099

MOTIF GABPA_16_C1.gc__CCGGAAGTGgcG.CgcCACTTCCGG__gc
letter-probability matrix: alength= 4 w= 16 nsites= 927
0.28	0.06	0.55	0.11
0.11	0.44	0.33	0.12
0.26	0.35	0.29	0.1
0.25252	0.33333	0.34343	0.0707
0.0495	0.76237	0.15841	0.0297
0.19191	0.76767	0.0303	0.0101
0.01	0.01	0.97	0.01
0.01	0.02	0.96	0.01
0.96	0.01	0.02	0.01
0.96	0.01	0.01	0.02
0.09	0.05	0.84	0.02
0.08	0.11	0.05	0.76
0.08	0.09	0.74	0.09
0.27722	0.25742	0.43564	0.0297
0.05	0.5	0.34	0.11
0.0495	0.099	0.73267	0.11881

MOTIF GABPA_16_C2.tACTACATGTCCCag.ctGGGACATGTAGTa
letter-probability matrix: alength= 4 w= 15 nsites= 35
0.21	0.11	0.25	0.43
0.97	0.01	0.01	0.01
0.01	0.97	0.01	0.01
0.01	0.01	0.01	0.97
0.84158	0.0396	0.0099	0.10891
0.21212	0.59595	0.17171	0.0202
0.52475	0.0891	0.13861	0.24752
0.22772	0.15841	0.0594	0.55445
0.0099	0.20792	0.60396	0.17821
0.01	0.01	0.01	0.97
0.01	0.93	0.01	0.05
0.01	0.97	0.01	0.01
0.01	0.97	0.01	0.01
0.4	0.3	0.13	0.17
0.04	0.33	0.45	0.18

MOTIF GABPA_16_C3.srgcCGGAAGt.aCTTCCGgcys
letter-probability matrix: alength= 4 w= 11 nsites= 244
0.11	0.43	0.35	0.11
0.43	0.14	0.34	0.09
0.39	0.01	0.55	0.05
0.07	0.58	0.34	0.01
0.11	0.87	0.01	0.01
0.01	0.01	0.96	0.02
0.02	0.01	0.96	0.01
0.64	0.18	0.17	0.01
0.77	0.01	0.21	0.01
0.22	0.08	0.69	0.01
0.1	0.3	0.18	0.42

MOTIF GABPA_16_C4.gmCTACAatTCCCAt.aTGGGAatTGTAGkc
letter-probability matrix: alength= 4 w= 15 nsites= 193
0.26	0.12	0.43	0.19
0.53	0.42	0.03	0.02
0.01	0.94	0.01	0.04
0.01	0.01	0.01	0.97
0.94949	0.0202	0.0101	0.0202
0.01	0.97	0.01	0.01
0.87878	0.0303	0.0808	0.0101
0.43	0.12	0.23	0.22
0.16	0.25	0.14	0.45
0.02	0.04	0.02	0.92
0.01	0.96	0.01	0.02
0.01	0.97	0.01	0.01
0.01	0.97	0.01	0.01
0.72727	0.0101	0.25252	0.0101
0.0202	0.0606	0.39393	0.52525

MOTIF GABPA_16_C5.gcACTAmAwTkCCCAgc.gcTGGGmAwTkTAGTgc
letter-probability matrix: alength= 4 w= 17 nsites= 135
0.19	0.09	0.47	0.25
0.28282	0.41414	0.29292	0.0101
0.97	0.01	0.01	0.01
0.01	0.97	0.01	0.01
0.01	0.01	0.01	0.97
0.9	0.06	0.01	0.03
0.43564	0.53465	0.0099	0.0198
0.63366	0.0792	0.23762	0.0495
0.37	0.12	0.12	0.39
0.05	0.26	0.08	0.61
0.0495	0.0297	0.50495	0.41584
0.01	0.95	0.01	0.03
0.01	0.97	0.01	0.01
0.01	0.97	0.01	0.01
0.84158	0.0099	0.13861	0.0099
0.04	0.3	0.46	0.2
0.28712	0.43564	0.11881	0.15841

MOTIF GABPA_17_C1.c_gCCGGAAGTGgsGc.gCscCACTTCCGGc_g
letter-probability matrix: alength= 4 w= 16 nsites= 608
0.15	0.47	0.27	0.11
0.33	0.25	0.29	0.13
0.23	0.28	0.39	0.1
0.05	0.76	0.16	0.03
0.15841	0.78217	0.0495	0.0099
0.02	0.01	0.96	0.01
0.0101	0.0101	0.96969	0.0101
0.95	0.02	0.02	0.01
0.95	0.01	0.02	0.02
0.11111	0.0505	0.82828	0.0101
0.08	0.15	0.07	0.7
0.08	0.11	0.72	0.09
0.24752	0.26732	0.44554	0.0396
0.05	0.47	0.37	0.11
0.02	0.16	0.7	0.12
0.0101	0.41414	0.27272	0.30303

MOTIF GABPA_17_C2.gaCTACAAtTCCCAGT.ACTGGGAaTTGTAGtc
letter-probability matrix: alength= 4 w= 16 nsites= 166
0.2	0.12	0.4	0.28
0.56565	0.32323	0.0505	0.0606
0.0198	0.93069	0.0198	0.0297
0.01	0.01	0.01	0.97
0.96969	0.0101	0.0101	0.0101
0.01	0.97	0.01	0.01
0.94	0.02	0.02	0.02
0.58415	0.099	0.14851	0.16831
0.18181	0.27272	0.13131	0.41414
0.04	0.04	0.02	0.9
0.01	0.95	0.01	0.03
0.01	0.97	0.01	0.01
0.01	0.97	0.01	0.01
0.79	0.01	0.19	0.01
0.04	0.05	0.69	0.22
0.21782	0.10891	0.13861	0.53465

MOTIF GABPA_17_C3.TACTAcATGTCCC.GGGACATgTAGTA
letter-probability matrix: alength= 4 w= 13 nsites= 15
0.22772	0.0792	0.20792	0.48514
0.95	0.03	0.01	0.01
0.01	0.97	0.01	0.01
0.01	0.01	0.01	0.97
0.79207	0.0693	0.0099	0.12871
0.26	0.51	0.19	0.04
0.54455	0.10891	0.10891	0.23762
0.22772	0.12871	0.0396	0.60396
0.0101	0.18181	0.64646	0.16161
0.01	0.01	0.01	0.97
0.01	0.89	0.01	0.09
0.01	0.97	0.01	0.01
0.01	0.97	0.01	0.01

MOTIF GABPA_17_C4.CCGGwAGTG.CACTwCCGG
letter-probability matrix: alength= 4 w= 9 nsites= 85
0.06	0.65	0.27	0.02
0.19	0.79	0.01	0.01
0.01	0.01	0.97	0.01
0.01	0.01	0.97	0.01
0.45544	0.0099	0.0297	0.50495
0.91	0.01	0.01	0.07
0.0891	0.0693	0.83168	0.0099
0.15151	0.0101	0.16161	0.67676
0.07	0.21	0.57	0.15

MOTIF GABPA_17_C5.gcACTAmAwTgCCCA.TGGGcAwTkTAGTgc
letter-probability matrix: alength= 4 w= 15 nsites= 131
0.11	0.1	0.5	0.29
0.26262	0.42424	0.27272	0.0404
0.97	0.01	0.01	0.01
0.01	0.97	0.01	0.01
0.01	0.01	0.01	0.97
0.97	0.01	0.01	0.01
0.48514	0.47524	0.0297	0.0099
0.69	0.07	0.19	0.05
0.41	0.12	0.11	0.36
0.05	0.24	0.07	0.64
0.04	0.03	0.56	0.37
0.01	0.94	0.01	0.04
0.01	0.97	0.01	0.01
0.01	0.97	0.01	0.01
0.86138	0.0099	0.11881	0.0099

MOTIF GABPA_18_C1.gC_gCCGGAAGTGgcG.CgcCACTTCCGGc_Gc
letter-probability matrix: alength= 4 w= 16 nsites= 723
0.29	0.21	0.41	0.09
0.14	0.51	0.24	0.11
0.34	0.23	0.32	0.11
0.27272	0.26262	0.38383	0.0808
0.06	0.71	0.21	0.02
0.21212	0.75757	0.0202	0.0101
0.0101	0.0101	0.96969	0.0101
0.01	0.01	0.97	0.01
0.95	0.02	0.02	0.01
0.95	0.01	0.02	0.02
0.12	0.05	0.82	0.01
0.07	0.21	0.04	0.68
0.09	0.16	0.66	0.09
0.25	0.29	0.41	0.05
0.0396	0.46534	0.35643	0.13861
0.04	0.19	0.61	0.16

MOTIF GABPA_18_C2.ctACTACATGTCCCa.tGGGACATGTAGTag
letter-probability matrix: alength= 4 w= 15 nsites= 50
0.29	0.39	0.28	0.04
0.24	0.1	0.27	0.39
0.97	0.01	0.01	0.01
0.01	0.97	0.01	0.01
0.01	0.01	0.01	0.97
0.81188	0.0297	0.0099	0.14851
0.23762	0.57425	0.16831	0.0198
0.53	0.07	0.15	0.25
0.27	0.08	0.05	0.6
0.0099	0.15841	0.60396	0.22772
0.01	0.01	0.01	0.97
0.01	0.89	0.01	0.09
0.01	0.97	0.01	0.01
0.01	0.97	0.01	0.01
0.41584	0.27722	0.099	0.20792

MOTIF GABPA_18_C3.GCGCA_GCGCC.GGCGC_TGCGC
letter-probability matrix: alength= 4 w= 11 nsites= 218
0.14141	0.19191	0.46464	0.20202
0.0693	0.88118	0.0396	0.0099
0.02	0.01	0.96	0.01
0.01	0.82	0.16	0.01
0.87128	0.0495	0.0099	0.0693
0.23	0.29	0.26	0.22
0.01	0.01	0.97	0.01
0.01	0.97	0.01	0.01
0.0099	0.0594	0.85148	0.0792
0.01	0.94	0.02	0.03
0.21782	0.46534	0.17821	0.13861

MOTIF GABPA_18_C4.g_ACTAcAwTkCCCAg.cTGGGmAwTgTAGT_c
letter-probability matrix: alength= 4 w= 16 nsites= 244
0.24	0.1	0.41	0.25
0.32673	0.35643	0.30693	0.0099
0.96	0.02	0.01	0.01
0.01	0.97	0.01	0.01
0.02	0.01	0.01	0.96
0.87128	0.099	0.0099	0.0198
0.4	0.57	0.01	0.02
0.69	0.05	0.22	0.04
0.36	0.13	0.13	0.38
0.04	0.2	0.07	0.69
0.0693	0.0297	0.48514	0.41584
0.01	0.95	0.01	0.03
0.01	0.97	0.01	0.01
0.01	0.97	0.01	0.01
0.87128	0.0099	0.10891	0.0099
0.04	0.25	0.48	0.23

MOTIF GABPA_18_C5.CyTCCGstTCCrG.CyGGAasCGGArG
letter-probability matrix: alength= 4 w= 13 nsites= 292
0.0808	0.59595	0.18181	0.14141
0.0792	0.43564	0.0495	0.43564
0.03	0.08	0.23	0.66
0.01	0.93	0.04	0.02
0.0099	0.82178	0.0792	0.0891
0.22222	0.0101	0.56565	0.20202
0.099	0.42574	0.42574	0.0495
0.01	0.36	0.02	0.61
0.01	0.24	0.02	0.73
0.0099	0.84158	0.0099	0.13861
0.0099	0.87128	0.0099	0.10891
0.42	0.01	0.47	0.1
0.10891	0.21782	0.62376	0.0495

MOTIF GABPA_20_C1.gs_gCCGGAAGTGgcG.CgcCACTTCCGGc_sc
letter-probability matrix: alength= 4 w= 16 nsites= 700
0.31	0.06	0.58	0.05
0.11	0.38	0.38	0.13
0.28	0.26	0.35	0.11
0.28	0.22	0.42	0.08
0.05	0.71	0.22	0.02
0.08	0.89	0.02	0.01
0.01	0.01	0.97	0.01
0.0101	0.0101	0.96969	0.0101
0.96969	0.0101	0.0101	0.0101
0.96	0.01	0.01	0.02
0.0909	0.0404	0.85858	0.0101
0.06	0.13	0.04	0.77
0.06	0.15	0.71	0.08
0.28712	0.24752	0.41584	0.0495
0.05	0.56	0.3	0.09
0.02	0.24	0.66	0.08

MOTIF GABPA_20_C2.rCTTCCrsyTCCGGy.rCCGGArsyGGAAGy
letter-probability matrix: alength= 4 w= 15 nsites= 217
0.43	0.15	0.36	0.06
0.0297	0.63366	0.20792	0.12871
0.01	0.17	0.01	0.81
0.0099	0.15841	0.0099	0.82178
0.0099	0.84158	0.0099	0.13861
0.03	0.9	0.01	0.06
0.42574	0.0396	0.52475	0.0099
0.0297	0.38613	0.49504	0.0891
0.0495	0.49504	0.0099	0.44554
0.01	0.21	0.01	0.77
0.01	0.87	0.07	0.05
0.0693	0.81188	0.0594	0.0594
0.0396	0.0891	0.72277	0.14851
0.16831	0.16831	0.65346	0.0099
0.09	0.38	0.17	0.36

MOTIF GABPA_20_C3.CyTCCGstTCCrG.CyGGAasCGGArG
letter-probability matrix: alength= 4 w= 13 nsites= 186
0.0594	0.63366	0.18811	0.11881
0.0891	0.42574	0.0099	0.47524
0.0594	0.0396	0.17821	0.72277
0.0099	0.86138	0.0594	0.0693
0.0297	0.86138	0.099	0.0099
0.23762	0.0099	0.68316	0.0693
0.0792	0.40594	0.46534	0.0495
0.01	0.33	0.01	0.65
0.01	0.16	0.01	0.82
0.0099	0.84158	0.0198	0.12871
0.0099	0.86138	0.0099	0.11881
0.42574	0.0297	0.50495	0.0396
0.15151	0.20202	0.61616	0.0303

MOTIF GABPA_20_C5.tACTACATGTCCCa.tGGGACATGTAGTa
letter-probability matrix: alength= 4 w= 14 nsites= 140
0.24	0.13	0.25	0.38
0.97	0.01	0.01	0.01
0.01	0.97	0.01	0.01
0.01	0.04	0.01	0.94
0.71287	0.099	0.0099	0.17821
0.3	0.61	0.08	0.01
0.53465	0.0693	0.13861	0.25742
0.23	0.13	0.05	0.59
0.01	0.15	0.59	0.25
0.01	0.01	0.01	0.97
0.01	0.9	0.01	0.08
0.01	0.97	0.01	0.01
0.01	0.97	0.01	0.01
0.43564	0.32673	0.0792	0.15841

MOTIF GABPA_21_C1.c_gCCGGAAGTG_sG.Cs_CACTTCCGGc_g
letter-probability matrix: alength= 4 w= 15 nsites= 666
0.16	0.42	0.29	0.13
0.36	0.21	0.33	0.1
0.27	0.21	0.43	0.09
0.06	0.68	0.24	0.02
0.15	0.79	0.05	0.01
0.01	0.01	0.97	0.01
0.01	0.01	0.97	0.01
0.95	0.02	0.02	0.01
0.95049	0.0099	0.0198	0.0198
0.12	0.05	0.82	0.01
0.07	0.13	0.05	0.75
0.06	0.13	0.75	0.06
0.34	0.24	0.38	0.04
0.04	0.47	0.42	0.07
0.01	0.22	0.65	0.12

MOTIF GABPA_21_C2.ACTACAAtTCCCAGt.aCTGGGAaTTGTAGT
letter-probability matrix: alength= 4 w= 15 nsites= 303
0.60606	0.20202	0.0707	0.12121
0.0101	0.95959	0.0101	0.0202
0.01	0.01	0.01	0.97
0.95	0.01	0.01	0.03
0.01	0.97	0.01	0.01
0.81	0.03	0.14	0.02
0.56	0.09	0.13	0.22
0.11	0.27	0.14	0.48
0.08	0.04	0.02	0.86
0.01	0.93	0.01	0.05
0.01	0.97	0.01	0.01
0.01	0.97	0.01	0.01
0.76767	0.0101	0.20202	0.0202
0.03	0.04	0.76	0.17
0.26	0.15	0.14	0.45

MOTIF GABPA_21_C3.tACTACATGTCCCa.tGGGACATGTAGTa
letter-probability matrix: alength= 4 w= 14 nsites= 46
0.25	0.09	0.24	0.42
0.97	0.01	0.01	0.01
0.01	0.97	0.01	0.01
0.01	0.01	0.01	0.97
0.89	0.04	0.01	0.06
0.20792	0.59405	0.18811	0.0099
0.58415	0.0792	0.099	0.23762
0.28	0.1	0.02	0.6
0.0101	0.17171	0.64646	0.17171
0.01	0.01	0.01	0.97
0.01	0.94	0.01	0.04
0.01	0.97	0.01	0.01
0.01	0.97	0.01	0.01
0.4	0.29	0.13	0.18

MOTIF GABPA_21_C4.g_ACTAmAwTkCCCAg.cTGGGmAwTkTAGT_c
letter-probability matrix: alength= 4 w= 16 nsites= 176
0.16831	0.0792	0.48514	0.26732
0.31	0.4	0.28	0.01
0.97	0.01	0.01	0.01
0.01	0.97	0.01	0.01
0.01	0.01	0.01	0.97
0.95	0.03	0.01	0.01
0.43564	0.52475	0.0297	0.0099
0.67326	0.0693	0.21782	0.0396
0.39603	0.12871	0.10891	0.36633
0.0495	0.22772	0.0396	0.68316
0.0297	0.0198	0.53465	0.41584
0.01	0.96	0.01	0.02
0.01	0.97	0.01	0.01
0.01	0.97	0.01	0.01
0.82178	0.0099	0.15841	0.0099
0.0202	0.29292	0.43434	0.25252

MOTIF GABPA_21_C5.GGACTACAAATCCC.GGGATTTGTAGTCC
letter-probability matrix: alength= 4 w= 14 nsites= 113
0.15841	0.0594	0.75247	0.0297
0.23	0.05	0.71	0.01
0.96	0.02	0.01	0.01
0.01	0.97	0.01	0.01
0.11881	0.10891	0.21782	0.55445
0.94	0.03	0.02	0.01
0.01	0.97	0.01	0.01
0.87128	0.0396	0.0792	0.0099
0.52475	0.11881	0.10891	0.24752
0.5	0.25	0.12	0.13
0.0594	0.11881	0.0099	0.81188
0.01	0.9	0.01	0.08
0.01	0.75	0.02	0.22
0.03	0.74	0.06	0.17

MOTIF GABPA_22_C1.CgcCACTTCCGGc_gC.Gc_gCCGGAAGTGgcG
letter-probability matrix: alength= 4 w= 16 nsites= 1116
0.15	0.71	0.1	0.04
0.11111	0.34343	0.48484	0.0606
0.0297	0.43564	0.28712	0.24752
0.06	0.73	0.14	0.07
0.66	0.06	0.22	0.06
0.0101	0.81818	0.0606	0.11111
0.02	0.02	0.01	0.95
0.01	0.02	0.02	0.95
0.01	0.97	0.01	0.01
0.01	0.97	0.01	0.01
0.01	0.03	0.73	0.23
0.0202	0.24242	0.68686	0.0505
0.0707	0.39393	0.27272	0.26262
0.0792	0.34653	0.24752	0.32673
0.1	0.32	0.47	0.11
0.07	0.52	0.16	0.25

MOTIF GABPA_22_C2.stACTACAtGTCCCas.stGGGACaTGTAGTas
letter-probability matrix: alength= 4 w= 16 nsites= 56
0.19	0.4	0.39	0.02
0.22	0.09	0.28	0.41
0.97	0.01	0.01	0.01
0.01	0.97	0.01	0.01
0.01	0.01	0.01	0.97
0.86138	0.0297	0.0099	0.099
0.19191	0.62626	0.17171	0.0101
0.57	0.09	0.09	0.25
0.29	0.1	0.05	0.56
0.0101	0.15151	0.64646	0.19191
0.01	0.01	0.01	0.97
0.01	0.95	0.01	0.03
0.01	0.97	0.01	0.01
0.01	0.97	0.01	0.01
0.42	0.28	0.13	0.17
0.03	0.35	0.45	0.17

MOTIF GABPA_22_C3.ACTACAAtTCCCAGt.aCTGGGAaTTGTAGT
letter-probability matrix: alength= 4 w= 15 nsites= 200
0.57575	0.24242	0.0707	0.11111
0.0202	0.86868	0.0202	0.0909
0.02	0.01	0.01	0.96
0.97	0.01	0.01	0.01
0.01	0.97	0.01	0.01
0.93069	0.0099	0.0495	0.0099
0.59	0.08	0.15	0.18
0.19801	0.23762	0.12871	0.43564
0.08	0.02	0.02	0.88
0.01	0.94	0.01	0.04
0.01	0.97	0.01	0.01
0.01	0.96	0.01	0.02
0.71	0.01	0.27	0.01
0.0198	0.0495	0.74257	0.18811
0.25	0.13	0.14	0.48

MOTIF GABPA_22_C4.g_ACTAmAwTgCCCAg.cTGGGcAwTkTAGT_c
letter-probability matrix: alength= 4 w= 16 nsites= 190
0.19	0.11	0.43	0.27
0.28282	0.39393	0.31313	0.0101
0.97	0.01	0.01	0.01
0.01	0.97	0.01	0.01
0.01	0.04	0.01	0.94
0.91	0.06	0.01	0.02
0.42574	0.52475	0.0297	0.0198
0.66	0.09	0.2	0.05
0.37623	0.12871	0.10891	0.38613
0.06	0.21	0.1	0.63
0.0396	0.0396	0.52475	0.39603
0.01	0.93	0.01	0.05
0.01	0.97	0.01	0.01
0.01	0.97	0.01	0.01
0.82	0.01	0.16	0.01
0.0202	0.28282	0.44444	0.25252

MOTIF GABPA_22_C5.CyTCCGsTTCCrG.CyGGAAsCGGArG
letter-probability matrix: alength= 4 w= 13 nsites= 450
0.0594	0.59405	0.21782	0.12871
0.0792	0.44554	0.0792	0.39603
0.01	0.15	0.28	0.56
0.01	0.92	0.06	0.01
0.0099	0.80198	0.11881	0.0693
0.16161	0.0101	0.64646	0.18181
0.07	0.42	0.48	0.03
0.01	0.28	0.08	0.63
0.01	0.2	0.05	0.74
0.01	0.89	0.01	0.09
0.0099	0.86138	0.0099	0.11881
0.41	0.02	0.48	0.09
0.15	0.21	0.63	0.01

MOTIF GABPA_23_C1.CgcCACTTCCGGc_gC.Gc_gCCGGAAGTGgcG
letter-probability matrix: alength= 4 w= 16 nsites= 1201
0.12	0.69	0.16	0.03
0.13	0.33	0.5	0.04
0.0303	0.45454	0.31313	0.20202
0.05	0.75	0.14	0.06
0.69	0.06	0.2	0.05
0.01	0.81	0.07	0.11
0.02	0.02	0.01	0.95
0.01	0.02	0.02	0.95
0.01	0.97	0.01	0.01
0.01	0.97	0.01	0.01
0.01	0.03	0.77	0.19
0.0198	0.22772	0.70297	0.0495
0.06	0.39	0.29	0.26
0.099	0.31683	0.27722	0.30693
0.11111	0.30303	0.45454	0.13131
0.0808	0.48484	0.19191	0.24242

MOTIF GABPA_23_C2.tACTACATGTCCCag.ctGGGACATGTAGTa
letter-probability matrix: alength= 4 w= 15 nsites= 48
0.22	0.08	0.29	0.41
0.97	0.01	0.01	0.01
0.01	0.97	0.01	0.01
0.01	0.01	0.01	0.97
0.84158	0.0297	0.0099	0.11881
0.20792	0.63366	0.14851	0.0099
0.57425	0.0495	0.12871	0.24752
0.27722	0.0792	0.0693	0.57425
0.0202	0.17171	0.62626	0.18181
0.01	0.01	0.01	0.97
0.01	0.95	0.01	0.03
0.01	0.97	0.01	0.01
0.01	0.97	0.01	0.01
0.46	0.26	0.1	0.18
0.03	0.32	0.47	0.18

MOTIF GABPA_23_C3.g_ACTAcAwTkCCCAg.cTGGGmAwTgTAGT_c
letter-probability matrix: alength= 4 w= 16 nsites= 181
0.19	0.08	0.46	0.27
0.30303	0.37373	0.31313	0.0101
0.97	0.01	0.01	0.01
0.01	0.97	0.01	0.01
0.01	0.05	0.01	0.93
0.88118	0.0693	0.0099	0.0396
0.42	0.55	0.02	0.01
0.65	0.08	0.21	0.06
0.36	0.1	0.13	0.41
0.06	0.24	0.1	0.6
0.0297	0.0396	0.49504	0.43564
0.01	0.95	0.01	0.03
0.01	0.97	0.01	0.01
0.01	0.97	0.01	0.01
0.85148	0.0099	0.12871	0.0099
0.02	0.28	0.45	0.25

MOTIF GABPA_23_C4.mcTACAaTTCCCgt.acGGGAAtTGTAgk
letter-probability matrix: alength= 4 w= 14 nsites= 74
0.50495	0.39603	0.0396	0.0594
0.01	0.58	0.01	0.4
0.0693	0.0099	0.0297	0.89108
0.97	0.01	0.01	0.01
0.01	0.97	0.01	0.01
0.92	0.01	0.06	0.01
0.39	0.16	0.25	0.2
0.16	0.24	0.11	0.49
0.03	0.01	0.01	0.95
0.01	0.94	0.01	0.04
0.01	0.97	0.01	0.01
0.01	0.91	0.01	0.07
0.38	0.02	0.59	0.01
0.02	0.05	0.38	0.55

MOTIF GABPA_23_C5.ACTACAA_TCCCAGt.aCTGGGA_TTGTAGT
letter-probability matrix: alength= 4 w= 15 nsites= 128
0.47524	0.099	0.18811	0.23762
0.0297	0.88118	0.0792	0.0099
0.01	0.01	0.01	0.97
0.97	0.01	0.01	0.01
0.01	0.97	0.01	0.01
0.93	0.02	0.04	0.01
0.67	0.06	0.1	0.17
0.28282	0.22222	0.23232	0.26262
0.19	0.1	0.09	0.62
0.01	0.91	0.01	0.07
0.01	0.97	0.01	0.01
0.01	0.97	0.01	0.01
0.89	0.01	0.09	0.01
0.0198	0.0297	0.89108	0.0594
0.23762	0.14851	0.15841	0.45544

MOTIF GABPA_24_C1.c_CGcCACTTCCGGc_sC.Gs_gCCGGAAGTGgCG_g
letter-probability matrix: alength= 4 w= 18 nsites= 799
0.1	0.42	0.3	0.18
0.33	0.31	0.34	0.02
0.0909	0.72727	0.15151	0.0303
0.1	0.28	0.57	0.05
0.03	0.46	0.29	0.22
0.05	0.74	0.16	0.05
0.7	0.04	0.22	0.04
0.01	0.84	0.06	0.09
0.02	0.02	0.01	0.95
0.01	0.02	0.02	0.95
0.0101	0.96969	0.0101	0.0101
0.01	0.97	0.01	0.01
0.01	0.03	0.8	0.16
0.03	0.24	0.68	0.05
0.0792	0.40594	0.25742	0.25742
0.08	0.32	0.24	0.36
0.0909	0.34343	0.43434	0.13131
0.05	0.61	0.07	0.27

MOTIF GABPA_24_C2.tACTACATGTCCCa.tGGGACATGTAGTa
letter-probability matrix: alength= 4 w= 14 nsites= 43
0.21	0.1	0.28	0.41
0.97	0.01	0.01	0.01
0.01	0.97	0.01	0.01
0.01	0.01	0.01	0.97
0.83168	0.0396	0.0099	0.11881
0.20792	0.59405	0.18811	0.0099
0.58	0.04	0.1	0.28
0.23762	0.10891	0.0792	0.57425
0.0198	0.15841	0.63366	0.18811
0.01	0.02	0.01	0.96
0.01	0.95	0.01	0.03
0.01	0.97	0.01	0.01
0.01	0.97	0.01	0.01
0.42	0.28	0.09	0.21

MOTIF GABPA_24_C3.caCTACAAtTCCCAGt.aCTGGGAaTTGTAGtg
letter-probability matrix: alength= 4 w= 16 nsites= 159
0.27272	0.41414	0.28282	0.0303
0.52	0.13	0.03	0.32
0.0198	0.95049	0.0198	0.0099
0.01	0.01	0.02	0.96
0.95	0.01	0.01	0.03
0.01	0.97	0.01	0.01
0.83	0.03	0.12	0.02
0.54455	0.0891	0.10891	0.25742
0.09	0.27	0.11	0.53
0.0594	0.0495	0.0495	0.84158
0.01	0.93	0.01	0.05
0.0099	0.96039	0.0099	0.0198
0.01	0.97	0.01	0.01
0.69306	0.0099	0.16831	0.12871
0.03	0.1	0.76	0.11
0.26	0.14	0.13	0.47

MOTIF GABPA_24_C4.G_ACTAcAwTkCCCAgc.gcTGGGmAwTgTAGT_C
letter-probability matrix: alength= 4 w= 17 nsites= 225
0.17	0.11	0.51	0.21
0.31	0.36	0.32	0.01
0.96	0.02	0.01	0.01
0.01	0.97	0.01	0.01
0.01	0.03	0.01	0.95
0.94	0.04	0.01	0.01
0.41	0.55	0.03	0.01
0.68	0.08	0.2	0.04
0.38613	0.11881	0.10891	0.38613
0.0693	0.23762	0.0792	0.61386
0.0495	0.0495	0.49504	0.40594
0.01	0.95	0.01	0.03
0.01	0.97	0.01	0.01
0.01	0.97	0.01	0.01
0.82	0.01	0.16	0.01
0.0303	0.26262	0.43434	0.27272
0.27722	0.47524	0.11881	0.12871

MOTIF GABPA_24_C5.acTACAatTCCCgt.acGGGAatTGTAgt
letter-probability matrix: alength= 4 w= 14 nsites= 112
0.56	0.38	0.02	0.04
0.01	0.59	0.01	0.39
0.02	0.01	0.01	0.96
0.85148	0.0495	0.0594	0.0396
0.01	0.97	0.01	0.01
0.89	0.01	0.09	0.01
0.45	0.12	0.23	0.2
0.14	0.25	0.12	0.49
0.0495	0.0495	0.0099	0.89108
0.01	0.9	0.01	0.08
0.01	0.97	0.01	0.01
0.01	0.96	0.01	0.02
0.38	0.01	0.6	0.01
0.0297	0.0495	0.37623	0.54455

MOTIF GABPA_25_C1.c_gCCGGAAGTGgcGy.rCgcCACTTCCGGc_g
letter-probability matrix: alength= 4 w= 16 nsites= 902
0.13	0.47	0.29	0.11
0.31	0.26	0.33	0.1
0.27	0.25	0.4	0.08
0.0495	0.69306	0.23762	0.0198
0.16161	0.79797	0.0303	0.0101
0.01	0.01	0.97	0.01
0.0101	0.0101	0.96969	0.0101
0.96969	0.0101	0.0101	0.0101
0.94949	0.0101	0.0202	0.0202
0.09	0.06	0.84	0.01
0.05	0.15	0.05	0.75
0.05	0.13	0.78	0.04
0.23	0.3	0.44	0.03
0.0594	0.53465	0.29702	0.10891
0.0101	0.18181	0.71717	0.0909
0.02	0.41	0.19	0.38

MOTIF GABPA_25_C2.ACTACAAtTCCCAGt.aCTGGGAaTTGTAGT
letter-probability matrix: alength= 4 w= 15 nsites= 154
0.58415	0.19801	0.0792	0.13861
0.0101	0.89898	0.0303	0.0606
0.0198	0.0198	0.0099	0.95049
0.96039	0.0099	0.0198	0.0099
0.01	0.97	0.01	0.01
0.96	0.01	0.02	0.01
0.57	0.05	0.17	0.21
0.22	0.23	0.15	0.4
0.08	0.06	0.02	0.84
0.01	0.95	0.01	0.03
0.01	0.97	0.01	0.01
0.01	0.97	0.01	0.01
0.71	0.01	0.27	0.01
0.03	0.05	0.75	0.17
0.27	0.13	0.13	0.47

MOTIF GABPA_25_C3.tACTACATGTCCCms.skGGGACATGTAGTa
letter-probability matrix: alength= 4 w= 15 nsites= 28
0.2	0.12	0.29	0.39
0.97	0.01	0.01	0.01
0.01	0.97	0.01	0.01
0.01	0.01	0.01	0.97
0.84158	0.0099	0.0099	0.13861
0.22222	0.59595	0.16161	0.0202
0.56435	0.0594	0.099	0.27722
0.21782	0.099	0.099	0.58415
0.0099	0.18811	0.60396	0.19801
0.01	0.01	0.01	0.97
0.01	0.95	0.01	0.03
0.01	0.97	0.01	0.01
0.01	0.97	0.01	0.01
0.41584	0.32673	0.11881	0.13861
0.04	0.38	0.41	0.17

MOTIF GABPA_25_C4.rCTTCCgsyTCCGGy.rCCGGArscGGAAGy
letter-probability matrix: alength= 4 w= 15 nsites= 402
0.40594	0.12871	0.38613	0.0792
0.0099	0.70297	0.19801	0.0891
0.0099	0.15841	0.0099	0.82178
0.0099	0.099	0.0495	0.84158
0.0099	0.88118	0.0099	0.099
0.01	0.95	0.01	0.03
0.38	0.02	0.53	0.07
0.0594	0.45544	0.45544	0.0297
0.0594	0.46534	0.0099	0.46534
0.01	0.15	0.11	0.73
0.01	0.89	0.04	0.06
0.0099	0.89108	0.0396	0.0594
0.0099	0.10891	0.70297	0.17821
0.11881	0.16831	0.69306	0.0198
0.03	0.47	0.13	0.37

MOTIF GABPA_25_C5.g_ACTAcAwTkCCCAgc.gcTGGGmAwTgTAGT_c
letter-probability matrix: alength= 4 w= 17 nsites= 193
0.21	0.09	0.46	0.24
0.28282	0.38383	0.32323	0.0101
0.95	0.03	0.01	0.01
0.01	0.97	0.01	0.01
0.01	0.01	0.01	0.97
0.93	0.05	0.01	0.01
0.42	0.55	0.02	0.01
0.68	0.08	0.18	0.06
0.36633	0.10891	0.12871	0.39603
0.06	0.2	0.09	0.65
0.06	0.07	0.46	0.41
0.01	0.97	0.01	0.01
0.01	0.97	0.01	0.01
0.01	0.97	0.01	0.01
0.82178	0.0099	0.15841	0.0099
0.03	0.3	0.44	0.23
0.28	0.45	0.15	0.12

MOTIF GABPA_26_C1.gc_gCCGGAAGTG_sG.Cs_CACTTCCGGc_gc
letter-probability matrix: alength= 4 w= 16 nsites= 637
0.28	0.08	0.53	0.11
0.15	0.42	0.32	0.11
0.34	0.22	0.34	0.1
0.27722	0.22772	0.42574	0.0693
0.05	0.69	0.24	0.02
0.11111	0.85858	0.0202	0.0101
0.01	0.01	0.97	0.01
0.01	0.02	0.96	0.01
0.95	0.02	0.02	0.01
0.96	0.01	0.02	0.01
0.0808	0.0505	0.85858	0.0101
0.06	0.17	0.05	0.72
0.06	0.14	0.72	0.08
0.25	0.32	0.4	0.03
0.03	0.48	0.4	0.09
0.0202	0.17171	0.75757	0.0505

MOTIF GABPA_26_C2.sACTTCCGG.CCGGAAGTs
letter-probability matrix: alength= 4 w= 9 nsites= 263
0.13	0.4	0.33	0.14
0.44554	0.19801	0.21782	0.13861
0.01	0.7	0.12	0.17
0.04	0.03	0.01	0.92
0.0099	0.0495	0.0891	0.85148
0.01	0.97	0.01	0.01
0.01	0.94	0.03	0.02
0.0099	0.15841	0.82178	0.0099
0.06	0.01	0.91	0.02

MOTIF GABPA_26_C3.cgGTCACTTCcg.cgGAAGTGACcg
letter-probability matrix: alength= 4 w= 12 nsites= 95
0.24752	0.45544	0.24752	0.0495
0.02	0.41	0.55	0.02
0.0297	0.18811	0.67326	0.10891
0.0594	0.20792	0.19801	0.53465
0.04	0.9	0.05	0.01
0.94	0.01	0.01	0.04
0.0099	0.85148	0.0099	0.12871
0.01	0.01	0.01	0.97
0.01	0.01	0.01	0.97
0.01	0.95	0.01	0.03
0.01	0.56	0.38	0.05
0.06	0.19	0.46	0.29

MOTIF GABPA_26_C4.rCTTCCgsyTCCGGy.rCCGGArscGGAAGy
letter-probability matrix: alength= 4 w= 15 nsites= 233
0.44	0.15	0.36	0.05
0.0099	0.61386	0.24752	0.12871
0.01	0.28	0.01	0.7
0.0099	0.14851	0.0792	0.76237
0.0099	0.85148	0.0099	0.12871
0.01	0.93	0.01	0.05
0.40594	0.0495	0.53465	0.0099
0.03	0.4	0.51	0.06
0.03	0.47	0.04	0.46
0.0099	0.20792	0.0594	0.72277
0.01	0.88	0.07	0.04
0.0891	0.78217	0.0891	0.0396
0.0198	0.0891	0.76237	0.12871
0.12871	0.18811	0.67326	0.0099
0.02	0.44	0.16	0.38

MOTIF GABPA_26_C5.CyTCCGstTCCrG.CyGGAasCGGArG
letter-probability matrix: alength= 4 w= 13 nsites= 334
0.0495	0.63366	0.21782	0.099
0.08	0.43	0.05	0.44
0.0101	0.17171	0.25252	0.56565
0.0099	0.87128	0.099	0.0198
0.0693	0.78217	0.13861	0.0099
0.15841	0.0099	0.82178	0.0099
0.0792	0.38613	0.46534	0.0693
0.01	0.3	0.16	0.53
0.01	0.2	0.09	0.7
0.0099	0.87128	0.0099	0.10891
0.0099	0.85148	0.0099	0.12871
0.41584	0.0495	0.48514	0.0495
0.12871	0.20792	0.64356	0.0198

MOTIF GABPA_27_C1.gc__CCGGAAGTGgcGc.gCgcCACTTCCGG__gc
letter-probability matrix: alength= 4 w= 17 nsites= 598
0.3	0.13	0.48	0.09
0.13861	0.51485	0.26732	0.0792
0.26	0.32	0.34	0.08
0.25	0.3	0.38	0.07
0.0495	0.70297	0.22772	0.0198
0.1	0.86	0.03	0.01
0.01	0.01	0.97	0.01
0.01	0.02	0.96	0.01
0.95	0.02	0.02	0.01
0.95049	0.0099	0.0198	0.0198
0.07	0.05	0.87	0.01
0.05	0.19	0.04	0.72
0.05	0.16	0.7	0.09
0.21	0.33	0.43	0.03
0.04	0.49	0.36	0.11
0.02	0.22	0.67	0.09
0.0505	0.42424	0.23232	0.29292

MOTIF GABPA_27_C2.CytCCGgTTCCrG.CyGGAAcCGGarG
letter-probability matrix: alength= 4 w= 13 nsites= 333
0.0297	0.66336	0.19801	0.10891
0.05	0.5	0.04	0.41
0.0198	0.12871	0.28712	0.56435
0.0099	0.85148	0.10891	0.0297
0.0396	0.84158	0.10891	0.0099
0.17	0.01	0.81	0.01
0.0693	0.38613	0.52475	0.0198
0.01	0.28	0.15	0.56
0.0099	0.19801	0.099	0.69306
0.0099	0.86138	0.0099	0.11881
0.01	0.92	0.01	0.06
0.42	0.09	0.47	0.02
0.13	0.18	0.68	0.01

MOTIF GABPA_27_C3.sACTTCCGgyts.sarcCGGAAGTs
letter-probability matrix: alength= 4 w= 12 nsites= 147
0.09	0.36	0.44	0.11
0.53465	0.11881	0.24752	0.099
0.01	0.73	0.08	0.18
0.01	0.3	0.01	0.68
0.01	0.15	0.19	0.65
0.01	0.91	0.07	0.01
0.01	0.9	0.06	0.03
0.01	0.01	0.9	0.08
0.0099	0.34653	0.54455	0.099
0.07	0.47	0.01	0.45
0.0693	0.34653	0.0891	0.49504
0.13	0.35	0.4	0.12

MOTIF GABPA_27_C4.aCTTCCrgyTCCGGy.rCCGGArcyGGAAGt
letter-probability matrix: alength= 4 w= 15 nsites= 255
0.42	0.2	0.29	0.09
0.0396	0.65346	0.19801	0.10891
0.01	0.3	0.05	0.64
0.0099	0.17821	0.0495	0.76237
0.0099	0.87128	0.0099	0.10891
0.02	0.92	0.01	0.05
0.45544	0.0099	0.49504	0.0396
0.03	0.39	0.52	0.06
0.04	0.48	0.02	0.46
0.01	0.25	0.1	0.64
0.01	0.88	0.08	0.03
0.0693	0.80198	0.11881	0.0099
0.0099	0.10891	0.73267	0.14851
0.16161	0.16161	0.66666	0.0101
0.06	0.43	0.14	0.37

MOTIF GABPA_27_C5.csGTCACTTCcg.cgGAAGTGACsg
letter-probability matrix: alength= 4 w= 12 nsites= 92
0.21	0.42	0.28	0.09
0.0594	0.40594	0.51485	0.0198
0.06	0.22	0.59	0.13
0.08	0.22	0.2	0.5
0.0792	0.88118	0.0297	0.0099
0.9	0.04	0.01	0.05
0.0099	0.85148	0.0099	0.12871
0.01	0.01	0.01	0.97
0.01	0.01	0.01	0.97
0.01	0.96	0.01	0.02
0.01	0.58	0.34	0.07
0.08	0.17	0.47	0.28

MOTIF GABPA_28_C1.gs_gCCGGAAGTGgcG.CgcCACTTCCGGc_sc
letter-probability matrix: alength= 4 w= 16 nsites= 620
0.29	0.2	0.44	0.07
0.14	0.42	0.33	0.11
0.3	0.25	0.35	0.1
0.27722	0.23762	0.41584	0.0693
0.06	0.71	0.21	0.02
0.15	0.81	0.03	0.01
0.01	0.01	0.97	0.01
0.01	0.01	0.97	0.01
0.96	0.01	0.02	0.01
0.96	0.01	0.01	0.02
0.0909	0.0404	0.85858	0.0101
0.0495	0.14851	0.0396	0.76237
0.0404	0.12121	0.78787	0.0505
0.28	0.27	0.42	0.03
0.06	0.5	0.32	0.12
0.0202	0.22222	0.68686	0.0707

MOTIF GABPA_28_C2.rCTTCCgstTCCGGy.rCCGGAascGGAAGy
letter-probability matrix: alength= 4 w= 15 nsites= 462
0.43	0.11	0.39	0.07
0.02	0.67	0.21	0.1
0.01	0.3	0.02	0.67
0.01	0.12	0.04	0.83
0.01	0.93	0.02	0.04
0.02	0.9	0.02	0.06
0.33	0.02	0.61	0.04
0.0396	0.44554	0.49504	0.0198
0.02	0.36	0.01	0.61
0.0099	0.20792	0.0198	0.76237
0.01	0.92	0.01	0.06
0.03	0.91	0.01	0.05
0.14	0.08	0.67	0.11
0.14	0.23	0.62	0.01
0.0792	0.43564	0.12871	0.35643

MOTIF GABPA_28_C3.gCCGGAmkTGaCGc.gCGtCAmkTCCGGc
letter-probability matrix: alength= 4 w= 14 nsites= 310
0.31	0.18	0.45	0.06
0.0594	0.73267	0.18811	0.0198
0.21	0.77	0.01	0.01
0.01	0.01	0.97	0.01
0.01	0.01	0.97	0.01
0.97	0.01	0.01	0.01
0.4	0.5	0.01	0.09
0.0792	0.0495	0.48514	0.38613
0.01	0.01	0.01	0.97
0.01	0.02	0.96	0.01
0.53	0.18	0.28	0.01
0.12	0.64	0.23	0.01
0.0198	0.18811	0.70297	0.0891
0.05	0.45	0.17	0.33

MOTIF GABPA_28_C5.gcACTAcAwTkCCCAgc.gcTGGGmAwTgTAGTgc
letter-probability matrix: alength= 4 w= 17 nsites= 196
0.14	0.1	0.5	0.26
0.30303	0.40404	0.28282	0.0101
0.97	0.01	0.01	0.01
0.01	0.97	0.01	0.01
0.0099	0.10891	0.0099	0.87128
0.89	0.01	0.01	0.09
0.4	0.56	0.02	0.02
0.72	0.07	0.18	0.03
0.38	0.1	0.12	0.4
0.08	0.22	0.08	0.62
0.0792	0.0099	0.49504	0.41584
0.01	0.96	0.01	0.02
0.01	0.97	0.01	0.01
0.01	0.97	0.01	0.01
0.89	0.01	0.09	0.01
0.0101	0.27272	0.44444	0.27272
0.29292	0.39393	0.18181	0.13131

MOTIF GABPA_29_C1.cgcCACTTCCGG__sC.Gs__CCGGAAGTGgcg
letter-probability matrix: alength= 4 w= 16 nsites= 656
0.08	0.59	0.31	0.02
0.11	0.31	0.53	0.05
0.03	0.48	0.28	0.21
0.06	0.79	0.1	0.05
0.73267	0.0594	0.13861	0.0693
0.01	0.86	0.05	0.08
0.02	0.01	0.01	0.96
0.01	0.02	0.02	0.95
0.01	0.97	0.01	0.01
0.01	0.97	0.01	0.01
0.01	0.04	0.83	0.12
0.02	0.18	0.76	0.04
0.08	0.35	0.32	0.25
0.1	0.3	0.37	0.23
0.1	0.35	0.41	0.14
0.0891	0.54455	0.12871	0.23762

MOTIF GABPA_29_C2.gsrrcCGGAAGys.srCTTCCGgyysc
letter-probability matrix: alength= 4 w= 13 nsites= 166
0.31683	0.12871	0.46534	0.0891
0.1	0.41	0.38	0.11
0.44	0.15	0.36	0.05
0.42	0.01	0.53	0.04
0.07	0.56	0.35	0.02
0.0404	0.92929	0.0101	0.0202
0.01	0.01	0.97	0.01
0.05	0.01	0.93	0.01
0.73	0.1	0.16	0.01
0.76	0.01	0.22	0.01
0.19801	0.12871	0.65346	0.0198
0.07	0.34	0.15	0.44
0.11	0.42	0.34	0.13

MOTIF GABPA_29_C3.CyTCCGstTCCrG.CyGGAasCGGArG
letter-probability matrix: alength= 4 w= 13 nsites= 255
0.0891	0.57425	0.21782	0.11881
0.09	0.38	0.13	0.4
0.01	0.18	0.27	0.54
0.01	0.88	0.06	0.05
0.0594	0.80198	0.12871	0.0099
0.20792	0.0099	0.72277	0.0594
0.04	0.44	0.48	0.04
0.01	0.35	0.08	0.56
0.01	0.26	0.02	0.71
0.0099	0.84158	0.0099	0.13861
0.0099	0.84158	0.0099	0.13861
0.39	0.09	0.46	0.06
0.13861	0.22772	0.60396	0.0297

MOTIF GABPA_29_C4.CTTCCrsyTCCGGy.rCCGGArsyGGAAG
letter-probability matrix: alength= 4 w= 14 nsites= 217
0.01	0.66	0.2	0.13
0.01	0.28	0.01	0.7
0.0099	0.13861	0.0099	0.84158
0.0099	0.87128	0.0099	0.10891
0.0099	0.88118	0.0099	0.099
0.40594	0.0792	0.49504	0.0198
0.03	0.48	0.47	0.02
0.03	0.51	0.02	0.44
0.01	0.29	0.01	0.69
0.0099	0.84158	0.0792	0.0693
0.0594	0.86138	0.0693	0.0099
0.0099	0.0297	0.82178	0.13861
0.16161	0.15151	0.66666	0.0202
0.07	0.39	0.17	0.37

MOTIF GABPA_29_C5.tACTACATGTCCCas.stGGGACATGTAGTa
letter-probability matrix: alength= 4 w= 15 nsites= 140
0.25	0.11	0.26	0.38
0.97	0.01	0.01	0.01
0.01	0.97	0.01	0.01
0.01	0.01	0.01	0.97
0.69	0.11	0.01	0.19
0.24242	0.58585	0.16161	0.0101
0.54455	0.0594	0.16831	0.22772
0.21782	0.13861	0.0792	0.56435
0.0099	0.16831	0.59405	0.22772
0.01	0.01	0.01	0.97
0.0099	0.86138	0.0099	0.11881
0.01	0.97	0.01	0.01
0.01	0.96	0.01	0.02
0.45	0.32	0.08	0.15
0.06	0.36	0.43	0.15

MOTIF GABPB1_1_C1.c_gCCGGAAGTGgcG.CgcCACTTCCGGc_g
letter-probability matrix: alength= 4 w= 15 nsites= 932
0.16	0.43	0.29	0.12
0.36	0.22	0.32	0.1
0.25	0.26	0.41	0.08
0.06	0.67	0.25	0.02
0.14	0.82	0.03	0.01
0.01	0.01	0.97	0.01
0.0101	0.0101	0.96969	0.0101
0.94059	0.0198	0.0297	0.0099
0.95	0.01	0.02	0.02
0.11	0.06	0.82	0.01
0.05	0.21	0.05	0.69
0.07	0.1	0.77	0.06
0.20202	0.31313	0.46464	0.0202
0.0303	0.50505	0.33333	0.13131
0.03	0.12	0.74	0.11

MOTIF GABPB1_1_C2.gACTACAAtTCCCAGT.ACTGGGAaTTGTAGTc
letter-probability matrix: alength= 4 w= 16 nsites= 272
0.26	0.12	0.39	0.23
0.6	0.23	0.1	0.07
0.0101	0.95959	0.0101	0.0202
0.01	0.01	0.01	0.97
0.96	0.01	0.01	0.02
0.01	0.97	0.01	0.01
0.83	0.01	0.14	0.02
0.58	0.08	0.15	0.19
0.22	0.23	0.15	0.4
0.08	0.08	0.02	0.82
0.01	0.95	0.01	0.03
0.01	0.97	0.01	0.01
0.01	0.97	0.01	0.01
0.75	0.01	0.23	0.01
0.0297	0.0594	0.72277	0.18811
0.24	0.12	0.14	0.5

MOTIF GABPB1_1_C3.tACTACATGTCCCa.tGGGACATGTAGTa
letter-probability matrix: alength= 4 w= 14 nsites= 47
0.24	0.1	0.25	0.41
0.97	0.01	0.01	0.01
0.01	0.97	0.01	0.01
0.01	0.01	0.01	0.97
0.89	0.03	0.01	0.07
0.19801	0.60396	0.16831	0.0297
0.59	0.04	0.09	0.28
0.27	0.1	0.04	0.59
0.0101	0.17171	0.63636	0.18181
0.01	0.02	0.01	0.96
0.01	0.96	0.01	0.02
0.01	0.97	0.01	0.01
0.01	0.97	0.01	0.01
0.42574	0.25742	0.10891	0.20792

MOTIF GABPB1_1_C4.gcACTAmAwTkCCCAg.cTGGGmAwTkTAGTgc
letter-probability matrix: alength= 4 w= 16 nsites= 261
0.19801	0.099	0.46534	0.23762
0.27	0.41	0.31	0.01
0.97	0.01	0.01	0.01
0.01	0.97	0.01	0.01
0.01	0.02	0.01	0.96
0.94	0.04	0.01	0.01
0.42574	0.53465	0.0198	0.0198
0.67326	0.0693	0.21782	0.0396
0.4	0.12	0.09	0.39
0.0396	0.21782	0.0792	0.66336
0.0198	0.0396	0.51485	0.42574
0.01	0.97	0.01	0.01
0.01	0.97	0.01	0.01
0.01	0.97	0.01	0.01
0.82	0.01	0.16	0.01
0.0202	0.28282	0.43434	0.26262

MOTIF GABPB1_1_C5.GGACTACAAaTCCC.GGGAtTTGTAGTCC
letter-probability matrix: alength= 4 w= 14 nsites= 130
0.17	0.04	0.77	0.02
0.21	0.03	0.75	0.01
0.97	0.01	0.01	0.01
0.01	0.97	0.01	0.01
0.1	0.14	0.25	0.51
0.97	0.01	0.01	0.01
0.01	0.97	0.01	0.01
0.89108	0.0396	0.0594	0.0099
0.56	0.11	0.07	0.26
0.51	0.27	0.11	0.11
0.01	0.08	0.01	0.9
0.01	0.93	0.01	0.05
0.01	0.75	0.02	0.22
0.02	0.75	0.04	0.19

MOTIF GABPB1_2_C1.CgcCACTTCCGG__sC.Gs__CCGGAAGTGgcG
letter-probability matrix: alength= 4 w= 16 nsites= 712
0.0505	0.70707	0.22222	0.0202
0.1	0.32	0.51	0.07
0.03	0.4	0.28	0.29
0.0594	0.76237	0.10891	0.0693
0.72277	0.0396	0.17821	0.0594
0.0101	0.85858	0.0606	0.0707
0.02	0.02	0.01	0.95
0.0101	0.0202	0.0202	0.94949
0.01	0.96	0.02	0.01
0.01	0.97	0.01	0.01
0.0101	0.0303	0.82828	0.13131
0.02	0.28	0.65	0.05
0.07	0.38	0.33	0.22
0.0707	0.34343	0.34343	0.24242
0.12121	0.38383	0.38383	0.11111
0.0792	0.55445	0.14851	0.21782

MOTIF GABPB1_2_C2.cACTACAAtTCCCAGT.ACTGGGAaTTGTAGTg
letter-probability matrix: alength= 4 w= 16 nsites= 218
0.26262	0.46464	0.25252	0.0202
0.54	0.23	0.02	0.21
0.01	0.94	0.02	0.03
0.01	0.01	0.01	0.97
0.93	0.01	0.01	0.05
0.01	0.97	0.01	0.01
0.90909	0.0202	0.0606	0.0101
0.55	0.09	0.11	0.25
0.1	0.28	0.1	0.52
0.0202	0.0101	0.0101	0.95959
0.01	0.92	0.01	0.06
0.01	0.97	0.01	0.01
0.01	0.97	0.01	0.01
0.69	0.01	0.25	0.05
0.05	0.04	0.67	0.24
0.19191	0.15151	0.15151	0.50505

MOTIF GABPB1_2_C3.stACTACATGTCCCas.stGGGACATGTAGTas
letter-probability matrix: alength= 4 w= 16 nsites= 42
0.16	0.43	0.36	0.05
0.24752	0.13861	0.22772	0.38613
0.97	0.01	0.01	0.01
0.01	0.97	0.01	0.01
0.01	0.01	0.01	0.97
0.85148	0.0297	0.0099	0.10891
0.20792	0.55445	0.22772	0.0099
0.59	0.04	0.12	0.25
0.24752	0.099	0.0693	0.58415
0.0297	0.17821	0.61386	0.17821
0.01	0.01	0.01	0.97
0.01	0.95	0.01	0.03
0.01	0.97	0.01	0.01
0.01	0.97	0.01	0.01
0.4	0.25	0.12	0.23
0.05	0.41	0.4	0.14

MOTIF GABPB1_2_C4.s_gcCGGAAGts.saCTTCCGgc_s
letter-probability matrix: alength= 4 w= 12 nsites= 340
0.11	0.42	0.33	0.14
0.37	0.19	0.34	0.1
0.36633	0.0099	0.54455	0.0792
0.08	0.56	0.35	0.01
0.03	0.94	0.01	0.02
0.01	0.03	0.94	0.02
0.03	0.01	0.95	0.01
0.73	0.18	0.08	0.01
0.85	0.01	0.13	0.01
0.17821	0.12871	0.68316	0.0099
0.09	0.32	0.14	0.45
0.12871	0.33663	0.40594	0.12871

MOTIF GABPB1_3_C1.c_gCCGGAAGTGgcGc.gCgcCACTTCCGGc_g
letter-probability matrix: alength= 4 w= 16 nsites= 1228
0.16	0.43	0.29	0.12
0.34	0.24	0.32	0.1
0.26	0.23	0.42	0.09
0.0594	0.71287	0.19801	0.0297
0.10101	0.86868	0.0202	0.0101
0.01	0.01	0.97	0.01
0.01	0.02	0.96	0.01
0.94	0.02	0.03	0.01
0.95	0.01	0.02	0.02
0.099	0.0594	0.83168	0.0099
0.0594	0.17821	0.0495	0.71287
0.0505	0.13131	0.76767	0.0505
0.26	0.29	0.43	0.02
0.05	0.54	0.32	0.09
0.03	0.12	0.74	0.11
0.03	0.41	0.26	0.3

MOTIF GABPB1_3_C2.gACTACAAtTCCCAGgt.acCTGGGAaTTGTAGTc
letter-probability matrix: alength= 4 w= 17 nsites= 484
0.28	0.24	0.37	0.11
0.59	0.26	0.04	0.11
0.01	0.94	0.02	0.03
0.01	0.01	0.01	0.97
0.95959	0.0101	0.0101	0.0202
0.01	0.97	0.01	0.01
0.87	0.02	0.09	0.02
0.48	0.08	0.23	0.21
0.13	0.26	0.12	0.49
0.06	0.06	0.02	0.86
0.01	0.94	0.01	0.04
0.01	0.97	0.01	0.01
0.01	0.97	0.01	0.01
0.70297	0.0099	0.25742	0.0297
0.04	0.06	0.68	0.22
0.29	0.19	0.39	0.13
0.30693	0.0099	0.14851	0.53465

MOTIF GABPB1_3_C3.tACTACATGTCCCa.tGGGACATGTAGTa
letter-probability matrix: alength= 4 w= 14 nsites= 46
0.24	0.11	0.25	0.4
0.97	0.01	0.01	0.01
0.01	0.97	0.01	0.01
0.01	0.01	0.01	0.97
0.87128	0.0297	0.0099	0.0891
0.19191	0.60606	0.19191	0.0101
0.57	0.05	0.1	0.28
0.25742	0.0891	0.0495	0.60396
0.0101	0.17171	0.63636	0.18181
0.01	0.01	0.01	0.97
0.01	0.95	0.01	0.03
0.01	0.97	0.01	0.01
0.01	0.97	0.01	0.01
0.41	0.23	0.13	0.23

MOTIF GABPB1_3_C4.g_ACTAmAwTkCCCAg.cTGGGmAwTkTAGT_c
letter-probability matrix: alength= 4 w= 16 nsites= 159
0.16831	0.10891	0.47524	0.24752
0.27	0.4	0.32	0.01
0.97	0.01	0.01	0.01
0.01	0.97	0.01	0.01
0.01	0.01	0.01	0.97
0.94	0.03	0.01	0.02
0.43	0.54	0.02	0.01
0.66336	0.0693	0.22772	0.0396
0.35643	0.10891	0.12871	0.40594
0.0198	0.22772	0.0792	0.67326
0.0297	0.0297	0.51485	0.42574
0.01	0.97	0.01	0.01
0.01	0.97	0.01	0.01
0.01	0.97	0.01	0.01
0.8	0.01	0.18	0.01
0.02	0.24	0.44	0.3

MOTIF GABPB1_3_C5.GGACtACAAATCCC.GGGATTTGTaGTCC
letter-probability matrix: alength= 4 w= 14 nsites= 106
0.15841	0.0198	0.80198	0.0198
0.2	0.03	0.76	0.01
0.94	0.04	0.01	0.01
0.01	0.97	0.01	0.01
0.09	0.12	0.27	0.52
0.96	0.01	0.01	0.02
0.01	0.97	0.01	0.01
0.86138	0.0396	0.0891	0.0099
0.55	0.1	0.09	0.26
0.50495	0.24752	0.11881	0.12871
0.0099	0.0891	0.0198	0.88118
0.01	0.91	0.01	0.07
0.02	0.71	0.01	0.26
0.0198	0.76237	0.0495	0.16831

MOTIF GABPB1_4_C1.CscCACTTCCGG__gC.Gc__CCGGAAGTGgsG
letter-probability matrix: alength= 4 w= 16 nsites= 1003
0.12	0.6	0.22	0.06
0.17171	0.36363	0.43434	0.0303
0.03	0.5	0.3	0.17
0.08	0.67	0.17	0.08
0.65	0.06	0.21	0.08
0.01	0.79	0.06	0.14
0.02	0.02	0.01	0.95
0.0101	0.0202	0.0101	0.95959
0.01	0.97	0.01	0.01
0.01	0.97	0.01	0.01
0.01	0.02	0.76	0.21
0.02	0.21	0.72	0.05
0.08	0.37	0.26	0.29
0.0693	0.33663	0.24752	0.34653
0.12	0.29	0.48	0.11
0.0792	0.56435	0.0792	0.27722

MOTIF GABPB1_4_C2.tACTACATGTCCCa.tGGGACATGTAGTa
letter-probability matrix: alength= 4 w= 14 nsites= 48
0.21	0.11	0.26	0.42
0.97	0.01	0.01	0.01
0.01	0.97	0.01	0.01
0.01	0.01	0.01	0.97
0.74	0.1	0.01	0.15
0.22772	0.56435	0.16831	0.0396
0.54	0.08	0.13	0.25
0.24752	0.0792	0.0594	0.61386
0.0101	0.17171	0.60606	0.21212
0.02	0.01	0.01	0.96
0.01	0.92	0.01	0.06
0.01	0.97	0.01	0.01
0.01	0.97	0.01	0.01
0.41	0.28	0.11	0.2

MOTIF GABPB1_4_C3.CGTCAsTTCCGg.cCGGAAsTGACG
letter-probability matrix: alength= 4 w= 12 nsites= 673
0.21	0.74	0.04	0.01
0.0693	0.21782	0.56435	0.14851
0.03	0.25	0.16	0.56
0.0099	0.89108	0.0594	0.0396
0.97	0.01	0.01	0.01
0.0792	0.49504	0.40594	0.0198
0.01	0.01	0.01	0.97
0.01	0.01	0.01	0.97
0.01	0.97	0.01	0.01
0.01	0.97	0.01	0.01
0.02	0.01	0.78	0.19
0.07	0.3	0.39	0.24

MOTIF GABPB1_4_C4.g_ACTAmAwTgCCCAgc.gcTGGGcAwTkTAGT_c
letter-probability matrix: alength= 4 w= 17 nsites= 325
0.15	0.11	0.48	0.26
0.31	0.38	0.3	0.01
0.97	0.01	0.01	0.01
0.01	0.97	0.01	0.01
0.01	0.01	0.01	0.97
0.87128	0.10891	0.0099	0.0099
0.44	0.54	0.01	0.01
0.71	0.06	0.22	0.01
0.37	0.11	0.07	0.45
0.0297	0.17821	0.0495	0.74257
0.02	0.01	0.55	0.42
0.01	0.96	0.01	0.02
0.01	0.97	0.01	0.01
0.01	0.97	0.01	0.01
0.87128	0.0099	0.10891	0.0099
0.0303	0.25252	0.43434	0.28282
0.3	0.43	0.12	0.15

MOTIF GABPB1_5_C1.gc__CCGGAAGTGgcG.CgcCACTTCCGG__gc
letter-probability matrix: alength= 4 w= 16 nsites= 1149
0.29	0.15	0.47	0.09
0.1	0.5	0.28	0.12
0.31683	0.27722	0.32673	0.0792
0.29	0.27	0.37	0.07
0.05	0.71	0.22	0.02
0.2	0.77	0.02	0.01
0.01	0.01	0.97	0.01
0.01	0.01	0.97	0.01
0.95959	0.0101	0.0202	0.0101
0.95	0.01	0.02	0.02
0.13	0.07	0.79	0.01
0.06	0.24	0.05	0.65
0.07	0.16	0.71	0.06
0.21	0.28	0.48	0.03
0.05	0.49	0.31	0.15
0.03	0.13	0.68	0.16

MOTIF GABPB1_5_C2.tACTACaTGTCCCa.tGGGACAtGTAGTa
letter-probability matrix: alength= 4 w= 14 nsites= 49
0.21782	0.11881	0.24752	0.41584
0.97	0.01	0.01	0.01
0.01	0.97	0.01	0.01
0.01	0.01	0.01	0.97
0.73267	0.099	0.0099	0.15841
0.23	0.54	0.19	0.04
0.53	0.07	0.13	0.27
0.24752	0.0891	0.0594	0.60396
0.0099	0.15841	0.61386	0.21782
0.02	0.01	0.01	0.96
0.01	0.89	0.01	0.09
0.01	0.97	0.01	0.01
0.01	0.97	0.01	0.01
0.41	0.28	0.1	0.21

MOTIF GABPB1_5_C3.G_ACTAmAwTgCCCAgc.gcTGGGcAwTkTAGT_C
letter-probability matrix: alength= 4 w= 17 nsites= 316
0.12871	0.14851	0.48514	0.23762
0.31	0.4	0.28	0.01
0.97	0.01	0.01	0.01
0.01	0.97	0.01	0.01
0.01	0.01	0.01	0.97
0.88118	0.099	0.0099	0.0099
0.43564	0.52475	0.0099	0.0297
0.67326	0.0693	0.23762	0.0198
0.36	0.09	0.09	0.46
0.03	0.17	0.07	0.73
0.04	0.01	0.54	0.41
0.01	0.93	0.01	0.05
0.01	0.97	0.01	0.01
0.01	0.97	0.01	0.01
0.86138	0.0099	0.11881	0.0099
0.0303	0.26262	0.44444	0.26262
0.32	0.42	0.11	0.15

MOTIF GABPB1_6_C1.wr__TGATGCAAtA.TaTTGCATCA__yw
letter-probability matrix: alength= 4 w= 14 nsites= 540
0.4	0.04	0.16	0.4
0.39	0.09	0.4	0.12
0.19	0.1	0.38	0.33
0.38	0.39	0.21	0.02
0.02	0.01	0.01	0.96
0.01	0.02	0.91	0.06
0.86	0.02	0.03	0.09
0.04	0.1	0.05	0.81
0.02	0.02	0.94	0.02
0.21	0.64	0.01	0.14
0.96	0.02	0.01	0.01
0.96	0.01	0.01	0.02
0.0495	0.29702	0.19801	0.45544
0.53	0.23	0.14	0.1

MOTIF GABPB1_6_C2.c__CCGGAAGTGgc.gcCACTTCCGG__g
letter-probability matrix: alength= 4 w= 14 nsites= 370
0.15841	0.47524	0.24752	0.11881
0.27272	0.31313	0.31313	0.10101
0.20202	0.33333	0.36363	0.10101
0.0297	0.74257	0.20792	0.0198
0.0808	0.88888	0.0202	0.0101
0.01	0.01	0.97	0.01
0.01	0.01	0.97	0.01
0.93069	0.0297	0.0198	0.0198
0.97	0.01	0.01	0.01
0.0792	0.0396	0.87128	0.0099
0.0505	0.27272	0.0303	0.64646
0.07	0.15	0.65	0.13
0.19191	0.28282	0.46464	0.0606
0.08	0.46	0.27	0.19

MOTIF GABPB1_6_C3.T_ATT_CATCA.TGATG_AAT_A
letter-probability matrix: alength= 4 w= 11 nsites= 652
0.12121	0.0202	0.0404	0.81818
0.16	0.28	0.34	0.22
0.78787	0.15151	0.0505	0.0101
0.01	0.01	0.01	0.97
0.01	0.01	0.02	0.96
0.18181	0.31313	0.35353	0.15151
0.01	0.97	0.01	0.01
0.96039	0.0099	0.0099	0.0198
0.0101	0.0101	0.0101	0.96969
0.02	0.96	0.01	0.01
0.82178	0.0891	0.0297	0.0594

MOTIF GABPB1_7_C1.wrg_TGATGCAAta.taTTGCATCA_cyw
letter-probability matrix: alength= 4 w= 14 nsites= 501
0.39	0.04	0.17	0.4
0.37	0.11	0.4	0.12
0.19191	0.11111	0.40404	0.29292
0.38613	0.39603	0.19801	0.0198
0.0198	0.0099	0.0198	0.95049
0.0101	0.0202	0.88888	0.0808
0.83	0.03	0.03	0.11
0.03	0.11	0.06	0.8
0.02	0.02	0.93	0.03
0.21212	0.64646	0.0101	0.13131
0.96	0.02	0.01	0.01
0.95	0.02	0.01	0.02
0.04	0.3	0.2	0.46
0.5	0.26	0.1	0.14

MOTIF GABPB1_7_C2.CCGGAAGTGgc.gcCACTTCCGG
letter-probability matrix: alength= 4 w= 11 nsites= 356
0.03	0.64	0.29	0.04
0.21782	0.75247	0.0099	0.0198
0.01	0.01	0.97	0.01
0.01	0.01	0.97	0.01
0.97	0.01	0.01	0.01
0.97	0.01	0.01	0.01
0.06	0.02	0.91	0.01
0.06	0.25	0.02	0.67
0.0303	0.10101	0.73737	0.13131
0.17	0.28	0.54	0.01
0.09	0.43	0.27	0.21

MOTIF GABPB1_7_C3.cT_rTT_CATCA.TGATG_AAy_Ag
letter-probability matrix: alength= 4 w= 12 nsites= 252
0.25252	0.43434	0.29292	0.0202
0.07	0.02	0.11	0.8
0.16	0.28	0.33	0.23
0.47	0.14	0.38	0.01
0.01	0.01	0.01	0.97
0.01	0.01	0.02	0.96
0.11111	0.34343	0.36363	0.18181
0.01	0.97	0.01	0.01
0.96039	0.0198	0.0099	0.0099
0.05	0.02	0.01	0.92
0.0198	0.95049	0.0198	0.0099
0.87878	0.0707	0.0202	0.0303

MOTIF GABPB2_1_C1.GGrTGACGTCAyc.grTGACGTCAyCC
letter-probability matrix: alength= 4 w= 13 nsites= 23
0.12	0.17	0.54	0.17
0.05	0.17	0.65	0.13
0.41414	0.13131	0.44444	0.0101
0.01	0.01	0.02	0.96
0.02	0.01	0.88	0.09
0.97	0.01	0.01	0.01
0.01	0.73	0.21	0.05
0.01	0.02	0.96	0.01
0.02	0.03	0.01	0.94
0.05	0.93	0.01	0.01
0.94	0.01	0.01	0.04
0.02	0.39	0.18	0.41
0.28	0.41	0.2	0.11

MOTIF GATA1_1_C1.ya_tCTTATCT__G.C__AGATAAGa_tr
letter-probability matrix: alength= 4 w= 14 nsites= 218
0.18	0.39	0.01	0.42
0.43434	0.12121	0.12121	0.32323
0.15	0.3	0.23	0.32
0.0606	0.29292	0.21212	0.43434
0.07	0.64	0.11	0.18
0.04	0.05	0.01	0.9
0.0606	0.0303	0.0101	0.89898
0.91089	0.0297	0.0396	0.0198
0.0101	0.0101	0.0101	0.96969
0.01	0.97	0.01	0.01
0.32323	0.0202	0.0101	0.64646
0.14	0.33	0.33	0.2
0.22772	0.33663	0.0396	0.39603
0.13	0.24	0.48	0.15

MOTIF GATA1_1_C2.Awt_CTTATCT.AGATAAG_awT
letter-probability matrix: alength= 4 w= 11 nsites= 213
0.50495	0.16831	0.19801	0.12871
0.41	0.12	0.11	0.36
0.33	0.01	0.18	0.48
0.02	0.2	0.36	0.42
0.0707	0.69696	0.0505	0.18181
0.01	0.01	0.01	0.97
0.0202	0.0101	0.0101	0.95959
0.88	0.03	0.03	0.06
0.01	0.01	0.01	0.97
0.01	0.95	0.01	0.03
0.23	0.13	0.16	0.48

MOTIF GATA1_1_C3.GATAAGa.tCTTATC
letter-probability matrix: alength= 4 w= 7 nsites= 331
0.01	0.01	0.97	0.01
0.97	0.01	0.01	0.01
0.0099	0.0396	0.13861	0.81188
0.94	0.04	0.01	0.01
0.97	0.01	0.01	0.01
0.28	0.01	0.65	0.06
0.52475	0.0099	0.35643	0.10891

MOTIF GATA1_4_C2.ctCTwATCT.AGATwAGag
letter-probability matrix: alength= 4 w= 9 nsites= 192
0.16	0.42	0.17	0.25
0.06	0.38	0.01	0.55
0.02	0.56	0.28	0.14
0.0297	0.0693	0.0099	0.89108
0.43564	0.11881	0.0099	0.43564
0.95	0.03	0.01	0.01
0.0693	0.0099	0.0297	0.89108
0.04	0.9	0.01	0.05
0.27	0.07	0.01	0.65

MOTIF GATA1_4_C3.CTtATCTAc.gTAGATaAG
letter-probability matrix: alength= 4 w= 9 nsites= 150
0.01	0.72	0.11	0.16
0.0693	0.0693	0.0099	0.85148
0.11	0.18	0.25	0.46
0.94	0.03	0.02	0.01
0.01	0.01	0.07	0.91
0.01	0.97	0.01	0.01
0.21	0.06	0.01	0.72
0.56435	0.20792	0.17821	0.0495
0.23762	0.43564	0.11881	0.20792

MOTIF GATA1_5_C1.C__aGATAAGr_t.a_yCTTATCt__G
letter-probability matrix: alength= 4 w= 13 nsites= 365
0.14141	0.45454	0.21212	0.19191
0.39	0.06	0.33	0.22
0.21	0.36	0.29	0.14
0.63	0.01	0.02	0.34
0.01	0.01	0.97	0.01
0.97	0.01	0.01	0.01
0.0099	0.0198	0.0198	0.95049
0.92	0.02	0.02	0.04
0.86	0.01	0.09	0.04
0.24	0.1	0.59	0.07
0.37	0.18	0.36	0.09
0.34	0.21	0.34	0.11
0.3	0.13	0.17	0.4

MOTIF GATA1_5_C2.at_CTTATCt.aGATAAG_at
letter-probability matrix: alength= 4 w= 10 nsites= 323
0.36363	0.26262	0.10101	0.27272
0.26262	0.0101	0.27272	0.45454
0.0606	0.35353	0.30303	0.28282
0.0198	0.63366	0.10891	0.23762
0.01	0.08	0.01	0.9
0.04	0.04	0.01	0.91
0.93	0.01	0.01	0.05
0.02	0.01	0.01	0.96
0.01	0.97	0.01	0.01
0.26262	0.11111	0.25252	0.37373

MOTIF GATA1_6_C1.aGATAAGaaw.wttCTTATCt
letter-probability matrix: alength= 4 w= 10 nsites= 201
0.6	0.02	0.02	0.36
0.01	0.01	0.97	0.01
0.96969	0.0101	0.0101	0.0101
0.02	0.02	0.01	0.95
0.89898	0.0101	0.0101	0.0808
0.84	0.01	0.09	0.06
0.23	0.11	0.57	0.09
0.43	0.15	0.33	0.09
0.38613	0.22772	0.21782	0.16831
0.32	0.13	0.14	0.41

MOTIF GATA1_6_C2.cACTACAAtTCCCAGT.ACTGGGAaTTGTAGTg
letter-probability matrix: alength= 4 w= 16 nsites= 238
0.3	0.41	0.27	0.02
0.76	0.12	0.05	0.07
0.01	0.96	0.01	0.02
0.01	0.03	0.01	0.95
0.92079	0.0396	0.0198	0.0198
0.02	0.95	0.01	0.02
0.81188	0.0396	0.11881	0.0297
0.56	0.07	0.14	0.23
0.11	0.27	0.13	0.49
0.04	0.06	0.03	0.87
0.01	0.96	0.01	0.02
0.01	0.97	0.01	0.01
0.01	0.97	0.01	0.01
0.77	0.01	0.2	0.02
0.04	0.1	0.66	0.2
0.22	0.14	0.12	0.52

MOTIF GATA1_6_C3.tACTACatGTCCCag.ctGGGACatGTAGTa
letter-probability matrix: alength= 4 w= 15 nsites= 82
0.26	0.08	0.24	0.42
0.97	0.01	0.01	0.01
0.01	0.97	0.01	0.01
0.01	0.01	0.01	0.97
0.92	0.06	0.01	0.01
0.15	0.63	0.2	0.02
0.57425	0.0297	0.0891	0.30693
0.31	0.06	0.04	0.59
0.0198	0.19801	0.60396	0.17821
0.01	0.01	0.01	0.97
0.01	0.97	0.01	0.01
0.01	0.97	0.01	0.01
0.01	0.97	0.01	0.01
0.42574	0.20792	0.12871	0.23762
0.01	0.32	0.44	0.23

MOTIF GATA1_6_C4.CkrACTACwgTTCCCmG.CkGGGAAcwGTAGTymG
letter-probability matrix: alength= 4 w= 17 nsites= 93
0.14851	0.56435	0.20792	0.0792
0.13	0.15	0.32	0.4
0.47524	0.0099	0.50495	0.0099
0.95	0.01	0.01	0.03
0.01	0.97	0.01	0.01
0.01	0.01	0.01	0.97
0.74	0.02	0.22	0.02
0.11	0.61	0.02	0.26
0.45	0.04	0.04	0.47
0.31	0.02	0.59	0.08
0.02	0.23	0.08	0.67
0.01	0.01	0.01	0.97
0.01	0.97	0.01	0.01
0.01	0.97	0.01	0.01
0.01	0.97	0.01	0.01
0.4	0.33	0.12	0.15
0.10101	0.16161	0.53535	0.20202

MOTIF GATA1_6_C5.GGACtACAAaTCCC.GGGAtTTGTaGTCC
letter-probability matrix: alength= 4 w= 14 nsites= 106
0.17	0.04	0.76	0.03
0.27	0.02	0.7	0.01
0.97	0.01	0.01	0.01
0.01	0.97	0.01	0.01
0.0891	0.12871	0.27722	0.50495
0.96	0.01	0.02	0.01
0.01	0.97	0.01	0.01
0.95	0.01	0.03	0.01
0.60396	0.0693	0.0891	0.23762
0.52475	0.26732	0.099	0.10891
0.0396	0.099	0.0099	0.85148
0.01	0.92	0.03	0.04
0.05	0.67	0.03	0.25
0.04	0.72	0.02	0.22

MOTIF GATA1_7_C1.sca_AGATAAG_A_g.c_T_CTTATCT_tgs
letter-probability matrix: alength= 4 w= 15 nsites= 267
0.01	0.41	0.44	0.14
0.12	0.43	0.19	0.26
0.41584	0.0297	0.31683	0.23762
0.2	0.34	0.34	0.12
0.65	0.01	0.02	0.32
0.01	0.01	0.97	0.01
0.96	0.02	0.01	0.01
0.0198	0.0198	0.0198	0.94059
0.9	0.02	0.02	0.06
0.88888	0.0101	0.0707	0.0303
0.25742	0.10891	0.57425	0.0594
0.37373	0.20202	0.36363	0.0606
0.47	0.23	0.12	0.18
0.27272	0.19191	0.21212	0.32323
0.24752	0.20792	0.42574	0.11881

MOTIF GATA1_7_C2.yTACTTATCTs.sAGATAAGTAr
letter-probability matrix: alength= 4 w= 11 nsites= 99
0.09	0.43	0.09	0.39
0.24752	0.16831	0.0099	0.57425
0.63	0.12	0.24	0.01
0.02	0.7	0.08	0.2
0.01	0.02	0.01	0.96
0.01	0.01	0.01	0.97
0.92	0.01	0.06	0.01
0.0594	0.17821	0.14851	0.61386
0.01	0.97	0.01	0.01
0.23	0.01	0.01	0.75
0.10891	0.43564	0.37623	0.0792

MOTIF GATA1_7_C3.aGATAAgAg.cTcTTATCt
letter-probability matrix: alength= 4 w= 9 nsites= 207
0.36	0.13	0.24	0.27
0.01	0.01	0.94	0.04
0.94	0.04	0.01	0.01
0.0099	0.10891	0.0099	0.87128
0.89	0.01	0.01	0.09
0.80198	0.0594	0.099	0.0396
0.16	0.32	0.51	0.01
0.81	0.01	0.01	0.17
0.25	0.19	0.46	0.1

MOTIF GATA1_8_C1.C__AGATAAG_at.at_CTTATCT__G
letter-probability matrix: alength= 4 w= 13 nsites= 388
0.12	0.48	0.22	0.18
0.31	0.12	0.35	0.22
0.18811	0.37623	0.30693	0.12871
0.64	0.02	0.02	0.32
0.01	0.01	0.97	0.01
0.96	0.02	0.01	0.01
0.01	0.01	0.02	0.96
0.9	0.01	0.03	0.06
0.89	0.01	0.07	0.03
0.21212	0.10101	0.63636	0.0505
0.37623	0.18811	0.36633	0.0693
0.38	0.27	0.23	0.12
0.28	0.12	0.16	0.44

MOTIF GATA1_8_C2.yCTwATCt.aGATwAGr
letter-probability matrix: alength= 4 w= 8 nsites= 116
0.08	0.48	0.01	0.43
0.13	0.66	0.01	0.2
0.09	0.01	0.01	0.89
0.41584	0.0792	0.0495	0.45544
0.9	0.01	0.08	0.01
0.0495	0.0099	0.0594	0.88118
0.01	0.97	0.01	0.01
0.33	0.01	0.01	0.65

MOTIF GATA1_8_C3.gAGtTAAG.CTTAaCTc
letter-probability matrix: alength= 4 w= 8 nsites= 40
0.18	0.26	0.44	0.12
0.81	0.01	0.01	0.17
0.01	0.01	0.97	0.01
0.36	0.01	0.01	0.62
0.08	0.01	0.01	0.9
0.91	0.01	0.06	0.02
0.82178	0.0099	0.15841	0.0099
0.19801	0.10891	0.60396	0.0891

MOTIF GATA1_9_C2.a_ycTTATCw.wGATAAgr_t
letter-probability matrix: alength= 4 w= 10 nsites= 161
0.47524	0.24752	0.11881	0.15841
0.14	0.3	0.21	0.35
0.14	0.42	0.01	0.43
0.02	0.62	0.04	0.32
0.0297	0.0198	0.0099	0.94059
0.0198	0.0693	0.0198	0.89108
0.91	0.01	0.01	0.07
0.01	0.01	0.01	0.97
0.01	0.95	0.01	0.03
0.37	0.09	0.15	0.39

MOTIF GATA1_10_C1.gcgcAGATAAGg__g.c__cCTTATCTgcgc
letter-probability matrix: alength= 4 w= 15 nsites= 295
0.09	0.33	0.43	0.15
0.07	0.52	0.3	0.11
0.27	0.09	0.43	0.21
0.12	0.46	0.35	0.07
0.64	0.03	0.02	0.31
0.01	0.01	0.97	0.01
0.97	0.01	0.01	0.01
0.01	0.01	0.01	0.97
0.92	0.01	0.03	0.04
0.89	0.01	0.08	0.02
0.17821	0.11881	0.66336	0.0396
0.3	0.21	0.45	0.04
0.21	0.32	0.36	0.11
0.26	0.21	0.21	0.32
0.11881	0.25742	0.41584	0.20792

MOTIF GATA1_10_C2.aGATAAgAGtg.caCTcTTATCt
letter-probability matrix: alength= 4 w= 11 nsites= 76
0.47524	0.0594	0.13861	0.32673
0.01	0.01	0.97	0.01
0.97	0.01	0.01	0.01
0.0099	0.0495	0.11881	0.82178
0.87128	0.0099	0.0396	0.0792
0.81	0.01	0.17	0.01
0.10891	0.34653	0.53465	0.0099
0.76	0.01	0.06	0.17
0.13861	0.21782	0.56435	0.0792
0.12	0.18	0.3	0.4
0.11881	0.27722	0.44554	0.15841

MOTIF GATA2_2_C1.C__AGATAAgr_w.w_ycTTATCT__G
letter-probability matrix: alength= 4 w= 13 nsites= 357
0.12121	0.48484	0.22222	0.17171
0.33	0.05	0.34	0.28
0.26	0.31	0.33	0.1
0.67	0.01	0.02	0.3
0.01	0.01	0.97	0.01
0.96969	0.0101	0.0101	0.0101
0.0198	0.0198	0.0198	0.94059
0.88	0.02	0.02	0.08
0.81818	0.0101	0.11111	0.0606
0.27	0.12	0.53	0.08
0.41414	0.15151	0.32323	0.11111
0.33	0.2	0.32	0.15
0.34343	0.0808	0.13131	0.44444

MOTIF GATA2_2_C2.At_cTTATC.GATAAg_aT
letter-probability matrix: alength= 4 w= 9 nsites= 109
0.46	0.23	0.1	0.21
0.31	0.01	0.25	0.43
0.0303	0.36363	0.33333	0.27272
0.03	0.51	0.17	0.29
0.02	0.08	0.01	0.89
0.099	0.0297	0.0099	0.86138
0.96	0.01	0.02	0.01
0.01	0.01	0.01	0.97
0.01	0.97	0.01	0.01

MOTIF GATA2_2_C3.TcTTATCtk.maGATAAgA
letter-probability matrix: alength= 4 w= 9 nsites= 157
0.15	0.01	0.17	0.67
0.0909	0.42424	0.28282	0.20202
0.03	0.16	0.03	0.78
0.0198	0.12871	0.0693	0.78217
0.93	0.03	0.02	0.02
0.01	0.01	0.01	0.97
0.01	0.97	0.01	0.01
0.38	0.01	0.01	0.6
0.18	0.01	0.44	0.37

MOTIF GATA2_2_C4.TGAsTCAt.aTGAsTCA
letter-probability matrix: alength= 4 w= 8 nsites= 177
0.05	0.01	0.01	0.93
0.099	0.0099	0.75247	0.13861
0.78	0.01	0.01	0.2
0.0693	0.41584	0.50495	0.0099
0.01	0.01	0.01	0.97
0.0693	0.73267	0.0693	0.12871
0.91	0.01	0.01	0.07
0.05	0.31	0.21	0.43

MOTIF GATA2_3_C1.tca_AGATAAG_aw.wt_CTTATCT_tga
letter-probability matrix: alength= 4 w= 14 nsites= 243
0.0693	0.23762	0.22772	0.46534
0.17	0.45	0.24	0.14
0.43564	0.0495	0.21782	0.29702
0.21782	0.31683	0.36633	0.099
0.66	0.02	0.02	0.3
0.01	0.01	0.97	0.01
0.97	0.01	0.01	0.01
0.01	0.02	0.01	0.96
0.86	0.02	0.02	0.1
0.85	0.01	0.09	0.05
0.24242	0.10101	0.58585	0.0707
0.38	0.22	0.33	0.07
0.39	0.24	0.19	0.18
0.35	0.08	0.15	0.42

MOTIF GATA2_3_C2.CTtATCTat.atAGATaAG
letter-probability matrix: alength= 4 w= 9 nsites= 157
0.0792	0.56435	0.12871	0.22772
0.10891	0.10891	0.0099	0.77227
0.12	0.18	0.26	0.44
0.9	0.01	0.08	0.01
0.01	0.01	0.01	0.97
0.02	0.95	0.01	0.02
0.26	0.01	0.01	0.72
0.47524	0.24752	0.15841	0.11881
0.27	0.01	0.2	0.52

MOTIF GATA2_4_C1.A_TGAsTCAt.aTGAsTCA_T
letter-probability matrix: alength= 4 w= 10 nsites= 215
0.49	0.14	0.2	0.17
0.35353	0.30303	0.26262	0.0808
0.02	0.01	0.02	0.95
0.0101	0.0202	0.81818	0.15151
0.89	0.01	0.03	0.07
0.14	0.36	0.36	0.14
0.02	0.02	0.01	0.95
0.12121	0.83838	0.0303	0.0101
0.97	0.01	0.01	0.01
0.13131	0.28282	0.20202	0.38383

MOTIF GATA2_4_C2.aTCAtTTCCTgt.acAGGAAaTGAt
letter-probability matrix: alength= 4 w= 12 nsites= 243
0.43564	0.13861	0.18811	0.23762
0.18	0.14	0.15	0.53
0.06	0.64	0.12	0.18
0.77	0.15	0.02	0.06
0.02	0.35	0.1	0.53
0.19	0.03	0.01	0.77
0.01	0.02	0.01	0.96
0.02	0.96	0.01	0.01
0.0101	0.96969	0.0101	0.0101
0.04	0.06	0.01	0.89
0.11	0.25	0.42	0.22
0.22	0.27	0.11	0.4

MOTIF GATA2_4_C3.t_aGATAAGa.tCTTATCt_a
letter-probability matrix: alength= 4 w= 10 nsites= 96
0.21	0.13	0.27	0.39
0.28282	0.32323	0.22222	0.17171
0.61386	0.0099	0.0198	0.35643
0.0404	0.0101	0.93939	0.0101
0.97	0.01	0.01	0.01
0.02	0.01	0.01	0.96
0.77	0.03	0.06	0.14
0.86	0.01	0.05	0.08
0.24	0.15	0.51	0.1
0.38	0.22	0.29	0.11

MOTIF GATA2_4_C4.wGAT_atwATCT.AGATwat_ATCw
letter-probability matrix: alength= 4 w= 12 nsites= 121
0.45	0.01	0.02	0.52
0.05	0.04	0.88	0.03
0.90099	0.0297	0.0297	0.0396
0.02	0.02	0.01	0.95
0.36633	0.12871	0.20792	0.29702
0.33	0.24	0.24	0.19
0.21	0.22	0.17	0.4
0.32	0.15	0.13	0.4
0.93	0.01	0.01	0.05
0.0505	0.0101	0.0101	0.92929
0.0198	0.95049	0.0099	0.0198
0.28	0.03	0.01	0.68

MOTIF GATA2_4_C5.GATA_yATCtT.AaGATr_TATC
letter-probability matrix: alength= 4 w= 11 nsites= 66
0.01	0.01	0.97	0.01
0.97	0.01	0.01	0.01
0.0099	0.10891	0.0198	0.86138
0.53	0.06	0.21	0.2
0.37	0.11	0.33	0.19
0.12871	0.34653	0.12871	0.39603
0.91	0.01	0.02	0.06
0.01	0.01	0.01	0.97
0.0099	0.85148	0.0792	0.0594
0.37	0.01	0.01	0.61
0.22772	0.18811	0.11881	0.46534

MOTIF GATA2_5_C1.C__aGATAAG_ag.ct_CTTATCt__G
letter-probability matrix: alength= 4 w= 13 nsites= 237
0.12871	0.52475	0.19801	0.14851
0.33	0.07	0.4	0.2
0.21782	0.35643	0.32673	0.099
0.64646	0.0101	0.0101	0.33333
0.01	0.01	0.97	0.01
0.97	0.01	0.01	0.01
0.0101	0.0202	0.0101	0.95959
0.86138	0.0198	0.0297	0.0891
0.83	0.01	0.11	0.05
0.22	0.15	0.57	0.06
0.35	0.21	0.37	0.07
0.41	0.23	0.16	0.2
0.21	0.19	0.38	0.22

MOTIF GATA2_5_C2.aGATAAgr.ycTTATCt
letter-probability matrix: alength= 4 w= 8 nsites= 333
0.43	0.14	0.16	0.27
0.01	0.01	0.97	0.01
0.97	0.01	0.01	0.01
0.08	0.01	0.02	0.89
0.88118	0.0099	0.0099	0.099
0.88118	0.0099	0.0198	0.0891
0.3	0.01	0.59	0.1
0.44	0.03	0.41	0.12

MOTIF GATA2_5_C3.cCTTATCt.aGATAAGg
letter-probability matrix: alength= 4 w= 8 nsites= 347
0.06	0.43	0.29	0.22
0.08	0.61	0.01	0.3
0.01	0.09	0.01	0.89
0.0099	0.10891	0.0099	0.87128
0.84158	0.10891	0.0396	0.0099
0.01	0.01	0.01	0.97
0.01	0.97	0.01	0.01
0.26262	0.25252	0.0606	0.42424

MOTIF GATA2_6_C1.a_tcTTATCtg.caGATAAga_t
letter-probability matrix: alength= 4 w= 11 nsites= 180
0.47474	0.10101	0.15151	0.27272
0.20792	0.31683	0.0792	0.39603
0.05	0.27	0.17	0.51
0.08	0.53	0.12	0.27
0.02	0.06	0.01	0.91
0.11	0.02	0.08	0.79
0.94059	0.0099	0.0297	0.0198
0.01	0.01	0.01	0.97
0.01	0.97	0.01	0.01
0.33	0.03	0.01	0.63
0.1	0.29	0.4	0.21

MOTIF GATA2_6_C3.ctGATaatATCtG.CaGATattATCag
letter-probability matrix: alength= 4 w= 13 nsites= 198
0.02	0.5	0.32	0.16
0.38	0.01	0.01	0.6
0.02	0.03	0.88	0.07
0.9	0.08	0.01	0.01
0.01	0.04	0.03	0.92
0.44554	0.10891	0.21782	0.22772
0.36633	0.15841	0.23762	0.23762
0.18181	0.30303	0.0505	0.46464
0.92	0.06	0.01	0.01
0.02	0.01	0.11	0.86
0.0202	0.79797	0.0202	0.16161
0.35643	0.0198	0.0099	0.61386
0.0396	0.20792	0.68316	0.0693

MOTIF GATA2_6_C4.tGATa__tATCa.tGATa__tATCa
letter-probability matrix: alength= 4 w= 12 nsites= 82
0.37	0.01	0.05	0.57
0.18	0.01	0.75	0.06
0.79	0.19	0.01	0.01
0.0099	0.0792	0.11881	0.79207
0.37623	0.16831	0.16831	0.28712
0.36	0.29	0.17	0.18
0.18	0.17	0.29	0.36
0.28712	0.16831	0.16831	0.37623
0.79207	0.11881	0.0792	0.0099
0.01	0.01	0.19	0.79
0.06	0.75	0.01	0.18
0.57	0.05	0.01	0.37

MOTIF GATA2_6_C5.wGAT__TATC.GATA__ATCw
letter-probability matrix: alength= 4 w= 10 nsites= 38
0.51485	0.0099	0.0099	0.46534
0.0693	0.10891	0.70297	0.11881
0.75247	0.12871	0.0099	0.10891
0.0396	0.0693	0.0099	0.88118
0.35	0.19	0.27	0.19
0.24	0.34	0.15	0.27
0.19801	0.22772	0.10891	0.46534
0.81	0.01	0.01	0.17
0.04	0.01	0.01	0.94
0.01	0.9	0.01	0.08

MOTIF GATA3_1_C1.wGATaa_TATCtT.AaGATA_ttATCw
letter-probability matrix: alength= 4 w= 13 nsites= 48
0.45544	0.0198	0.0297	0.49504
0.01	0.04	0.94	0.01
0.74	0.12	0.01	0.13
0.0099	0.0099	0.099	0.88118
0.42	0.16	0.12	0.3
0.48514	0.28712	0.0297	0.19801
0.28282	0.19191	0.21212	0.31313
0.21	0.11	0.21	0.47
0.95049	0.0297	0.0099	0.0099
0.13	0.01	0.02	0.84
0.01	0.97	0.01	0.01
0.39	0.01	0.01	0.59
0.13861	0.16831	0.099	0.59405

MOTIF GATA3_1_C2.AGATaAg_ATCTT.AAGAT_cTtATCT
letter-probability matrix: alength= 4 w= 13 nsites= 63
0.59595	0.18181	0.0404	0.18181
0.01	0.01	0.96	0.02
0.97	0.01	0.01	0.01
0.01	0.01	0.01	0.97
0.48	0.11	0.08	0.33
0.69	0.01	0.29	0.01
0.27	0.15	0.45	0.13
0.21212	0.15151	0.30303	0.33333
0.97	0.01	0.01	0.01
0.01	0.01	0.01	0.97
0.01	0.97	0.01	0.01
0.32	0.01	0.01	0.66
0.24242	0.18181	0.0101	0.56565

MOTIF GATA3_1_C4.TTaTCTcTA.TAgAGAtAA
letter-probability matrix: alength= 4 w= 9 nsites= 12
0.12871	0.13861	0.0594	0.67326
0.04	0.04	0.01	0.91
0.6	0.01	0.07	0.32
0.0594	0.099	0.0099	0.83168
0.06	0.92	0.01	0.01
0.27	0.01	0.01	0.71
0.05	0.59	0.01	0.35
0.18	0.25	0.01	0.56
0.56435	0.0693	0.12871	0.23762

MOTIF GATA3_1_C5.t_TTaTCt.aGAtAA_a
letter-probability matrix: alength= 4 w= 8 nsites= 76
0.15841	0.19801	0.22772	0.41584
0.0101	0.39393	0.32323	0.27272
0.10891	0.14851	0.0099	0.73267
0.16	0.07	0.14	0.63
0.5	0.26	0.07	0.17
0.01	0.25	0.06	0.68
0.01	0.97	0.01	0.01
0.36	0.01	0.01	0.62

MOTIF GATA3_2_C1.AaGATa_tTATCTg.cAGATAa_tATCtT
letter-probability matrix: alength= 4 w= 14 nsites= 179
0.63	0.05	0.05	0.27
0.59405	0.0198	0.0099	0.37623
0.01	0.01	0.97	0.01
0.94	0.02	0.01	0.03
0.01	0.01	0.02	0.96
0.31313	0.22222	0.23232	0.23232
0.22	0.3	0.24	0.24
0.12	0.26	0.17	0.45
0.22	0.08	0.08	0.62
0.95	0.01	0.01	0.03
0.01	0.01	0.01	0.97
0.01	0.97	0.01	0.01
0.28712	0.0099	0.0396	0.66336
0.09	0.28	0.42	0.21

MOTIF GATA3_2_C2.aaGAT__TATCw.wGATA__ATCtt
letter-probability matrix: alength= 4 w= 12 nsites= 191
0.44	0.18	0.13	0.25
0.61	0.01	0.01	0.37
0.0404	0.0202	0.92929	0.0101
0.92	0.04	0.01	0.03
0.02	0.01	0.02	0.95
0.35	0.18	0.33	0.14
0.31	0.2	0.16	0.33
0.1	0.17	0.12	0.61
0.95	0.01	0.02	0.02
0.0202	0.0101	0.0101	0.95959
0.02	0.95	0.02	0.01
0.43	0.02	0.05	0.5

MOTIF GATA3_2_C3.AGATAAga_t.a_tcTTATCT
letter-probability matrix: alength= 4 w= 10 nsites= 94
0.68	0.01	0.01	0.3
0.0101	0.0101	0.96969	0.0101
0.95049	0.0198	0.0198	0.0099
0.03	0.01	0.03	0.93
0.76767	0.10101	0.0707	0.0606
0.86	0.01	0.06	0.07
0.27	0.17	0.5	0.06
0.42424	0.22222	0.27272	0.0808
0.3	0.25	0.22	0.23
0.17	0.29	0.01	0.53

MOTIF GATA3_2_C5.cTGTGGTTt.aAACCACAg
letter-probability matrix: alength= 4 w= 9 nsites= 139
0.17	0.39	0.14	0.3
0.18	0.01	0.04	0.77
0.01	0.07	0.87	0.05
0.15	0.01	0.03	0.81
0.01	0.01	0.96	0.02
0.01	0.01	0.95	0.03
0.01	0.22	0.13	0.64
0.0792	0.11881	0.0198	0.78217
0.27	0.09	0.15	0.49

MOTIF GATA3_3_C1.a_aGATaaw_ATCtt.aaGAT_wttATCt_t
letter-probability matrix: alength= 4 w= 15 nsites= 364
0.45	0.08	0.16	0.31
0.31313	0.24242	0.20202	0.24242
0.58585	0.0404	0.0404	0.33333
0.02	0.02	0.95	0.01
0.96039	0.0099	0.0099	0.0198
0.01	0.02	0.02	0.95
0.43	0.12	0.14	0.31
0.46	0.15	0.06	0.33
0.35	0.17	0.13	0.35
0.37	0.16	0.16	0.31
0.96969	0.0101	0.0101	0.0101
0.0101	0.0101	0.0202	0.95959
0.0202	0.93939	0.0202	0.0202
0.38	0.02	0.01	0.59
0.31313	0.0707	0.0303	0.58585

MOTIF GATA3_3_C2.A_wGATawtATCtw.waGATawtATCw_T
letter-probability matrix: alength= 4 w= 14 nsites= 282
0.50495	0.20792	0.0495	0.23762
0.23232	0.32323	0.0909	0.35353
0.49494	0.0303	0.0303	0.44444
0.03	0.03	0.91	0.03
0.94	0.01	0.01	0.04
0.01	0.03	0.02	0.94
0.44	0.11	0.15	0.3
0.37	0.13	0.15	0.35
0.31313	0.15151	0.11111	0.42424
0.96	0.01	0.02	0.01
0.0198	0.0099	0.0099	0.96039
0.02	0.93	0.01	0.04
0.39	0.01	0.01	0.59
0.37	0.09	0.13	0.41

MOTIF GATA3_3_C3.waTrTTTrctTw.wAagyAAAyAtw
letter-probability matrix: alength= 4 w= 12 nsites= 379
0.42	0.09	0.07	0.42
0.41	0.21	0.18	0.2
0.04	0.03	0.03	0.9
0.49	0.02	0.48	0.01
0.05	0.01	0.01	0.93
0.0099	0.0297	0.0396	0.92079
0.0297	0.0099	0.0891	0.87128
0.45	0.01	0.53	0.01
0.13131	0.53535	0.0303	0.30303
0.3	0.18	0.01	0.51
0.2	0.16	0.18	0.46
0.39393	0.0606	0.14141	0.40404

MOTIF GATA3_4_C1.wGATA_tATCTw.wAGATa_TATCw
letter-probability matrix: alength= 4 w= 12 nsites= 187
0.46	0.05	0.03	0.46
0.04	0.02	0.89	0.05
0.93939	0.0101	0.0101	0.0404
0.01	0.02	0.02	0.95
0.52525	0.0606	0.15151	0.26262
0.38	0.11	0.19	0.32
0.24752	0.14851	0.13861	0.46534
0.96969	0.0101	0.0101	0.0101
0.03	0.01	0.01	0.95
0.03	0.91	0.03	0.03
0.32	0.01	0.01	0.66
0.38383	0.0505	0.11111	0.45454

MOTIF GATA3_4_C2.waGATaawwATCww.wwGATwwttATCtw
letter-probability matrix: alength= 4 w= 14 nsites= 225
0.4	0.12	0.07	0.41
0.6	0.04	0.01	0.35
0.03	0.03	0.93	0.01
0.93	0.01	0.01	0.05
0.0202	0.0101	0.0101	0.95959
0.41	0.14	0.15	0.3
0.48514	0.0891	0.0693	0.35643
0.37623	0.099	0.13861	0.38613
0.33333	0.16161	0.13131	0.37373
0.90099	0.0198	0.0099	0.0693
0.02	0.01	0.02	0.95
0.03	0.93	0.03	0.01
0.44	0.01	0.01	0.54
0.37	0.05	0.13	0.45

MOTIF GATA3_4_C3.wAAATrTTTrctTwt.awAagyAAAyATTTw
letter-probability matrix: alength= 4 w= 15 nsites= 485
0.38	0.18	0.06	0.38
0.53	0.11	0.22	0.14
0.63366	0.0693	0.0891	0.20792
0.61386	0.0891	0.099	0.19801
0.0303	0.0202	0.0505	0.89898
0.54	0.03	0.42	0.01
0.02	0.01	0.01	0.96
0.01	0.02	0.04	0.93
0.03	0.01	0.05	0.91
0.49	0.01	0.49	0.01
0.14	0.47	0.05	0.34
0.3	0.16	0.02	0.52
0.09	0.19	0.16	0.56
0.47	0.07	0.06	0.4
0.23	0.1	0.26	0.41

MOTIF GATA3_4_C4.tAGATwt__AGATA.TATCT__awATCTa
letter-probability matrix: alength= 4 w= 14 nsites= 118
0.26732	0.12871	0.099	0.50495
0.73	0.01	0.01	0.25
0.0099	0.0099	0.85148	0.12871
0.91	0.07	0.01	0.01
0.01	0.01	0.01	0.97
0.4	0.08	0.04	0.48
0.27	0.22	0.11	0.4
0.32673	0.20792	0.16831	0.29702
0.28282	0.37373	0.0101	0.33333
0.57	0.13	0.02	0.28
0.0594	0.0693	0.86138	0.0099
0.97	0.01	0.01	0.01
0.0099	0.0099	0.10891	0.87128
0.74257	0.0099	0.0594	0.18811

MOTIF GATA3_4_C5.TTAGATt_ww_AGATaa.ttATCT_ww_aATCTAA
letter-probability matrix: alength= 4 w= 17 nsites= 263
0.24	0.08	0.01	0.67
0.0792	0.16831	0.099	0.65346
0.76	0.01	0.01	0.22
0.0396	0.0099	0.81188	0.13861
0.82178	0.0099	0.0099	0.15841
0.01	0.01	0.12	0.86
0.18811	0.24752	0.14851	0.41584
0.35	0.24	0.01	0.4
0.35643	0.11881	0.16831	0.35643
0.38	0.1	0.08	0.44
0.22772	0.33663	0.0792	0.35643
0.7	0.01	0.01	0.28
0.01	0.01	0.97	0.01
0.95	0.01	0.03	0.01
0.17	0.01	0.01	0.81
0.52	0.01	0.17	0.3
0.50495	0.0198	0.13861	0.33663

MOTIF GATA3_5_C1.Ta_aaTGAsTCAt_A.T_aTGAsTCAtt_tA
letter-probability matrix: alength= 4 w= 15 nsites= 191
0.0891	0.13861	0.10891	0.66336
0.50495	0.0396	0.26732	0.18811
0.34	0.28	0.29	0.09
0.42	0.13	0.31	0.14
0.43	0.22	0.28	0.07
0.02	0.01	0.01	0.96
0.0297	0.0198	0.84158	0.10891
0.91	0.01	0.02	0.06
0.1	0.36	0.4	0.14
0.02	0.01	0.02	0.95
0.14	0.83	0.02	0.01
0.97	0.01	0.01	0.01
0.09	0.24	0.26	0.41
0.33	0.41	0.02	0.24
0.53	0.24	0.01	0.22

MOTIF GATA3_5_C2.w_TgTTTrCttw.waaGyAAAcA_w
letter-probability matrix: alength= 4 w= 12 nsites= 209
0.37	0.15	0.08	0.4
0.28282	0.26262	0.20202	0.25252
0.02	0.01	0.01	0.96
0.33	0.01	0.65	0.01
0.0297	0.0198	0.0099	0.94059
0.01	0.01	0.07	0.91
0.01	0.01	0.13	0.85
0.43434	0.0303	0.50505	0.0303
0.10891	0.58415	0.0297	0.27722
0.34	0.17	0.01	0.48
0.17171	0.25252	0.23232	0.34343
0.37	0.1	0.13	0.4

MOTIF GATA3_5_C3.sTGwgTCA.TGAcwCAs
letter-probability matrix: alength= 4 w= 8 nsites= 90
0.16831	0.33663	0.37623	0.11881
0.01	0.01	0.08	0.9
0.01	0.01	0.79	0.19
0.46	0.09	0.06	0.39
0.01	0.31	0.53	0.15
0.01	0.01	0.08	0.9
0.0693	0.85148	0.0099	0.0693
0.95	0.01	0.01	0.03

MOTIF GATA3_5_C4.TCTTATCt.aGATAAGA
letter-probability matrix: alength= 4 w= 8 nsites= 198
0.1	0.24	0.16	0.5
0.06	0.54	0.23	0.17
0.16	0.01	0.01	0.82
0.0594	0.0099	0.10891	0.82178
0.94	0.01	0.04	0.01
0.01	0.01	0.01	0.97
0.01	0.97	0.01	0.01
0.33	0.01	0.01	0.65

MOTIF GATA3_5_C5.aaTGATTCAtT.AaTGAATCAtt
letter-probability matrix: alength= 4 w= 11 nsites= 56
0.38	0.26	0.23	0.13
0.53	0.29	0.01	0.17
0.01	0.01	0.03	0.95
0.11881	0.0297	0.60396	0.24752
0.60396	0.17821	0.15841	0.0594
0.0101	0.16161	0.15151	0.67676
0.01	0.01	0.01	0.97
0.15841	0.81188	0.0099	0.0198
0.97	0.01	0.01	0.01
0.01	0.22	0.32	0.45
0.01	0.25	0.2	0.54

MOTIF GATA3_6_C2.TGAsTCAT_A.T_ATGAsTCA
letter-probability matrix: alength= 4 w= 10 nsites= 216
0.02	0.03	0.03	0.92
0.0101	0.0505	0.92929	0.0101
0.97	0.01	0.01	0.01
0.10891	0.43564	0.37623	0.0792
0.19	0.01	0.01	0.79
0.13	0.83	0.03	0.01
0.96	0.02	0.01	0.01
0.14	0.01	0.22	0.63
0.13	0.18	0.33	0.36
0.47	0.17	0.23	0.13

MOTIF GATA3_6_C3.aATGATTCA.TGAATCATt
letter-probability matrix: alength= 4 w= 9 nsites= 62
0.35353	0.25252	0.22222	0.17171
0.57575	0.26262	0.0101	0.15151
0.01	0.01	0.02	0.96
0.10891	0.0099	0.79207	0.0891
0.51485	0.17821	0.18811	0.11881
0.11881	0.10891	0.22772	0.54455
0.01	0.01	0.01	0.97
0.13861	0.84158	0.0099	0.0099
0.96	0.02	0.01	0.01

MOTIF GATA3_6_C5.t_aaTGATTCAT.ATGAATCAtt_a
letter-probability matrix: alength= 4 w= 12 nsites= 180
0.27272	0.0101	0.27272	0.44444
0.42	0.19	0.37	0.02
0.42	0.25	0.21	0.12
0.56	0.01	0.31	0.12
0.01	0.01	0.01	0.97
0.01	0.01	0.97	0.01
0.86138	0.0594	0.0396	0.0396
0.01	0.01	0.09	0.89
0.01	0.01	0.01	0.97
0.02	0.95	0.01	0.02
0.97	0.01	0.01	0.01
0.0396	0.22772	0.22772	0.50495

MOTIF GATA3_7_C1.Ta_aATGAsTCAttt.aaaTGAsTCATt_tA
letter-probability matrix: alength= 4 w= 15 nsites= 206
0.19801	0.0297	0.13861	0.63366
0.48	0.01	0.15	0.36
0.28	0.1	0.28	0.34
0.46464	0.10101	0.25252	0.18181
0.51	0.22	0.21	0.06
0.02	0.01	0.01	0.96
0.0198	0.0198	0.85148	0.10891
0.94	0.01	0.01	0.04
0.16161	0.34343	0.34343	0.15151
0.01	0.01	0.03	0.95
0.13	0.83	0.01	0.03
0.96	0.01	0.01	0.02
0.08	0.26	0.17	0.49
0.26	0.23	0.08	0.43
0.19	0.29	0.01	0.51

MOTIF GATA3_7_C2.cwGATAAtATCtt.aaGATaTTATCwg
letter-probability matrix: alength= 4 w= 13 nsites= 147
0.26	0.35	0.22	0.17
0.51	0.04	0.04	0.41
0.0198	0.0198	0.93069	0.0297
0.97	0.01	0.01	0.01
0.08	0.02	0.01	0.89
0.61	0.07	0.14	0.18
0.47524	0.13861	0.15841	0.22772
0.20202	0.23232	0.15151	0.41414
0.96	0.01	0.01	0.02
0.01	0.01	0.01	0.97
0.03	0.91	0.01	0.05
0.38	0.01	0.01	0.6
0.32673	0.0693	0.12871	0.47524

MOTIF GATA3_7_C3.awGATw_tTATCTga.tcAGATAa_wATCwt
letter-probability matrix: alength= 4 w= 15 nsites= 291
0.48	0.11	0.16	0.25
0.52525	0.0101	0.0202	0.44444
0.01	0.01	0.93	0.05
0.95	0.02	0.01	0.02
0.0404	0.0101	0.0101	0.93939
0.34	0.17	0.13	0.36
0.38	0.19	0.09	0.34
0.28282	0.0909	0.13131	0.49494
0.26262	0.0404	0.11111	0.58585
0.87	0.01	0.01	0.11
0.0297	0.0099	0.0198	0.94059
0.01	0.97	0.01	0.01
0.31	0.01	0.03	0.65
0.21	0.2	0.34	0.25
0.45	0.1	0.15	0.3

MOTIF GATA3_7_C4.TcTTATCT.AGATAAgA
letter-probability matrix: alength= 4 w= 8 nsites= 104
0.12871	0.21782	0.20792	0.44554
0.16	0.4	0.17	0.27
0.16	0.12	0.01	0.71
0.18811	0.13861	0.0297	0.64356
0.86	0.01	0.11	0.02
0.0202	0.0101	0.0202	0.94949
0.01	0.95	0.01	0.03
0.21	0.01	0.01	0.77

MOTIF GATA3_7_C5.wGATaattATCw.wGATaattATCw
letter-probability matrix: alength= 4 w= 12 nsites= 85
0.42	0.01	0.03	0.54
0.0099	0.11881	0.86138	0.0099
0.86138	0.0396	0.0099	0.0891
0.0099	0.0099	0.14851	0.83168
0.45	0.16	0.08	0.31
0.40594	0.19801	0.15841	0.23762
0.23762	0.15841	0.19801	0.40594
0.31	0.08	0.16	0.45
0.83168	0.14851	0.0099	0.0099
0.0891	0.0099	0.0396	0.86138
0.0099	0.86138	0.11881	0.0099
0.54	0.03	0.01	0.42

MOTIF GATA3_8_C1.ttaATGAsTCAttA.TaaTGAsTCATtaa
letter-probability matrix: alength= 4 w= 14 nsites= 126
0.28	0.02	0.24	0.46
0.32	0.05	0.12	0.51
0.43	0.14	0.24	0.19
0.48	0.23	0.23	0.06
0.02	0.01	0.02	0.95
0.01	0.03	0.81	0.15
0.93939	0.0101	0.0101	0.0404
0.14	0.36	0.35	0.15
0.0101	0.0101	0.0101	0.96969
0.12	0.84	0.02	0.02
0.96	0.01	0.01	0.02
0.0707	0.27272	0.16161	0.49494
0.14	0.27	0.16	0.43
0.65	0.15	0.01	0.19

MOTIF GATA3_8_C2.aGATAa_ATCwt.awGAT_tTATCt
letter-probability matrix: alength= 4 w= 12 nsites= 160
0.59	0.02	0.01	0.38
0.0202	0.0101	0.95959	0.0101
0.97	0.01	0.01	0.01
0.0693	0.0198	0.0099	0.90099
0.56435	0.0792	0.14851	0.20792
0.44	0.13	0.16	0.27
0.23	0.29	0.14	0.34
0.96969	0.0101	0.0101	0.0101
0.03	0.01	0.01	0.95
0.0297	0.86138	0.0594	0.0495
0.47	0.01	0.01	0.51
0.28	0.11	0.13	0.48

MOTIF GATA3_8_C3.wGATa_TtATCTT.AAGATaA_tATCw
letter-probability matrix: alength= 4 w= 13 nsites= 153
0.51	0.02	0.01	0.46
0.01	0.02	0.94	0.03
0.94059	0.0198	0.0099	0.0297
0.04	0.01	0.02	0.93
0.48	0.12	0.11	0.29
0.30303	0.21212	0.19191	0.29292
0.24	0.13	0.05	0.58
0.24	0.16	0.14	0.46
0.96	0.01	0.01	0.02
0.01	0.01	0.02	0.96
0.0202	0.94949	0.0202	0.0101
0.32	0.01	0.01	0.66
0.26	0.11	0.02	0.61

MOTIF GATA3_8_C5.T_A_ATGAtTCA.TGAaTCAT_T_A
letter-probability matrix: alength= 4 w= 12 nsites= 73
0.22	0.01	0.14	0.63
0.28	0.25	0.32	0.15
0.43434	0.14141	0.21212	0.21212
0.31	0.16	0.34	0.19
0.78	0.05	0.16	0.01
0.25	0.01	0.01	0.73
0.13861	0.0099	0.72277	0.12871
0.97	0.01	0.01	0.01
0.28	0.14	0.16	0.42
0.12871	0.0099	0.0099	0.85148
0.23762	0.60396	0.0792	0.0792
0.56435	0.18811	0.0099	0.23762

MOTIF GATA3_9_C1.CaGATA__ATCwt.awGAT__TATCtG
letter-probability matrix: alength= 4 w= 13 nsites= 164
0.11	0.51	0.19	0.19
0.57	0.01	0.02	0.4
0.03	0.02	0.94	0.01
0.95959	0.0101	0.0101	0.0202
0.01	0.03	0.02	0.94
0.54545	0.0909	0.17171	0.19191
0.34	0.16	0.19	0.31
0.25	0.29	0.15	0.31
0.96	0.02	0.01	0.01
0.02	0.01	0.01	0.96
0.01	0.93	0.02	0.04
0.43564	0.0198	0.0198	0.52475
0.28712	0.0594	0.14851	0.50495

MOTIF GATA3_9_C2.wGAT_attATCtt.aaGATaat_ATCw
letter-probability matrix: alength= 4 w= 13 nsites= 116
0.5	0.01	0.01	0.48
0.01	0.03	0.94	0.02
0.94	0.01	0.01	0.04
0.02	0.02	0.01	0.95
0.32	0.09	0.22	0.37
0.38383	0.16161	0.20202	0.25252
0.23232	0.19191	0.19191	0.38383
0.25742	0.16831	0.13861	0.43564
0.96	0.02	0.01	0.01
0.02	0.01	0.01	0.96
0.01	0.96	0.01	0.02
0.33663	0.0198	0.0198	0.62376
0.37	0.06	0.06	0.51

MOTIF GATA3_9_C3.aTGAsTCA.TGAsTCAt
letter-probability matrix: alength= 4 w= 8 nsites= 136
0.4	0.29	0.24	0.07
0.01	0.01	0.01	0.97
0.02	0.02	0.9	0.06
0.94	0.01	0.03	0.02
0.12	0.37	0.41	0.1
0.01	0.01	0.01	0.97
0.15	0.81	0.03	0.01
0.97	0.01	0.01	0.01

MOTIF GATA3_9_C4.a_TGTTTgCtT.AaGcAAACA_t
letter-probability matrix: alength= 4 w= 11 nsites= 133
0.4	0.1	0.2	0.3
0.17	0.35	0.19	0.29
0.04	0.01	0.02	0.93
0.29292	0.0101	0.68686	0.0101
0.01	0.03	0.01	0.95
0.01	0.02	0.11	0.86
0.02	0.01	0.03	0.94
0.34343	0.0101	0.62626	0.0202
0.13861	0.55445	0.0396	0.26732
0.29	0.24	0.02	0.45
0.19	0.13	0.18	0.5

MOTIF GATA3_10_C1.awGATawTATCt.aGATAwtATCwt
letter-probability matrix: alength= 4 w= 12 nsites= 91
0.43	0.16	0.13	0.28
0.50495	0.0198	0.0198	0.45544
0.05	0.02	0.91	0.02
0.94	0.02	0.01	0.03
0.0101	0.0101	0.0101	0.96969
0.39603	0.13861	0.20792	0.25742
0.33663	0.15841	0.14851	0.35643
0.24	0.15	0.07	0.54
0.92929	0.0101	0.0202	0.0404
0.01	0.01	0.01	0.97
0.0101	0.95959	0.0101	0.0202
0.33	0.02	0.04	0.61

MOTIF GATA3_10_C2.CCwGATw_ttATCtt.aaGATaa_wATCwGG
letter-probability matrix: alength= 4 w= 15 nsites= 116
0.18811	0.57425	0.0594	0.17821
0.13	0.54	0.12	0.21
0.47	0.02	0.02	0.49
0.01	0.04	0.93	0.02
0.91919	0.0101	0.0101	0.0606
0.03	0.02	0.02	0.93
0.36633	0.11881	0.13861	0.37623
0.36633	0.17821	0.16831	0.28712
0.28	0.15	0.08	0.49
0.28	0.09	0.17	0.46
0.96	0.01	0.01	0.02
0.02	0.01	0.01	0.96
0.01	0.95	0.02	0.02
0.37	0.01	0.01	0.61
0.34	0.01	0.06	0.59

MOTIF GATA3_10_C3.aTGAsTCA.TGAsTCAt
letter-probability matrix: alength= 4 w= 8 nsites= 113
0.44	0.16	0.33	0.07
0.01	0.01	0.01	0.97
0.02	0.01	0.89	0.08
0.94	0.01	0.04	0.01
0.13	0.37	0.38	0.12
0.01	0.04	0.01	0.94
0.11	0.84	0.04	0.01
0.97	0.01	0.01	0.01

MOTIF GATA3_10_C5.t_AgyAAAyAttT.AaaTrTTTrcT_a
letter-probability matrix: alength= 4 w= 13 nsites= 209
0.31	0.17	0.08	0.44
0.26	0.23	0.28	0.23
0.64356	0.0297	0.10891	0.21782
0.35	0.05	0.58	0.02
0.0099	0.50495	0.0099	0.47524
0.89108	0.0693	0.0099	0.0297
0.96	0.01	0.02	0.01
0.95	0.02	0.01	0.02
0.01	0.47	0.01	0.51
0.97	0.01	0.01	0.01
0.17	0.07	0.29	0.47
0.29292	0.13131	0.0909	0.48484
0.06	0.15	0.26	0.53

MOTIF GATA3_11_C1.wGATt_TTATCtt.aaGATAA_aATCw
letter-probability matrix: alength= 4 w= 13 nsites= 134
0.51	0.01	0.03	0.45
0.0198	0.0198	0.92079	0.0396
0.93	0.02	0.01	0.04
0.0404	0.0202	0.0101	0.92929
0.25252	0.17171	0.24242	0.33333
0.28	0.25	0.26	0.21
0.2	0.24	0.08	0.48
0.23	0.1	0.11	0.56
0.96969	0.0101	0.0101	0.0101
0.0101	0.0101	0.0101	0.96969
0.01	0.96	0.01	0.02
0.34	0.02	0.01	0.63
0.26	0.15	0.13	0.46

MOTIF GATA3_11_C2.aGATa_TATCw.wGATA_tATCt
letter-probability matrix: alength= 4 w= 11 nsites= 137
0.63	0.01	0.01	0.35
0.02	0.01	0.95	0.02
0.94	0.03	0.01	0.02
0.01	0.01	0.01	0.97
0.4	0.13	0.25	0.22
0.30693	0.22772	0.15841	0.30693
0.22	0.2	0.08	0.5
0.95	0.01	0.03	0.01
0.04	0.01	0.02	0.93
0.0198	0.92079	0.0198	0.0396
0.42574	0.0495	0.0396	0.48514

MOTIF GATA3_11_C3.TGAsTCA.TGAsTCA
letter-probability matrix: alength= 4 w= 7 nsites= 212
0.01	0.01	0.01	0.97
0.0101	0.0202	0.90909	0.0606
0.96	0.01	0.01	0.02
0.0707	0.44444	0.41414	0.0707
0.0396	0.0594	0.0297	0.87128
0.0891	0.87128	0.0297	0.0099
0.96	0.01	0.01	0.02

MOTIF GATA3_11_C4.AttcTTATCTgAta.taTcAGATAAgaaT
letter-probability matrix: alength= 4 w= 14 nsites= 132
0.53	0.09	0.13	0.25
0.32	0.2	0.04	0.44
0.0202	0.30303	0.21212	0.46464
0.1	0.48	0.09	0.33
0.03	0.1	0.01	0.86
0.0808	0.0101	0.13131	0.77777
0.95	0.01	0.03	0.01
0.01	0.01	0.02	0.96
0.01	0.96	0.01	0.02
0.28282	0.0202	0.0101	0.68686
0.03	0.3	0.44	0.23
0.47	0.23	0.14	0.16
0.15	0.2	0.26	0.39
0.41584	0.18811	0.31683	0.0792

MOTIF GATA3_11_C5.TATCt___AATCT.AGATT___aGATA
letter-probability matrix: alength= 4 w= 13 nsites= 134
0.14851	0.0297	0.0099	0.81188
0.80198	0.12871	0.0594	0.0099
0.01	0.01	0.01	0.97
0.01	0.9	0.08	0.01
0.21	0.1	0.29	0.4
0.20792	0.22772	0.31683	0.24752
0.15151	0.30303	0.29292	0.25252
0.31	0.33	0.11	0.25
0.44554	0.21782	0.12871	0.20792
0.97	0.01	0.01	0.01
0.01	0.01	0.01	0.97
0.0693	0.85148	0.0099	0.0693
0.18	0.01	0.01	0.8

MOTIF GATA3_12_C1.wGATAw_ATCt.aGAT_wTATCw
letter-probability matrix: alength= 4 w= 11 nsites= 138
0.46	0.03	0.05	0.46
0.04	0.01	0.93	0.02
0.94949	0.0202	0.0101	0.0202
0.0101	0.0303	0.0101	0.94949
0.54545	0.0707	0.14141	0.24242
0.32	0.15	0.12	0.41
0.24	0.25	0.19	0.32
0.95	0.02	0.01	0.02
0.02	0.01	0.02	0.95
0.0198	0.94059	0.0198	0.0198
0.40594	0.0198	0.0198	0.55445

MOTIF GATA3_12_C2.caGAT__t_ATCw_c.g_wGAT_a__ATCtg
letter-probability matrix: alength= 4 w= 15 nsites= 214
0.25	0.38	0.17	0.2
0.64646	0.0101	0.0101	0.33333
0.0101	0.0101	0.96969	0.0101
0.96969	0.0101	0.0101	0.0101
0.01	0.01	0.01	0.97
0.32	0.17	0.16	0.35
0.31	0.21	0.13	0.35
0.23	0.17	0.19	0.41
0.33	0.17	0.13	0.37
0.95	0.03	0.01	0.01
0.03	0.01	0.01	0.95
0.04	0.93	0.02	0.01
0.43	0.02	0.02	0.53
0.28	0.13	0.29	0.3
0.0303	0.41414	0.27272	0.28282

MOTIF GATA3_12_C3.tGATaattATCa.tGATaattATCa
letter-probability matrix: alength= 4 w= 12 nsites= 333
0.35643	0.0099	0.0891	0.54455
0.14851	0.0891	0.75247	0.0099
0.89	0.01	0.01	0.09
0.0099	0.10891	0.0396	0.84158
0.35	0.17	0.22	0.26
0.35643	0.19801	0.21782	0.22772
0.22772	0.21782	0.19801	0.35643
0.26	0.22	0.17	0.35
0.84158	0.0396	0.10891	0.0099
0.09	0.01	0.01	0.89
0.0099	0.75247	0.0891	0.14851
0.54455	0.0891	0.0099	0.35643

MOTIF GATA3_13_C1.aGATt_twATCwg.cwGATwa_aATCt
letter-probability matrix: alength= 4 w= 13 nsites= 135
0.60606	0.0101	0.0101	0.37373
0.01	0.02	0.96	0.01
0.95049	0.0198	0.0099	0.0198
0.0101	0.0101	0.0101	0.96969
0.22	0.2	0.24	0.34
0.31313	0.18181	0.20202	0.30303
0.26	0.17	0.2	0.37
0.37373	0.14141	0.11111	0.37373
0.95959	0.0202	0.0101	0.0101
0.03	0.01	0.02	0.94
0.02	0.94	0.02	0.02
0.47	0.03	0.01	0.49
0.09	0.28	0.4	0.23

MOTIF GATA3_13_C2.aGAT__TATCw.wGATA__ATCt
letter-probability matrix: alength= 4 w= 11 nsites= 136
0.60606	0.0101	0.0101	0.37373
0.0101	0.0101	0.96969	0.0101
0.97	0.01	0.01	0.01
0.02	0.02	0.01	0.95
0.3	0.2	0.27	0.23
0.29	0.21	0.19	0.31
0.21212	0.17171	0.0505	0.56565
0.95	0.01	0.02	0.02
0.0202	0.0101	0.0101	0.95959
0.0101	0.93939	0.0202	0.0303
0.43	0.06	0.05	0.46

MOTIF GATA3_13_C3.w_TGTTTgCwcA.TgwGcAAACA_w
letter-probability matrix: alength= 4 w= 12 nsites= 126
0.35	0.1	0.15	0.4
0.34343	0.27272	0.20202	0.18181
0.08	0.01	0.02	0.89
0.32	0.01	0.66	0.01
0.0594	0.0297	0.0099	0.90099
0.01	0.01	0.09	0.89
0.0297	0.0099	0.17821	0.78217
0.39	0.06	0.53	0.02
0.04	0.6	0.07	0.29
0.38613	0.18811	0.0099	0.41584
0.08	0.42	0.25	0.25
0.51	0.18	0.06	0.25

MOTIF GATA3_13_C4.asTGATA_TATCAst.asTGATA_TATCAst
letter-probability matrix: alength= 4 w= 15 nsites= 92
0.53	0.01	0.28	0.18
0.18	0.4	0.4	0.02
0.3	0.01	0.01	0.68
0.06	0.01	0.92	0.01
0.97	0.01	0.01	0.01
0.01	0.01	0.01	0.97
0.52475	0.0792	0.23762	0.15841
0.28	0.22	0.22	0.28
0.15841	0.23762	0.0792	0.52475
0.97	0.01	0.01	0.01
0.01	0.01	0.01	0.97
0.01	0.92	0.01	0.06
0.68	0.01	0.01	0.3
0.02	0.4	0.4	0.18
0.18	0.28	0.01	0.53

MOTIF GATA3_14_C1.aaGAT__tTATCtt.aaGATAa__ATCtt
letter-probability matrix: alength= 4 w= 14 nsites= 401
0.59	0.05	0.03	0.33
0.61	0.01	0.02	0.36
0.01	0.02	0.95	0.02
0.95049	0.0198	0.0099	0.0198
0.02	0.01	0.01	0.96
0.33663	0.16831	0.21782	0.27722
0.36	0.19	0.16	0.29
0.27	0.11	0.09	0.53
0.26732	0.0594	0.0891	0.58415
0.96	0.01	0.01	0.02
0.01	0.01	0.01	0.97
0.01	0.95	0.01	0.03
0.32673	0.0198	0.0297	0.62376
0.29	0.09	0.12	0.5

MOTIF GATA3_14_C2.aGATAatATCtt.aaGATatTATCt
letter-probability matrix: alength= 4 w= 12 nsites= 191
0.59	0.03	0.03	0.35
0.0606	0.0101	0.91919	0.0101
0.95	0.01	0.01	0.03
0.0099	0.0297	0.0198	0.94059
0.53	0.1	0.12	0.25
0.41	0.13	0.16	0.3
0.26	0.2	0.15	0.39
0.96969	0.0101	0.0101	0.0101
0.0202	0.0101	0.0101	0.95959
0.02	0.94	0.01	0.03
0.42424	0.0101	0.0101	0.55555
0.31	0.13	0.13	0.43

MOTIF GATA3_14_C4.tTAGAT_yT__AGATAa.tTATCT__Ar_ATCTAa
letter-probability matrix: alength= 4 w= 17 nsites= 74
0.37623	0.0099	0.099	0.51485
0.21	0.22	0.01	0.56
0.76	0.01	0.01	0.22
0.01	0.01	0.97	0.01
0.93	0.01	0.01	0.05
0.01	0.01	0.01	0.97
0.06	0.33	0.21	0.4
0.1	0.42	0.02	0.46
0.22772	0.12871	0.099	0.54455
0.37	0.13	0.19	0.31
0.33	0.33	0.22	0.12
0.74	0.01	0.01	0.24
0.02	0.01	0.96	0.01
0.97	0.01	0.01	0.01
0.01	0.01	0.05	0.93
0.57	0.1	0.06	0.27
0.55	0.04	0.06	0.35

MOTIF GATA3_14_C5.TATCtt_aAATCTa.tAGATTt_aaGATA
letter-probability matrix: alength= 4 w= 14 nsites= 205
0.10891	0.0693	0.0099	0.81188
0.74	0.15	0.1	0.01
0.02	0.01	0.01	0.96
0.0099	0.69306	0.17821	0.11881
0.27	0.1	0.21	0.42
0.23762	0.20792	0.23762	0.31683
0.21782	0.24752	0.30693	0.22772
0.4	0.22	0.09	0.29
0.50495	0.18811	0.13861	0.16831
0.97	0.01	0.01	0.01
0.01	0.01	0.01	0.97
0.099	0.87128	0.0099	0.0198
0.21	0.01	0.01	0.77
0.46	0.1	0.19	0.25

MOTIF GATA3_15_C1.AGATA_TwATCTtt.aaAGATwA_TATCT
letter-probability matrix: alength= 4 w= 14 nsites= 204
0.67	0.02	0.01	0.3
0.0101	0.0101	0.96969	0.0101
0.96969	0.0101	0.0101	0.0101
0.02	0.02	0.02	0.94
0.51	0.14	0.13	0.22
0.27272	0.26262	0.17171	0.29292
0.12871	0.21782	0.0792	0.57425
0.39	0.15	0.14	0.32
0.96	0.01	0.01	0.02
0.02	0.01	0.02	0.95
0.02	0.95	0.02	0.01
0.31683	0.0198	0.0099	0.65346
0.23762	0.11881	0.21782	0.42574
0.22	0.28	0.13	0.37

MOTIF GATA3_15_C2.wGATA_tATCtt.aaGATa_TATCw
letter-probability matrix: alength= 4 w= 12 nsites= 144
0.50505	0.0303	0.0404	0.42424
0.04	0.02	0.92	0.02
0.94949	0.0101	0.0101	0.0303
0.0198	0.0297	0.0198	0.93069
0.53	0.1	0.17	0.2
0.36	0.13	0.18	0.33
0.26	0.13	0.15	0.46
0.96	0.02	0.01	0.01
0.0202	0.0101	0.0101	0.95959
0.0101	0.95959	0.0202	0.0101
0.35353	0.0101	0.0101	0.62626
0.36363	0.0808	0.0606	0.49494

MOTIF GATA3_15_C3.tyTTATCTGATa.tATCAGATAAra
letter-probability matrix: alength= 4 w= 12 nsites= 108
0.08	0.3	0.2	0.42
0.15	0.45	0.04	0.36
0.05	0.08	0.01	0.86
0.16	0.05	0.14	0.65
0.95959	0.0101	0.0202	0.0101
0.01	0.02	0.01	0.96
0.0101	0.92929	0.0101	0.0505
0.29	0.02	0.01	0.68
0.01	0.19	0.71	0.09
0.72	0.14	0.02	0.12
0.11	0.16	0.12	0.61
0.43	0.07	0.29	0.21

MOTIF GATA3_15_C4.gaTcTtATCT.AGATaAgAtc
letter-probability matrix: alength= 4 w= 10 nsites= 32
0.31	0.01	0.41	0.27
0.47	0.13	0.07	0.33
0.01	0.07	0.12	0.8
0.0693	0.37623	0.26732	0.28712
0.09	0.14	0.01	0.76
0.21	0.25	0.21	0.33
0.72	0.01	0.11	0.16
0.01	0.07	0.04	0.88
0.01	0.77	0.02	0.2
0.25742	0.16831	0.0198	0.55445

MOTIF GATA3_15_C5.TATCt_gaaATCT.AGATttc_aGATA
letter-probability matrix: alength= 4 w= 13 nsites= 120
0.10891	0.0693	0.0099	0.81188
0.83168	0.13861	0.0198	0.0099
0.01	0.01	0.01	0.97
0.01	0.89	0.01	0.09
0.19	0.09	0.25	0.47
0.23	0.22	0.27	0.28
0.21	0.25	0.35	0.19
0.43564	0.21782	0.11881	0.22772
0.45	0.26	0.12	0.17
0.97	0.01	0.01	0.01
0.01	0.01	0.01	0.97
0.01	0.97	0.01	0.01
0.17	0.01	0.01	0.81

MOTIF GATA3_16_C1.aaGATwat_ATCwk.mwGAT_atwATCtt
letter-probability matrix: alength= 4 w= 14 nsites= 110
0.46	0.05	0.16	0.33
0.61	0.02	0.02	0.35
0.02	0.01	0.96	0.01
0.96	0.01	0.01	0.02
0.01	0.03	0.01	0.95
0.46	0.07	0.09	0.38
0.41584	0.13861	0.22772	0.21782
0.21	0.22	0.2	0.37
0.33	0.21	0.12	0.34
0.94	0.01	0.01	0.04
0.04	0.01	0.1	0.85
0.0202	0.91919	0.0202	0.0404
0.45454	0.0101	0.0101	0.52525
0.12	0.09	0.38	0.41

MOTIF GATA3_16_C2.wGATA_tATCt.aGATa_TATCw
letter-probability matrix: alength= 4 w= 11 nsites= 81
0.45	0.01	0.02	0.52
0.04	0.02	0.89	0.05
0.92	0.04	0.01	0.03
0.02	0.03	0.01	0.94
0.54	0.09	0.13	0.24
0.36633	0.13861	0.17821	0.31683
0.26262	0.25252	0.12121	0.36363
0.96	0.02	0.01	0.01
0.0198	0.0099	0.0495	0.92079
0.02	0.86	0.01	0.11
0.37373	0.0303	0.0202	0.57575

MOTIF GATA3_16_C4.aGATAA_A_t.a_T_TTATCt
letter-probability matrix: alength= 4 w= 10 nsites= 213
0.5	0.02	0.28	0.2
0.01	0.01	0.97	0.01
0.94	0.01	0.01	0.04
0.19	0.04	0.01	0.76
0.68	0.18	0.1	0.04
0.97	0.01	0.01	0.01
0.22	0.43	0.34	0.01
0.72277	0.18811	0.0792	0.0099
0.31313	0.0303	0.25252	0.40404
0.34	0.19	0.01	0.46

MOTIF GATA3_16_C5.aT_cTTATCw.wGATAAg_At
letter-probability matrix: alength= 4 w= 10 nsites= 240
0.45544	0.17821	0.11881	0.24752
0.11881	0.21782	0.15841	0.50495
0.0891	0.32673	0.30693	0.27722
0.23	0.5	0.01	0.26
0.0891	0.0297	0.0099	0.87128
0.13861	0.0792	0.0099	0.77227
0.97	0.01	0.01	0.01
0.01	0.01	0.01	0.97
0.01	0.97	0.01	0.01
0.36	0.12	0.13	0.39

MOTIF GATA4_3_C1.GCGCm_GCGC_s.s_GCGC_kGCGC
letter-probability matrix: alength= 4 w= 12 nsites= 222
0.05	0.14	0.75	0.06
0.0202	0.95959	0.0101	0.0101
0.01	0.01	0.97	0.01
0.0101	0.87878	0.10101	0.0101
0.5	0.44	0.01	0.05
0.20792	0.15841	0.27722	0.35643
0.02	0.19	0.76	0.03
0.01	0.94	0.04	0.01
0.01	0.02	0.94	0.03
0.0099	0.93069	0.0396	0.0198
0.35	0.37	0.21	0.07
0.14	0.38	0.38	0.1

MOTIF GATA4_3_C2.t_CTTATCt_T.A_aGATAAG_a
letter-probability matrix: alength= 4 w= 11 nsites= 97
0.18	0.1	0.27	0.45
0.04	0.34	0.21	0.41
0.05	0.6	0.1	0.25
0.01	0.03	0.01	0.95
0.0396	0.0099	0.0198	0.93069
0.96	0.01	0.02	0.01
0.0101	0.0101	0.0101	0.96969
0.01	0.96	0.01	0.02
0.33	0.01	0.01	0.65
0.12121	0.30303	0.35353	0.22222
0.09	0.2	0.16	0.55

MOTIF GATA4_3_C3.AGcAAACA_TT.AA_TGTTTgCT
letter-probability matrix: alength= 4 w= 11 nsites= 173
0.55445	0.0198	0.17821	0.24752
0.26	0.05	0.58	0.11
0.0606	0.54545	0.0101	0.38383
0.94	0.04	0.01	0.01
0.92	0.04	0.03	0.01
0.96	0.01	0.01	0.02
0.01	0.67	0.02	0.3
0.95	0.02	0.01	0.02
0.31	0.2	0.22	0.27
0.18811	0.15841	0.0099	0.64356
0.0198	0.18811	0.20792	0.58415

MOTIF GATA4_3_C4.CTTTsATCTG.CAGATsAAAG
letter-probability matrix: alength= 4 w= 10 nsites= 59
0.11	0.62	0.11	0.16
0.0707	0.0707	0.0101	0.84848
0.01	0.12	0.12	0.75
0.01	0.01	0.01	0.97
0.099	0.42574	0.39603	0.0792
0.64356	0.22772	0.0099	0.11881
0.22222	0.13131	0.0707	0.57575
0.0099	0.64356	0.30693	0.0396
0.18	0.18	0.01	0.63
0.07	0.22	0.56	0.15

MOTIF GATA4_4_C1.waTCTTATCT_tgc.gca_AGATAAGAtw
letter-probability matrix: alength= 4 w= 14 nsites= 208
0.46	0.04	0.04	0.46
0.39	0.28	0.07	0.26
0.03	0.25	0.2	0.52
0.07	0.64	0.16	0.13
0.01	0.06	0.01	0.92
0.17171	0.0101	0.0101	0.80808
0.95	0.01	0.02	0.02
0.01	0.01	0.01	0.97
0.01	0.97	0.01	0.01
0.29292	0.0202	0.0202	0.66666
0.12121	0.27272	0.32323	0.28282
0.26	0.3	0.03	0.41
0.16	0.2	0.41	0.23
0.3	0.58	0.11	0.01

MOTIF GATA4_4_C2.g_ACTACAATTCCCAg.cTGGGAATTGTAGT_c
letter-probability matrix: alength= 4 w= 16 nsites= 254
0.23762	0.12871	0.42574	0.20792
0.35	0.38	0.25	0.02
0.79	0.11	0.03	0.07
0.01	0.96	0.01	0.02
0.01	0.01	0.01	0.97
0.97	0.01	0.01	0.01
0.02	0.96	0.01	0.01
0.89	0.03	0.06	0.02
0.53	0.1	0.11	0.26
0.10891	0.21782	0.11881	0.55445
0.05	0.07	0.04	0.84
0.01	0.96	0.01	0.02
0.01	0.97	0.01	0.01
0.01	0.97	0.01	0.01
0.71	0.01	0.25	0.03
0.02	0.13	0.55	0.3

MOTIF GATA4_4_C3.csCAGCCAATCAG.CTGATTGGCTGsg
letter-probability matrix: alength= 4 w= 13 nsites= 257
0.04	0.46	0.19	0.31
0.03	0.38	0.42	0.17
0.0606	0.54545	0.21212	0.18181
0.65	0.02	0.32	0.01
0.13861	0.0198	0.80198	0.0396
0.0101	0.96969	0.0101	0.0101
0.01	0.96	0.01	0.02
0.95	0.01	0.01	0.03
0.91	0.01	0.06	0.02
0.01	0.02	0.01	0.96
0.08	0.62	0.29	0.01
0.59	0.13	0.26	0.02
0.11	0.22	0.57	0.1

MOTIF GATA4_4_C4.ACTACaTGTCCCa.tGGGACAtGTAGT
letter-probability matrix: alength= 4 w= 13 nsites= 45
0.97	0.01	0.01	0.01
0.01	0.97	0.01	0.01
0.01	0.01	0.01	0.97
0.97	0.01	0.01	0.01
0.23232	0.58585	0.15151	0.0303
0.55	0.05	0.11	0.29
0.3	0.07	0.01	0.62
0.0198	0.17821	0.62376	0.17821
0.01	0.01	0.01	0.97
0.01	0.97	0.01	0.01
0.01	0.97	0.01	0.01
0.01	0.97	0.01	0.01
0.4	0.23	0.12	0.25

MOTIF GATA4_4_C5.GTATCTTATc.gATAAGATAC
letter-probability matrix: alength= 4 w= 10 nsites= 138
0.0297	0.0693	0.64356	0.25742
0.27	0.01	0.01	0.71
0.63366	0.12871	0.0198	0.21782
0.01	0.01	0.01	0.97
0.01	0.97	0.01	0.01
0.01	0.01	0.01	0.97
0.24752	0.0495	0.0297	0.67326
0.61386	0.18811	0.0297	0.16831
0.16831	0.0099	0.0396	0.78217
0.4	0.52	0.07	0.01

MOTIF GATA4_5_C1.waTCTTATCT.AGATAAGAtw
letter-probability matrix: alength= 4 w= 10 nsites= 444
0.42424	0.0505	0.0808	0.44444
0.4	0.26	0.08	0.26
0.0909	0.16161	0.14141	0.60606
0.06	0.62	0.13	0.19
0.04	0.11	0.01	0.84
0.19191	0.0101	0.0101	0.78787
0.95959	0.0101	0.0202	0.0101
0.03	0.01	0.01	0.95
0.01	0.97	0.01	0.01
0.30303	0.0505	0.0101	0.63636

MOTIF GATA4_5_C2.wtATCwwATCa.tGATwwGATaw
letter-probability matrix: alength= 4 w= 11 nsites= 261
0.41	0.06	0.06	0.47
0.32	0.05	0.03	0.6
0.50495	0.18811	0.0891	0.21782
0.08	0.01	0.08	0.83
0.01	0.87	0.11	0.01
0.54	0.01	0.01	0.44
0.47	0.01	0.01	0.51
0.85858	0.0303	0.0101	0.10101
0.03	0.02	0.02	0.93
0.02	0.92	0.01	0.05
0.55	0.04	0.03	0.38

MOTIF GATA4_5_C3.GTATCTTATm.kATAAGATAC
letter-probability matrix: alength= 4 w= 10 nsites= 117
0.0495	0.0099	0.72277	0.21782
0.24	0.01	0.01	0.74
0.71	0.09	0.01	0.19
0.01	0.01	0.01	0.97
0.01	0.97	0.01	0.01
0.01	0.01	0.01	0.97
0.22772	0.0396	0.0693	0.66336
0.60396	0.12871	0.0396	0.22772
0.22	0.01	0.04	0.73
0.45	0.46	0.05	0.04

MOTIF GATA4_6_C1.saccCTTATCTscGs.sCgsAGATAAGggts
letter-probability matrix: alength= 4 w= 15 nsites= 164
0.15	0.39	0.32	0.14
0.41	0.19	0.14	0.26
0.12	0.38	0.25	0.25
0.0202	0.47474	0.19191	0.31313
0.04	0.72	0.07	0.17
0.01	0.04	0.01	0.94
0.05	0.01	0.01	0.93
0.91	0.03	0.02	0.04
0.01	0.01	0.02	0.96
0.01	0.97	0.01	0.01
0.29	0.02	0.03	0.66
0.0792	0.34653	0.44554	0.12871
0.21	0.46	0.09	0.24
0.0792	0.20792	0.60396	0.10891
0.13	0.4	0.36	0.11

MOTIF GATA4_6_C2.gctGATTGGCTGgG.CcCAGCCAATCagc
letter-probability matrix: alength= 4 w= 14 nsites= 234
0.1	0.22	0.41	0.27
0.08	0.55	0.28	0.09
0.02	0.33	0.12	0.53
0.0202	0.29292	0.58585	0.10101
0.97	0.01	0.01	0.01
0.02	0.01	0.01	0.96
0.01	0.01	0.01	0.97
0.01	0.01	0.95	0.03
0.02	0.01	0.95	0.02
0.02	0.79	0.02	0.17
0.01	0.28	0.02	0.69
0.18	0.16	0.61	0.05
0.11881	0.33663	0.46534	0.0792
0.18811	0.22772	0.47524	0.10891

MOTIF GATA4_6_C3.CCGGAAGTGgc.gcCACTTCCGG
letter-probability matrix: alength= 4 w= 11 nsites= 169
0.0297	0.64356	0.28712	0.0396
0.24242	0.70707	0.0202	0.0303
0.01	0.01	0.97	0.01
0.01	0.01	0.97	0.01
0.97	0.01	0.01	0.01
0.97	0.01	0.01	0.01
0.03	0.01	0.95	0.01
0.14851	0.10891	0.17821	0.56435
0.02	0.15	0.72	0.11
0.20792	0.24752	0.47524	0.0693
0.12871	0.41584	0.31683	0.13861

MOTIF GATA4_6_C5.sgTGACGTCAcs.sgTGACGTCAcs
letter-probability matrix: alength= 4 w= 12 nsites= 73
0.1	0.38	0.36	0.16
0.19801	0.24752	0.45544	0.099
0.01	0.01	0.01	0.97
0.01	0.01	0.97	0.01
0.97	0.01	0.01	0.01
0.0099	0.78217	0.099	0.10891
0.10891	0.099	0.78217	0.0099
0.01	0.01	0.01	0.97
0.01	0.97	0.01	0.01
0.97	0.01	0.01	0.01
0.099	0.45544	0.24752	0.19801
0.16	0.35	0.39	0.1

MOTIF GATA4_7_C2.GTATCTTATc.gATAAGATAC
letter-probability matrix: alength= 4 w= 10 nsites= 157
0.0099	0.16831	0.59405	0.22772
0.18811	0.0693	0.0099	0.73267
0.5	0.16	0.1	0.24
0.01	0.01	0.04	0.94
0.01	0.94	0.04	0.01
0.01	0.01	0.01	0.97
0.16831	0.099	0.13861	0.59405
0.60396	0.10891	0.13861	0.14851
0.16	0.01	0.05	0.78
0.37	0.52	0.1	0.01

MOTIF GATA4_8_C1.twaTCTTATCT.AGATAAGAtwa
letter-probability matrix: alength= 4 w= 11 nsites= 265
0.2	0.27	0.11	0.42
0.40594	0.0495	0.0693	0.47524
0.45	0.22	0.08	0.25
0.0707	0.20202	0.18181	0.54545
0.07	0.6	0.11	0.22
0.05	0.1	0.01	0.84
0.22	0.02	0.02	0.74
0.94949	0.0202	0.0202	0.0101
0.02	0.01	0.02	0.95
0.01	0.96	0.01	0.02
0.31	0.04	0.01	0.64

MOTIF GATA4_8_C3.GTATCTTATc.gATAAGATAC
letter-probability matrix: alength= 4 w= 10 nsites= 64
0.0198	0.0495	0.73267	0.19801
0.21	0.01	0.01	0.77
0.81	0.05	0.02	0.12
0.01	0.01	0.01	0.97
0.01	0.97	0.01	0.01
0.01	0.01	0.01	0.97
0.19801	0.0198	0.11881	0.66336
0.59595	0.17171	0.0101	0.22222
0.14851	0.0099	0.0396	0.80198
0.39	0.55	0.04	0.02

MOTIF GATA4_9_C1.waTCTTATCt__G.C__aGATAAGAtw
letter-probability matrix: alength= 4 w= 13 nsites= 127
0.41	0.04	0.08	0.47
0.46534	0.23762	0.0693	0.22772
0.0707	0.22222	0.15151	0.55555
0.0594	0.61386	0.11881	0.20792
0.06	0.11	0.01	0.82
0.20202	0.0101	0.0101	0.77777
0.94949	0.0202	0.0202	0.0101
0.03	0.01	0.03	0.93
0.01	0.97	0.01	0.01
0.34	0.05	0.01	0.6
0.18	0.27	0.27	0.28
0.29	0.31	0.03	0.37
0.18	0.22	0.46	0.14

MOTIF GATA4_9_C2.wtATCwwATCw.wGATwwGATaw
letter-probability matrix: alength= 4 w= 11 nsites= 396
0.47	0.07	0.04	0.42
0.34343	0.0606	0.0101	0.58585
0.57425	0.19801	0.0792	0.14851
0.10101	0.0101	0.0404	0.84848
0.01	0.91	0.07	0.01
0.54	0.01	0.01	0.44
0.47	0.01	0.02	0.5
0.93	0.03	0.01	0.03
0.03	0.01	0.02	0.94
0.0101	0.91919	0.0101	0.0606
0.47	0.07	0.03	0.43

MOTIF GATA4_9_C3.GTATCTTATc.gATAAGATAC
letter-probability matrix: alength= 4 w= 10 nsites= 166
0.0396	0.0891	0.69306	0.17821
0.25	0.01	0.01	0.73
0.81188	0.0891	0.0099	0.0891
0.01	0.01	0.01	0.97
0.01	0.97	0.01	0.01
0.01	0.01	0.01	0.97
0.21782	0.0396	0.099	0.64356
0.60396	0.14851	0.0198	0.22772
0.23762	0.0198	0.0099	0.73267
0.36	0.55	0.07	0.02

MOTIF GATA4_10_C1.waTCTTATCt.aGATAAGAtw
letter-probability matrix: alength= 4 w= 10 nsites= 410
0.44	0.07	0.09	0.4
0.42	0.2	0.1	0.28
0.0606	0.23232	0.15151	0.55555
0.07	0.6	0.13	0.2
0.05	0.1	0.01	0.84
0.2	0.02	0.01	0.77
0.95959	0.0101	0.0202	0.0101
0.02	0.01	0.02	0.95
0.01	0.97	0.01	0.01
0.33	0.05	0.01	0.61

MOTIF GATA4_10_C3.GTATCTTATm.kATAAGATAC
letter-probability matrix: alength= 4 w= 10 nsites= 129
0.02	0.04	0.77	0.17
0.22772	0.0198	0.0099	0.74257
0.80198	0.11881	0.0396	0.0396
0.01	0.01	0.01	0.97
0.01	0.97	0.01	0.01
0.01	0.01	0.01	0.97
0.13861	0.0594	0.10891	0.69306
0.61616	0.15151	0.0101	0.22222
0.22	0.01	0.01	0.76
0.41	0.5	0.07	0.02

MOTIF GATA4_11_C1.twaTCTTATCt.aGATAAGAtwa
letter-probability matrix: alength= 4 w= 11 nsites= 453
0.21	0.29	0.1	0.4
0.39	0.08	0.08	0.45
0.45	0.24	0.07	0.24
0.07	0.19	0.17	0.57
0.05	0.64	0.12	0.19
0.06	0.09	0.02	0.83
0.22222	0.0101	0.0101	0.75757
0.94	0.02	0.02	0.02
0.0297	0.0099	0.0198	0.94059
0.0101	0.96969	0.0101	0.0101
0.34	0.06	0.01	0.59

MOTIF GATA4_11_C3.GTATCTTATc.gATAAGATAC
letter-probability matrix: alength= 4 w= 10 nsites= 174
0.099	0.0792	0.62376	0.19801
0.24	0.08	0.01	0.67
0.73267	0.13861	0.0198	0.10891
0.01	0.01	0.01	0.97
0.01	0.97	0.01	0.01
0.01	0.01	0.01	0.97
0.24752	0.0198	0.10891	0.62376
0.6	0.14	0.01	0.25
0.25	0.01	0.02	0.72
0.37	0.53	0.05	0.05

MOTIF GATA4_12_C1.waTCTTATCt__g.c__aGATAAGAtw
letter-probability matrix: alength= 4 w= 13 nsites= 479
0.42	0.06	0.07	0.45
0.43434	0.23232	0.0707	0.26262
0.0707	0.19191	0.18181	0.55555
0.06	0.6	0.13	0.21
0.05	0.11	0.01	0.83
0.19191	0.0101	0.0101	0.78787
0.95	0.01	0.03	0.01
0.03	0.01	0.02	0.94
0.01	0.97	0.01	0.01
0.33333	0.0505	0.0101	0.60606
0.17	0.28	0.27	0.28
0.29	0.3	0.04	0.37
0.26	0.2	0.37	0.17

MOTIF GATA4_12_C2.wTATCwtATCw.wGATawGATAw
letter-probability matrix: alength= 4 w= 11 nsites= 390
0.38613	0.0693	0.0495	0.49504
0.3	0.06	0.01	0.63
0.53	0.2	0.09	0.18
0.0606	0.0202	0.0101	0.90909
0.01	0.94	0.04	0.01
0.5	0.01	0.01	0.48
0.37	0.01	0.01	0.61
0.88	0.03	0.01	0.08
0.02	0.02	0.02	0.94
0.01	0.91	0.01	0.07
0.48	0.06	0.03	0.43

MOTIF GATA4_12_C3.GTATCTTATc.gATAAGATAC
letter-probability matrix: alength= 4 w= 10 nsites= 147
0.0594	0.0693	0.64356	0.22772
0.19	0.01	0.01	0.79
0.79207	0.0693	0.0099	0.12871
0.01	0.01	0.01	0.97
0.01	0.97	0.01	0.01
0.01	0.01	0.01	0.97
0.18811	0.0198	0.0693	0.72277
0.68316	0.0891	0.0198	0.20792
0.18	0.01	0.01	0.8
0.36	0.59	0.04	0.01

MOTIF GATA4_12_C4.aGATAAga.tcTTATCt
letter-probability matrix: alength= 4 w= 8 nsites= 637
0.45	0.12	0.14	0.29
0.03	0.01	0.95	0.01
0.97	0.01	0.01	0.01
0.01	0.03	0.01	0.95
0.76	0.01	0.02	0.21
0.9	0.01	0.02	0.07
0.35	0.01	0.47	0.17
0.50495	0.0099	0.36633	0.11881

MOTIF GATA4_13_C1.atTCTTATCt__G.C__aGATAAGAat
letter-probability matrix: alength= 4 w= 13 nsites= 356
0.47474	0.0707	0.10101	0.35353
0.26	0.2	0.2	0.34
0.06	0.25	0.18	0.51
0.05	0.63	0.13	0.19
0.03	0.06	0.01	0.9
0.12	0.01	0.02	0.85
0.95959	0.0101	0.0202	0.0101
0.02	0.01	0.01	0.96
0.01	0.97	0.01	0.01
0.32	0.03	0.02	0.63
0.14141	0.30303	0.30303	0.25252
0.25252	0.31313	0.0303	0.40404
0.18	0.19	0.47	0.16

MOTIF GATA4_13_C2.aGATAAsAg.cTsTTATCt
letter-probability matrix: alength= 4 w= 9 nsites= 433
0.47	0.06	0.17	0.3
0.01	0.01	0.97	0.01
0.97	0.01	0.01	0.01
0.15841	0.0099	0.0198	0.81188
0.85148	0.0099	0.099	0.0396
0.81188	0.0396	0.13861	0.0099
0.14	0.38	0.45	0.03
0.88118	0.0099	0.0099	0.099
0.22772	0.13861	0.44554	0.18811

MOTIF GATA4_13_C3.GTATCTTATCt.aGATAAGATAC
letter-probability matrix: alength= 4 w= 11 nsites= 291
0.01	0.15	0.6	0.24
0.20792	0.10891	0.0099	0.67326
0.53465	0.0792	0.15841	0.22772
0.01	0.01	0.07	0.91
0.01	0.96	0.02	0.01
0.01	0.01	0.01	0.97
0.18181	0.0808	0.14141	0.59595
0.54455	0.17821	0.0297	0.24752
0.26	0.01	0.04	0.69
0.3	0.64	0.05	0.01
0.27	0.08	0.21	0.44

MOTIF GATA4_14_C2.wTaTCwTATCa.tGATAwGAtAw
letter-probability matrix: alength= 4 w= 11 nsites= 103
0.32673	0.14851	0.10891	0.41584
0.20792	0.12871	0.0396	0.62376
0.41414	0.18181	0.17171	0.23232
0.0099	0.0396	0.099	0.85148
0.0099	0.80198	0.12871	0.0594
0.48514	0.0099	0.0396	0.46534
0.27	0.04	0.01	0.68
0.88118	0.0099	0.0396	0.0693
0.05	0.01	0.01	0.93
0.01	0.97	0.01	0.01
0.53465	0.0495	0.0792	0.33663

MOTIF GATA4_14_C5.gTATCTTATc.gATAAGATAc
letter-probability matrix: alength= 4 w= 10 nsites= 118
0.01	0.12	0.55	0.32
0.16831	0.0891	0.0099	0.73267
0.46534	0.15841	0.17821	0.19801
0.0099	0.0099	0.099	0.88118
0.01	0.97	0.01	0.01
0.01	0.01	0.01	0.97
0.21782	0.0891	0.11881	0.57425
0.56435	0.11881	0.11881	0.19801
0.25	0.01	0.1	0.64
0.37623	0.53465	0.0792	0.0099

MOTIF GATA4_15_C2.GTATCTTATc.gATAAGATAC
letter-probability matrix: alength= 4 w= 10 nsites= 162
0.07	0.07	0.59	0.27
0.2	0.1	0.01	0.69
0.51485	0.12871	0.12871	0.22772
0.01	0.01	0.01	0.97
0.01	0.96	0.02	0.01
0.01	0.01	0.01	0.97
0.21782	0.0594	0.11881	0.60396
0.61	0.13	0.1	0.16
0.21	0.01	0.06	0.72
0.37623	0.54455	0.0693	0.0099

MOTIF GATA4_15_C3.aGATAAgAG.CTcTTATCt
letter-probability matrix: alength= 4 w= 9 nsites= 464
0.51	0.08	0.09	0.32
0.02	0.01	0.96	0.01
0.97	0.01	0.01	0.01
0.06	0.01	0.01	0.92
0.9	0.01	0.01	0.08
0.79	0.03	0.17	0.01
0.14851	0.34653	0.49504	0.0099
0.86138	0.0099	0.0099	0.11881
0.20792	0.15841	0.43564	0.19801

MOTIF GATA4_16_C2.wTaTCttATCw.wGATaaGAtAw
letter-probability matrix: alength= 4 w= 11 nsites= 250
0.35	0.16	0.06	0.43
0.2	0.16	0.04	0.6
0.41	0.19	0.15	0.25
0.05	0.01	0.03	0.91
0.01	0.86	0.1	0.03
0.42	0.01	0.01	0.56
0.4	0.02	0.02	0.56
0.88118	0.0099	0.0495	0.0594
0.07	0.01	0.02	0.9
0.01	0.95	0.01	0.03
0.45	0.07	0.03	0.45

MOTIF GATA4_16_C3.GTATCTTATc.gATAAGATAC
letter-probability matrix: alength= 4 w= 10 nsites= 171
0.01	0.13	0.58	0.28
0.18	0.07	0.01	0.74
0.49504	0.12871	0.12871	0.24752
0.03	0.01	0.05	0.91
0.01	0.97	0.01	0.01
0.01	0.01	0.01	0.97
0.24752	0.0891	0.10891	0.55445
0.56435	0.11881	0.10891	0.20792
0.23	0.06	0.11	0.6
0.36633	0.54455	0.0792	0.0099

MOTIF GATA4_16_C4.aTTATagTATC.GATActATAAt
letter-probability matrix: alength= 4 w= 11 nsites= 34
0.43	0.17	0.09	0.31
0.01	0.28	0.02	0.69
0.0693	0.0198	0.21782	0.69306
0.57425	0.20792	0.0396	0.17821
0.0693	0.0099	0.0594	0.86138
0.6	0.37	0.02	0.01
0.03	0.04	0.56	0.37
0.16831	0.0396	0.0099	0.78217
0.97	0.01	0.01	0.01
0.06	0.01	0.01	0.92
0.01	0.97	0.01	0.01

MOTIF GATA4_17_C1.wATCTTATCt.aGATAAGATw
letter-probability matrix: alength= 4 w= 10 nsites= 413
0.45	0.04	0.05	0.46
0.49	0.22	0.07	0.22
0.0594	0.16831	0.16831	0.60396
0.05	0.63	0.14	0.18
0.04	0.12	0.01	0.83
0.21212	0.0101	0.0101	0.76767
0.95	0.02	0.02	0.01
0.03	0.01	0.01	0.95
0.01	0.97	0.01	0.01
0.35	0.04	0.02	0.59

MOTIF GATA4_17_C3.GTATCTTATc.gATAAGATAC
letter-probability matrix: alength= 4 w= 10 nsites= 146
0.01	0.12	0.65	0.22
0.27	0.01	0.01	0.71
0.66336	0.0891	0.0693	0.17821
0.01	0.01	0.01	0.97
0.01	0.97	0.01	0.01
0.01	0.01	0.01	0.97
0.26	0.01	0.09	0.64
0.60606	0.16161	0.0404	0.19191
0.17821	0.0099	0.0198	0.79207
0.35	0.53	0.05	0.07

MOTIF GATA4_18_C2.wTATCwTATCa.tGATAwGATAw
letter-probability matrix: alength= 4 w= 11 nsites= 126
0.39	0.15	0.1	0.36
0.19801	0.14851	0.0297	0.62376
0.43434	0.18181	0.17171	0.21212
0.01	0.04	0.03	0.92
0.0099	0.84158	0.0891	0.0594
0.49504	0.0099	0.0891	0.40594
0.25	0.01	0.01	0.73
0.88118	0.0099	0.0594	0.0495
0.05	0.01	0.01	0.93
0.02	0.93	0.01	0.04
0.49504	0.0594	0.0792	0.36633

MOTIF GATA4_18_C3.GTATCTTATm.kATAAGATAC
letter-probability matrix: alength= 4 w= 10 nsites= 115
0.01	0.13	0.61	0.25
0.17821	0.0693	0.0099	0.74257
0.51485	0.16831	0.12871	0.18811
0.01	0.01	0.01	0.97
0.01	0.97	0.01	0.01
0.01	0.04	0.01	0.94
0.23762	0.0297	0.10891	0.62376
0.68316	0.10891	0.10891	0.099
0.19	0.01	0.01	0.79
0.41	0.51	0.06	0.02

MOTIF GATA4_19_C2.akATAAGAtAC.GTaTCTTATmt
letter-probability matrix: alength= 4 w= 11 nsites= 226
0.4	0.3	0.06	0.24
0.0099	0.0594	0.51485	0.41584
0.77	0.01	0.01	0.21
0.20792	0.0594	0.11881	0.61386
0.62376	0.19801	0.0297	0.14851
0.97	0.01	0.01	0.01
0.01	0.01	0.97	0.01
0.94	0.04	0.01	0.01
0.28	0.13	0.1	0.49
0.75	0.01	0.06	0.18
0.27	0.6	0.12	0.01

MOTIF GATA4_19_C3.wT_TCwTATCa.tGATAwGA_Aw
letter-probability matrix: alength= 4 w= 11 nsites= 124
0.36	0.17	0.11	0.36
0.21782	0.19801	0.0693	0.51485
0.34343	0.17171	0.16161	0.32323
0.0099	0.0693	0.0693	0.85148
0.0099	0.81188	0.11881	0.0594
0.50495	0.0099	0.0099	0.47524
0.21	0.01	0.03	0.75
0.85148	0.0198	0.0099	0.11881
0.07	0.01	0.01	0.91
0.0297	0.87128	0.0099	0.0891
0.52475	0.0495	0.0891	0.33663

MOTIF GATA6_1_C1.tw__CTTATCtgcGg.cCgcaGATAAG__wa
letter-probability matrix: alength= 4 w= 15 nsites= 168
0.09	0.26	0.25	0.4
0.38	0.14	0.07	0.41
0.14	0.34	0.24	0.28
0.04	0.41	0.19	0.36
0.0404	0.67676	0.0909	0.19191
0.01	0.04	0.01	0.94
0.0303	0.0101	0.0101	0.94949
0.96	0.01	0.01	0.02
0.01	0.01	0.01	0.97
0.01	0.96	0.01	0.02
0.39	0.02	0.02	0.57
0.15	0.26	0.44	0.15
0.24	0.38	0.09	0.29
0.21782	0.17821	0.53465	0.0693
0.11881	0.36633	0.48514	0.0297

MOTIF GATA6_1_C2.gTGAsTCAcc.ggTGAsTCAc
letter-probability matrix: alength= 4 w= 10 nsites= 35
0.14	0.24	0.47	0.15
0.02	0.01	0.03	0.94
0.01	0.05	0.92	0.02
0.96	0.01	0.01	0.02
0.0198	0.49504	0.47524	0.0099
0.01	0.01	0.01	0.97
0.01	0.97	0.01	0.01
0.97	0.01	0.01	0.01
0.06	0.42	0.29	0.23
0.13	0.43	0.23	0.21

MOTIF GATA6_3_C2.TACTTATCT.AGATAAGTA
letter-probability matrix: alength= 4 w= 9 nsites= 212
0.22222	0.20202	0.0101	0.56565
0.52	0.16	0.11	0.21
0.12871	0.57425	0.099	0.19801
0.0099	0.10891	0.0099	0.87128
0.01	0.01	0.01	0.97
0.97	0.01	0.01	0.01
0.16	0.12	0.21	0.51
0.01	0.97	0.01	0.01
0.16	0.01	0.01	0.82

MOTIF GATA6_4_C1.yTTATCTy.rAGATAAr
letter-probability matrix: alength= 4 w= 8 nsites= 72
0.0099	0.53465	0.0396	0.41584
0.01	0.01	0.01	0.97
0.13861	0.0099	0.13861	0.71287
0.73	0.01	0.1	0.16
0.0099	0.0099	0.11881	0.86138
0.01	0.97	0.01	0.01
0.11881	0.0099	0.0099	0.86138
0.05	0.42	0.05	0.48

MOTIF GATA6_4_C3.rtCTTATCtat.ataGATAAGay
letter-probability matrix: alength= 4 w= 11 nsites= 8
0.36	0.18	0.36	0.1
0.0099	0.39603	0.0693	0.52475
0.05	0.73	0.01	0.21
0.10891	0.0099	0.0099	0.87128
0.14851	0.0099	0.10891	0.73267
0.8	0.18	0.01	0.01
0.01	0.01	0.23	0.75
0.01	0.97	0.01	0.01
0.36	0.01	0.01	0.62
0.4	0.22	0.1	0.28
0.07	0.31	0.19	0.43

MOTIF GATA6_5_C1.wATCTTATCt.aGATAAGATw
letter-probability matrix: alength= 4 w= 10 nsites= 764
0.46	0.04	0.07	0.43
0.55	0.19	0.05	0.21
0.0707	0.0909	0.16161	0.67676
0.05	0.67	0.14	0.14
0.05	0.11	0.01	0.83
0.22	0.01	0.01	0.76
0.94	0.02	0.03	0.01
0.03	0.01	0.02	0.94
0.0101	0.96969	0.0101	0.0101
0.35353	0.0505	0.0101	0.58585

MOTIF GATA6_5_C3.GTATCTTATc.gATAAGATAC
letter-probability matrix: alength= 4 w= 10 nsites= 119
0.07	0.05	0.64	0.24
0.26	0.03	0.01	0.7
0.73	0.1	0.01	0.16
0.01	0.01	0.03	0.95
0.01	0.97	0.01	0.01
0.01	0.01	0.01	0.97
0.27	0.01	0.05	0.67
0.59405	0.19801	0.0495	0.15841
0.17	0.01	0.01	0.81
0.32673	0.56435	0.0495	0.0594

MOTIF GATA6_7_C1.wATCTTATCt.aGATAAGATw
letter-probability matrix: alength= 4 w= 10 nsites= 496
0.41	0.05	0.07	0.47
0.56	0.19	0.06	0.19
0.07	0.09	0.16	0.68
0.04	0.68	0.12	0.16
0.06	0.1	0.02	0.82
0.25252	0.0101	0.0101	0.72727
0.95	0.01	0.02	0.02
0.03	0.01	0.02	0.94
0.01	0.97	0.01	0.01
0.35	0.06	0.01	0.58

MOTIF GATA6_7_C3.GTATCTTATc.gATAAGATAC
letter-probability matrix: alength= 4 w= 10 nsites= 106
0.0297	0.0594	0.65346	0.25742
0.25	0.02	0.01	0.72
0.74257	0.0495	0.0396	0.16831
0.01	0.01	0.01	0.97
0.01	0.97	0.01	0.01
0.01	0.01	0.01	0.97
0.24752	0.0099	0.0792	0.66336
0.62626	0.15151	0.0404	0.18181
0.22	0.01	0.03	0.74
0.33663	0.49504	0.0693	0.099

MOTIF GATA6_8_C1.gC__AGATAAGAaw.wtTCTTATCT__Gc
letter-probability matrix: alength= 4 w= 14 nsites= 510
0.01	0.19	0.52	0.28
0.17	0.5	0.2	0.13
0.33333	0.0808	0.36363	0.22222
0.2	0.35	0.32	0.13
0.65346	0.0198	0.0297	0.29702
0.01	0.01	0.97	0.01
0.96969	0.0101	0.0101	0.0101
0.0101	0.0202	0.0101	0.95959
0.87	0.01	0.01	0.11
0.91	0.01	0.06	0.02
0.14	0.1	0.71	0.05
0.51	0.19	0.25	0.05
0.33	0.2	0.23	0.24
0.38	0.09	0.11	0.42

MOTIF GATA6_8_C2.tTATCwwATCw.wGATwwGATAa
letter-probability matrix: alength= 4 w= 11 nsites= 437
0.34653	0.12871	0.0693	0.45544
0.21	0.13	0.03	0.63
0.5	0.16	0.13	0.21
0.0303	0.0101	0.0202	0.93939
0.01	0.92	0.06	0.01
0.44	0.01	0.01	0.54
0.43	0.01	0.01	0.55
0.89898	0.0202	0.0101	0.0707
0.0404	0.0101	0.0202	0.92929
0.01	0.96	0.01	0.02
0.46464	0.0404	0.0303	0.46464

MOTIF GATA6_8_C3.GTATCTTATc.gATAAGATAC
letter-probability matrix: alength= 4 w= 10 nsites= 133
0.01	0.16	0.58	0.25
0.17821	0.0594	0.0099	0.75247
0.56435	0.12871	0.0891	0.21782
0.02	0.01	0.01	0.96
0.01	0.97	0.01	0.01
0.01	0.01	0.01	0.97
0.28	0.08	0.01	0.63
0.65346	0.10891	0.0693	0.16831
0.18811	0.0099	0.0297	0.77227
0.32	0.58	0.08	0.02

MOTIF GATA6_9_C1.waAGATAAGAtw.waTCTTATCTtw
letter-probability matrix: alength= 4 w= 12 nsites= 775
0.34653	0.0792	0.15841	0.41584
0.33333	0.22222	0.21212	0.23232
0.64646	0.0101	0.0404	0.30303
0.01	0.01	0.97	0.01
0.95959	0.0101	0.0101	0.0202
0.0198	0.0198	0.0198	0.94059
0.78	0.01	0.01	0.2
0.85	0.01	0.08	0.06
0.20202	0.13131	0.60606	0.0606
0.64	0.15	0.12	0.09
0.27	0.05	0.18	0.5
0.48	0.06	0.03	0.43

MOTIF GATA6_9_C2.wTATCawATCwa.twGATwtGATAw
letter-probability matrix: alength= 4 w= 12 nsites= 216
0.46	0.08	0.05	0.41
0.28	0.06	0.01	0.65
0.54	0.19	0.03	0.24
0.06	0.02	0.04	0.88
0.01	0.9	0.08	0.01
0.56	0.01	0.01	0.42
0.48	0.01	0.01	0.5
0.84	0.05	0.01	0.1
0.0202	0.0101	0.0101	0.95959
0.01	0.89	0.01	0.09
0.49	0.08	0.03	0.4
0.50495	0.10891	0.11881	0.26732

MOTIF GATA6_9_C3.GTATCTTATm.kATAAGATAC
letter-probability matrix: alength= 4 w= 10 nsites= 189
0.09	0.05	0.66	0.2
0.24	0.01	0.01	0.74
0.67326	0.10891	0.0099	0.20792
0.01	0.01	0.01	0.97
0.01	0.97	0.01	0.01
0.01	0.01	0.01	0.97
0.22772	0.0495	0.0792	0.64356
0.59595	0.17171	0.0505	0.18181
0.24752	0.0099	0.0297	0.71287
0.41	0.48	0.05	0.06

MOTIF GATA6_10_C2.tTaTCwTATCa.tGATAwGAtAa
letter-probability matrix: alength= 4 w= 11 nsites= 131
0.33	0.13	0.11	0.43
0.19801	0.13861	0.0099	0.65346
0.4	0.18	0.16	0.26
0.01	0.01	0.05	0.93
0.0099	0.88118	0.099	0.0099
0.54	0.01	0.01	0.44
0.26	0.01	0.01	0.72
0.92	0.04	0.02	0.02
0.05	0.01	0.01	0.93
0.01	0.97	0.01	0.01
0.56	0.05	0.09	0.3

MOTIF GATA6_10_C3.GTATCTTATc.gATAAGATAC
letter-probability matrix: alength= 4 w= 10 nsites= 119
0.0101	0.16161	0.58585	0.24242
0.18811	0.0396	0.0099	0.76237
0.48514	0.11881	0.15841	0.23762
0.01	0.01	0.05	0.93
0.01	0.96	0.02	0.01
0.01	0.01	0.01	0.97
0.21782	0.0693	0.11881	0.59405
0.59405	0.12871	0.14851	0.12871
0.19801	0.0297	0.0693	0.70297
0.32	0.56	0.11	0.01

MOTIF GATA6_11_C1.waTCTTATCt.aGATAAGAtw
letter-probability matrix: alength= 4 w= 10 nsites= 368
0.4	0.06	0.07	0.47
0.43434	0.27272	0.0707	0.22222
0.09	0.13	0.15	0.63
0.0594	0.55445	0.16831	0.21782
0.0594	0.11881	0.0099	0.81188
0.21	0.01	0.01	0.77
0.94	0.02	0.03	0.01
0.02	0.01	0.02	0.95
0.0101	0.96969	0.0101	0.0101
0.33663	0.0396	0.0099	0.61386

MOTIF GATA6_11_C2.wtATCwwATCwa.twGATwwGATaw
letter-probability matrix: alength= 4 w= 12 nsites= 171
0.39603	0.0792	0.0792	0.44554
0.34343	0.0404	0.0101	0.60606
0.52525	0.23232	0.0707	0.17171
0.0404	0.0101	0.0303	0.91919
0.01	0.83	0.15	0.01
0.52	0.01	0.01	0.46
0.5	0.01	0.01	0.48
0.78	0.15	0.01	0.06
0.0101	0.0101	0.0101	0.96969
0.0101	0.93939	0.0101	0.0404
0.49494	0.0505	0.0404	0.41414
0.44	0.08	0.23	0.25

MOTIF GATA6_11_C3.GTATCTTATc.gATAAGATAC
letter-probability matrix: alength= 4 w= 10 nsites= 73
0.0891	0.0099	0.71287	0.18811
0.26	0.01	0.01	0.72
0.70297	0.13861	0.0198	0.13861
0.01	0.01	0.01	0.97
0.01	0.97	0.01	0.01
0.01	0.01	0.01	0.97
0.29	0.01	0.04	0.66
0.61386	0.18811	0.0099	0.18811
0.18811	0.0198	0.0396	0.75247
0.37623	0.51485	0.0693	0.0396

MOTIF GATA6_12_C1.wtaTCTTATCtt_tcw.wga_aaGATAAGAtaw
letter-probability matrix: alength= 4 w= 16 nsites= 452
0.37	0.09	0.06	0.48
0.37	0.08	0.02	0.53
0.49	0.14	0.1	0.27
0.06	0.13	0.17	0.64
0.05	0.65	0.14	0.16
0.07	0.05	0.01	0.87
0.14	0.01	0.02	0.83
0.96	0.01	0.02	0.01
0.0101	0.0101	0.0101	0.96969
0.01	0.97	0.01	0.01
0.34343	0.0202	0.0101	0.62626
0.2	0.23	0.21	0.36
0.34	0.26	0.03	0.37
0.24242	0.0707	0.22222	0.46464
0.3	0.5	0.14	0.06
0.46	0.02	0.09	0.43

MOTIF GATA6_12_C2.gTATCTTATC.GATAAGATAc
letter-probability matrix: alength= 4 w= 10 nsites= 211
0.08	0.01	0.57	0.34
0.21	0.01	0.01	0.77
0.78217	0.0495	0.0396	0.12871
0.01	0.01	0.01	0.97
0.01	0.97	0.01	0.01
0.01	0.01	0.01	0.97
0.18	0.04	0.1	0.68
0.65346	0.0792	0.0396	0.22772
0.13861	0.0099	0.0495	0.80198
0.27	0.64	0.05	0.04

MOTIF GATA6_12_C3.TATCtaATCt.aGATtaGATA
letter-probability matrix: alength= 4 w= 10 nsites= 420
0.26	0.09	0.04	0.61
0.51485	0.21782	0.0891	0.17821
0.04	0.01	0.08	0.87
0.01	0.87	0.07	0.05
0.39	0.02	0.01	0.58
0.6	0.02	0.01	0.37
0.77227	0.12871	0.0099	0.0891
0.0891	0.0495	0.0792	0.78217
0.0693	0.73267	0.0594	0.13861
0.36	0.05	0.01	0.58

MOTIF GATA6_13_C1.GcTaAGATAAGAtaA.TtaTCTTATCTtAgC
letter-probability matrix: alength= 4 w= 15 nsites= 145
0.11	0.1	0.54	0.25
0.29	0.41	0.12	0.18
0.24	0.07	0.19	0.5
0.37	0.24	0.21	0.18
0.67326	0.0198	0.0198	0.28712
0.02	0.01	0.96	0.01
0.96969	0.0101	0.0101	0.0101
0.0099	0.0198	0.0198	0.95049
0.89898	0.0101	0.0101	0.0808
0.93069	0.0099	0.0198	0.0396
0.10891	0.12871	0.72277	0.0396
0.70707	0.14141	0.11111	0.0404
0.32323	0.0808	0.14141	0.45454
0.52	0.02	0.15	0.31
0.56	0.09	0.11	0.24

MOTIF GATA6_13_C2.TATCttATCT.AGATaaGATA
letter-probability matrix: alength= 4 w= 10 nsites= 149
0.25252	0.16161	0.0101	0.57575
0.5	0.18	0.1	0.22
0.01	0.01	0.01	0.97
0.0099	0.88118	0.099	0.0099
0.34653	0.0891	0.0198	0.54455
0.38613	0.0594	0.0297	0.52475
0.72277	0.11881	0.0099	0.14851
0.0693	0.0099	0.0693	0.85148
0.08	0.7	0.08	0.14
0.29	0.04	0.01	0.66

MOTIF GATA6_13_C3.kTATCTTATC.GATAAGATAm
letter-probability matrix: alength= 4 w= 10 nsites= 80
0.07	0.03	0.45	0.45
0.04	0.02	0.03	0.91
0.66	0.01	0.11	0.22
0.01	0.01	0.04	0.94
0.01	0.91	0.07	0.01
0.01	0.01	0.01	0.97
0.0198	0.12871	0.13861	0.71287
0.67326	0.0495	0.0792	0.19801
0.17	0.01	0.1	0.72
0.22	0.63	0.14	0.01

MOTIF GATA6_13_C4.CwT_CTTATC_g.c_GATAAG_AwG
letter-probability matrix: alength= 4 w= 12 nsites= 49
0.19191	0.46464	0.14141	0.20202
0.39	0.08	0.07	0.46
0.31	0.01	0.06	0.62
0.0101	0.28282	0.31313	0.39393
0.15	0.57	0.11	0.17
0.11881	0.0099	0.0099	0.86138
0.099	0.0099	0.0099	0.88118
0.7	0.24	0.05	0.01
0.099	0.0099	0.0099	0.88118
0.01	0.97	0.01	0.01
0.31	0.13	0.18	0.38
0.21	0.25	0.41	0.13

MOTIF GATAD1_2_C1.s_gCCGGAAGTG_sGy.rCs_CACTTCCGGc_s
letter-probability matrix: alength= 4 w= 16 nsites= 525
0.14	0.39	0.32	0.15
0.32	0.26	0.32	0.1
0.24	0.29	0.39	0.08
0.0505	0.66666	0.26262	0.0202
0.11	0.85	0.03	0.01
0.01	0.01	0.97	0.01
0.01	0.02	0.96	0.01
0.93939	0.0202	0.0303	0.0101
0.96	0.01	0.01	0.02
0.11	0.04	0.84	0.01
0.08	0.17	0.05	0.7
0.06	0.17	0.7	0.07
0.31	0.29	0.38	0.02
0.0396	0.46534	0.38613	0.10891
0.04	0.21	0.68	0.07
0.03	0.42	0.15	0.4

MOTIF GATAD1_2_C2.GCCGCCATCTTGgG.CcCAAGATGGCGGC
letter-probability matrix: alength= 4 w= 14 nsites= 414
0.12871	0.27722	0.55445	0.0396
0.06	0.72	0.11	0.11
0.099	0.73267	0.11881	0.0495
0.0404	0.0303	0.90909	0.0202
0.01	0.97	0.01	0.01
0.01	0.97	0.01	0.01
0.97	0.01	0.01	0.01
0.01	0.01	0.01	0.97
0.0101	0.76767	0.14141	0.0808
0.01	0.01	0.01	0.97
0.01	0.01	0.01	0.97
0.0707	0.25252	0.55555	0.12121
0.12	0.33	0.44	0.11
0.15841	0.19801	0.53465	0.10891

MOTIF GATAD1_2_C3.sGtCACGTGACcc.ggGTCACGTGaCs
letter-probability matrix: alength= 4 w= 13 nsites= 190
0.10101	0.36363	0.39393	0.14141
0.15151	0.19191	0.61616	0.0404
0.03	0.32	0.09	0.56
0.01	0.96	0.02	0.01
0.97	0.01	0.01	0.01
0.0099	0.81188	0.0297	0.14851
0.1	0.09	0.79	0.02
0.01	0.01	0.01	0.97
0.01	0.02	0.96	0.01
0.83838	0.0101	0.14141	0.0101
0.01	0.71	0.13	0.15
0.16831	0.42574	0.28712	0.11881
0.11	0.45	0.3	0.14

MOTIF GATAD1_2_C4.ACTACAAtTCCCAGT.ACTGGGAaTTGTAGT
letter-probability matrix: alength= 4 w= 15 nsites= 254
0.57	0.24	0.09	0.1
0.02	0.89	0.03	0.06
0.02	0.02	0.01	0.95
0.97	0.01	0.01	0.01
0.01	0.97	0.01	0.01
0.93	0.01	0.05	0.01
0.58585	0.0808	0.15151	0.18181
0.22	0.24	0.15	0.39
0.0505	0.0202	0.0202	0.90909
0.01	0.96	0.01	0.02
0.01	0.97	0.01	0.01
0.01	0.97	0.01	0.01
0.66	0.01	0.32	0.01
0.03	0.05	0.75	0.17
0.23762	0.13861	0.14851	0.47524

MOTIF GATAD1_2_C5.tACTACaTGTCCCa.tGGGACAtGTAGTa
letter-probability matrix: alength= 4 w= 14 nsites= 62
0.22	0.12	0.26	0.4
0.97	0.01	0.01	0.01
0.01	0.97	0.01	0.01
0.01	0.01	0.01	0.97
0.88	0.04	0.01	0.07
0.17821	0.57425	0.18811	0.0594
0.55	0.05	0.11	0.29
0.20792	0.11881	0.0693	0.60396
0.0101	0.15151	0.61616	0.22222
0.01	0.01	0.01	0.97
0.01	0.95	0.01	0.03
0.01	0.97	0.01	0.01
0.01	0.97	0.01	0.01
0.39603	0.22772	0.12871	0.24752

MOTIF GATAD1_3_C1.c__CCGGAAGTGgcGy.rCgcCACTTCCGG__g
letter-probability matrix: alength= 4 w= 16 nsites= 571
0.19	0.44	0.26	0.11
0.29292	0.29292	0.31313	0.10101
0.22	0.33	0.37	0.08
0.0594	0.70297	0.21782	0.0198
0.08	0.87	0.04	0.01
0.01	0.01	0.97	0.01
0.01	0.02	0.96	0.01
0.94059	0.0198	0.0297	0.0099
0.96	0.01	0.01	0.02
0.09	0.05	0.85	0.01
0.08	0.17	0.04	0.71
0.06	0.16	0.71	0.07
0.28	0.29	0.4	0.03
0.04	0.49	0.37	0.1
0.0404	0.21212	0.67676	0.0707
0.0396	0.39603	0.16831	0.39603

MOTIF GATAD1_3_C2.GCCGCCATCTTgsG.CscAAGATGGCGGC
letter-probability matrix: alength= 4 w= 14 nsites= 465
0.13	0.23	0.53	0.11
0.15	0.63	0.13	0.09
0.10891	0.79207	0.0792	0.0198
0.04	0.02	0.92	0.02
0.0101	0.95959	0.0101	0.0202
0.01	0.97	0.01	0.01
0.92929	0.0303	0.0101	0.0303
0.01	0.03	0.01	0.95
0.0099	0.70297	0.15841	0.12871
0.01	0.02	0.01	0.96
0.0101	0.0303	0.0202	0.93939
0.09	0.27	0.51	0.13
0.14141	0.35353	0.37373	0.13131
0.16	0.18	0.54	0.12

MOTIF GATAD1_3_C3.ACTACAAtTCCCAGT.ACTGGGAaTTGTAGT
letter-probability matrix: alength= 4 w= 15 nsites= 204
0.6	0.23	0.07	0.1
0.02	0.88	0.03	0.07
0.01	0.04	0.01	0.94
0.95049	0.0099	0.0198	0.0198
0.01	0.97	0.01	0.01
0.92	0.01	0.06	0.01
0.57	0.08	0.16	0.19
0.21	0.25	0.15	0.39
0.07	0.05	0.02	0.86
0.01	0.96	0.01	0.02
0.01	0.97	0.01	0.01
0.01	0.97	0.01	0.01
0.66	0.01	0.32	0.01
0.04	0.05	0.74	0.17
0.21	0.13	0.16	0.5

MOTIF GATAD1_3_C4.tACTACATGTCCCas.stGGGACATGTAGTa
letter-probability matrix: alength= 4 w= 15 nsites= 43
0.23	0.11	0.24	0.42
0.97	0.01	0.01	0.01
0.01	0.97	0.01	0.01
0.01	0.01	0.01	0.97
0.87128	0.0495	0.0099	0.0693
0.21782	0.59405	0.16831	0.0198
0.6	0.03	0.11	0.26
0.20792	0.099	0.0396	0.65346
0.0099	0.16831	0.65346	0.16831
0.01	0.01	0.01	0.97
0.01	0.97	0.01	0.01
0.01	0.97	0.01	0.01
0.01	0.97	0.01	0.01
0.41	0.26	0.11	0.22
0.01	0.38	0.43	0.18

MOTIF GATAD1_3_C5.gcACTAmAwTkCCCAgC.GcTGGGmAwTkTAGTgc
letter-probability matrix: alength= 4 w= 17 nsites= 213
0.18	0.07	0.49	0.26
0.27	0.42	0.3	0.01
0.97	0.01	0.01	0.01
0.01	0.97	0.01	0.01
0.01	0.01	0.01	0.97
0.97	0.01	0.01	0.01
0.45544	0.52475	0.0099	0.0099
0.68316	0.0693	0.20792	0.0396
0.38	0.09	0.12	0.41
0.0495	0.21782	0.0495	0.68316
0.0297	0.0198	0.52475	0.42574
0.01	0.97	0.01	0.01
0.01	0.97	0.01	0.01
0.01	0.97	0.01	0.01
0.82	0.01	0.16	0.01
0.01	0.29	0.44	0.26
0.20792	0.48514	0.17821	0.12871

MOTIF GATAD1_4_C1.c_gCCGGAAGTG_cG.Cg_CACTTCCGGc_g
letter-probability matrix: alength= 4 w= 15 nsites= 871
0.19	0.42	0.27	0.12
0.33	0.27	0.3	0.1
0.23232	0.29292	0.38383	0.0909
0.06	0.7	0.22	0.02
0.09	0.87	0.03	0.01
0.01	0.01	0.97	0.01
0.01	0.02	0.96	0.01
0.94949	0.0202	0.0202	0.0101
0.96	0.01	0.01	0.02
0.11	0.05	0.83	0.01
0.07	0.15	0.05	0.73
0.07	0.14	0.74	0.05
0.35353	0.25252	0.37373	0.0202
0.0594	0.55445	0.30693	0.0792
0.03	0.1	0.77	0.1

MOTIF GATAD1_4_C2.cGCCGCCATCTTGsG.CsCAAGATGGCGGCg
letter-probability matrix: alength= 4 w= 15 nsites= 466
0.12	0.45	0.31	0.12
0.14	0.24	0.53	0.09
0.14	0.63	0.14	0.09
0.1	0.79	0.09	0.02
0.0202	0.0202	0.93939	0.0202
0.01	0.96	0.01	0.02
0.01	0.97	0.01	0.01
0.93	0.03	0.01	0.03
0.01	0.03	0.01	0.95
0.01	0.73	0.14	0.12
0.0101	0.0101	0.0101	0.96969
0.01	0.02	0.03	0.94
0.08	0.26	0.53	0.13
0.15	0.35	0.38	0.12
0.14851	0.22772	0.50495	0.11881

MOTIF GATAD1_4_C3.sGtCACGTGACcc.ggGTCACGTGaCs
letter-probability matrix: alength= 4 w= 13 nsites= 194
0.11	0.38	0.37	0.14
0.16	0.18	0.62	0.04
0.0495	0.30693	0.0594	0.58415
0.01	0.96	0.02	0.01
0.97	0.01	0.01	0.01
0.01	0.82	0.03	0.14
0.1	0.09	0.79	0.02
0.01	0.01	0.01	0.97
0.01	0.02	0.96	0.01
0.84	0.03	0.12	0.01
0.0099	0.73267	0.10891	0.14851
0.13	0.45	0.29	0.13
0.11881	0.47524	0.24752	0.15841

MOTIF GATAD1_4_C4.ACTACAAtTCCCAGT.ACTGGGAaTTGTAGT
letter-probability matrix: alength= 4 w= 15 nsites= 262
0.58	0.21	0.09	0.12
0.0099	0.87128	0.0297	0.0891
0.01	0.02	0.01	0.96
0.95	0.01	0.01	0.03
0.01	0.97	0.01	0.01
0.94059	0.0099	0.0297	0.0198
0.62	0.08	0.13	0.17
0.21	0.24	0.15	0.4
0.07	0.06	0.02	0.85
0.01	0.96	0.01	0.02
0.01	0.97	0.01	0.01
0.01	0.97	0.01	0.01
0.7	0.01	0.28	0.01
0.0495	0.0396	0.76237	0.14851
0.21782	0.12871	0.15841	0.49504

MOTIF GATAD1_4_C5.tACTACaTGTCCCa.tGGGACAtGTAGTa
letter-probability matrix: alength= 4 w= 14 nsites= 74
0.20792	0.0891	0.23762	0.46534
0.97	0.01	0.01	0.01
0.01	0.97	0.01	0.01
0.01	0.04	0.01	0.94
0.84158	0.0495	0.0099	0.099
0.20792	0.55445	0.18811	0.0495
0.56	0.04	0.11	0.29
0.20792	0.10891	0.0693	0.61386
0.0099	0.14851	0.64356	0.19801
0.01	0.01	0.01	0.97
0.01	0.96	0.01	0.02
0.01	0.97	0.01	0.01
0.01	0.97	0.01	0.01
0.39393	0.25252	0.10101	0.25252

MOTIF GATAD2A_2_C1.wa_GtAAACA_t.a_TGTTTaC_tw
letter-probability matrix: alength= 4 w= 12 nsites= 199
0.39	0.15	0.05	0.41
0.47	0.16	0.28	0.09
0.4	0.02	0.2	0.38
0.17	0.04	0.7	0.09
0.04	0.39	0.01	0.56
0.73	0.24	0.01	0.02
0.84	0.14	0.01	0.01
0.95	0.01	0.02	0.02
0.01	0.67	0.02	0.3
0.94949	0.0101	0.0101	0.0303
0.23	0.2	0.25	0.32
0.34	0.1	0.11	0.45

MOTIF GATAD2A_2_C2.cCTGgACTTTG.CAAAGTcCAGg
letter-probability matrix: alength= 4 w= 11 nsites= 295
0.11	0.44	0.19	0.26
0.11	0.5	0.18	0.21
0.22772	0.0099	0.10891	0.65346
0.11111	0.0101	0.72727	0.15151
0.3	0.07	0.5	0.13
0.81	0.16	0.01	0.02
0.08	0.9	0.01	0.01
0.0101	0.16161	0.0101	0.81818
0.01	0.23	0.09	0.67
0.03	0.03	0.01	0.93
0.13	0.11	0.71	0.05

MOTIF GATAD2A_2_C3.a_TGAsTCA.TGAsTCA_t
letter-probability matrix: alength= 4 w= 9 nsites= 58
0.4	0.26	0.25	0.09
0.33	0.3	0.28	0.09
0.01	0.01	0.01	0.97
0.01	0.02	0.93	0.04
0.89	0.01	0.02	0.08
0.05	0.44	0.46	0.05
0.0198	0.0198	0.0198	0.94059
0.12	0.86	0.01	0.01
0.97	0.01	0.01	0.01

MOTIF GATAD2A_2_C4.aTTgCaCAAt.aTTGtGcAAt
letter-probability matrix: alength= 4 w= 10 nsites= 177
0.49504	0.10891	0.31683	0.0792
0.01	0.02	0.01	0.96
0.01	0.01	0.01	0.97
0.25	0.01	0.46	0.28
0.15	0.74	0.08	0.03
0.45	0.18	0.04	0.33
0.19	0.55	0.01	0.25
0.9	0.08	0.01	0.01
0.8	0.01	0.16	0.03
0.05	0.33	0.18	0.44

MOTIF GATAD2A_2_C5.cAAAtATTt.aAATaTTTg
letter-probability matrix: alength= 4 w= 9 nsites= 183
0.0495	0.53465	0.0099	0.40594
0.87128	0.0792	0.0099	0.0396
0.96	0.01	0.02	0.01
0.95	0.02	0.01	0.02
0.01	0.35	0.03	0.61
0.88118	0.0099	0.099	0.0099
0.0594	0.0198	0.11881	0.80198
0.03	0.01	0.04	0.92
0.13861	0.28712	0.12871	0.44554

MOTIF GATAD2A_3_C1.w__GyAAACA_tt.aa_TGTTTrC__w
letter-probability matrix: alength= 4 w= 13 nsites= 237
0.36	0.14	0.11	0.39
0.30303	0.23232	0.29292	0.17171
0.43434	0.0202	0.20202	0.34343
0.21	0.03	0.63	0.13
0.05	0.46	0.01	0.48
0.84158	0.12871	0.0099	0.0198
0.90099	0.0792	0.0099	0.0099
0.94949	0.0101	0.0202	0.0202
0.01	0.65	0.02	0.32
0.95	0.01	0.01	0.03
0.24	0.19	0.27	0.3
0.3	0.14	0.06	0.5
0.2	0.09	0.27	0.44

MOTIF GATAD2A_3_C2.cTGgaCTTTGA_C.G_TCAAAGtcCAg
letter-probability matrix: alength= 4 w= 13 nsites= 307
0.12	0.46	0.15	0.27
0.18811	0.0198	0.099	0.69306
0.0707	0.0101	0.81818	0.10101
0.33333	0.0808	0.44444	0.14141
0.58415	0.34653	0.0198	0.0495
0.06	0.9	0.03	0.01
0.0198	0.12871	0.0099	0.84158
0.01	0.25	0.07	0.67
0.02	0.02	0.02	0.94
0.12	0.03	0.79	0.06
0.51	0.11	0.13	0.25
0.34	0.32	0.13	0.21
0.19801	0.68316	0.0792	0.0396

MOTIF GATAD2A_3_C3.a_TGAsTCA.TGAsTCA_t
letter-probability matrix: alength= 4 w= 9 nsites= 103
0.4	0.26	0.25	0.09
0.31	0.3	0.28	0.11
0.01	0.01	0.01	0.97
0.01	0.01	0.94	0.04
0.87	0.01	0.03	0.09
0.04	0.45	0.46	0.05
0.01	0.01	0.02	0.96
0.14851	0.82178	0.0198	0.0099
0.97	0.01	0.01	0.01

MOTIF GATAD2A_3_C4.rTTgCacAAt.aTTgtGcAAy
letter-probability matrix: alength= 4 w= 10 nsites= 155
0.43	0.12	0.34	0.11
0.01	0.02	0.01	0.96
0.01	0.01	0.01	0.97
0.27	0.01	0.42	0.3
0.11	0.8	0.07	0.02
0.47	0.18	0.04	0.31
0.22222	0.50505	0.0101	0.26262
0.90099	0.0792	0.0099	0.0099
0.79	0.01	0.14	0.06
0.07	0.3	0.21	0.42

MOTIF GATAD2A_3_C5.cAAATATT.AATATTTg
letter-probability matrix: alength= 4 w= 8 nsites= 325
0.0594	0.53465	0.0297	0.37623
0.85148	0.0594	0.0099	0.0792
0.97	0.01	0.01	0.01
0.9	0.02	0.01	0.07
0.01	0.31	0.06	0.62
0.82178	0.0099	0.15841	0.0099
0.0396	0.0396	0.0891	0.83168
0.0198	0.0099	0.099	0.87128

MOTIF GATAD2A_4_C1.t__GyAAACA_t.a_TGTTTrC__a
letter-probability matrix: alength= 4 w= 12 nsites= 314
0.32673	0.11881	0.10891	0.44554
0.29	0.23	0.35	0.13
0.41	0.02	0.22	0.35
0.21	0.03	0.62	0.14
0.06	0.46	0.02	0.46
0.8	0.17	0.01	0.02
0.87128	0.10891	0.0099	0.0099
0.93939	0.0101	0.0202	0.0303
0.01	0.67	0.02	0.3
0.94	0.01	0.01	0.04
0.24242	0.22222	0.26262	0.27272
0.3	0.18	0.1	0.42

MOTIF GATAD2A_4_C2.ATTgCacAA.TTgtGcAAT
letter-probability matrix: alength= 4 w= 9 nsites= 189
0.50505	0.15151	0.25252	0.0909
0.01	0.03	0.01	0.95
0.01	0.01	0.01	0.97
0.23	0.01	0.5	0.26
0.06	0.88	0.04	0.02
0.53	0.17	0.03	0.27
0.25	0.43	0.01	0.31
0.87878	0.10101	0.0101	0.0101
0.92929	0.0101	0.0404	0.0202

MOTIF GATAD2A_4_C3.cTGgACTTTGA.TCAAAGTcCAg
letter-probability matrix: alength= 4 w= 11 nsites= 272
0.13	0.44	0.17	0.26
0.19	0.01	0.1	0.7
0.12871	0.0099	0.67326	0.18811
0.31	0.08	0.5	0.11
0.77777	0.19191	0.0101	0.0202
0.08	0.9	0.01	0.01
0.01	0.18	0.01	0.8
0.01	0.26	0.09	0.64
0.03	0.02	0.02	0.93
0.16831	0.10891	0.64356	0.0792
0.43564	0.13861	0.21782	0.20792

MOTIF GATAD2A_4_C4.a_TGAsTCA.TGAsTCA_t
letter-probability matrix: alength= 4 w= 9 nsites= 97
0.38383	0.28282	0.26262	0.0707
0.31313	0.30303	0.29292	0.0909
0.02	0.01	0.01	0.96
0.0099	0.0198	0.93069	0.0396
0.84158	0.0099	0.0297	0.11881
0.05	0.45	0.45	0.05
0.02	0.01	0.02	0.95
0.12	0.85	0.02	0.01
0.97	0.01	0.01	0.01

MOTIF GATAD2A_4_C5.cAAAtATTt.aAATaTTTg
letter-probability matrix: alength= 4 w= 9 nsites= 187
0.0594	0.50495	0.0495	0.38613
0.84158	0.0891	0.0099	0.0594
0.96	0.01	0.02	0.01
0.91	0.03	0.01	0.05
0.01	0.32	0.04	0.63
0.84158	0.0099	0.13861	0.0099
0.0396	0.0693	0.11881	0.77227
0.02	0.01	0.07	0.9
0.17	0.25	0.13	0.45

MOTIF GATAD2A_5_C1.cggaGATAAGr_a.t_yCTTATCtccg
letter-probability matrix: alength= 4 w= 13 nsites= 153
0.15	0.39	0.26	0.2
0.20792	0.099	0.42574	0.26732
0.20202	0.29292	0.38383	0.12121
0.64	0.01	0.02	0.33
0.01	0.01	0.97	0.01
0.97	0.01	0.01	0.01
0.0202	0.0101	0.0202	0.94949
0.94	0.02	0.01	0.03
0.91089	0.0099	0.0594	0.0198
0.23	0.05	0.66	0.06
0.37	0.12	0.43	0.08
0.38	0.21	0.33	0.08
0.38383	0.27272	0.25252	0.0909

MOTIF GATAD2A_5_C2.ggrTGAsTCAgC.GcTGAsTCAycc
letter-probability matrix: alength= 4 w= 12 nsites= 119
0.17	0.28	0.44	0.11
0.25	0.27	0.4	0.08
0.36	0.18	0.4	0.06
0.02	0.01	0.01	0.96
0.01	0.02	0.95	0.02
0.96	0.01	0.02	0.01
0.02	0.54	0.42	0.02
0.05	0.02	0.01	0.92
0.07	0.88	0.04	0.01
0.94	0.01	0.01	0.04
0.02	0.27	0.44	0.27
0.15	0.54	0.15	0.16

MOTIF GATAD2A_5_C3.aTGAAkCAGC.GCTGmTTCAt
letter-probability matrix: alength= 4 w= 10 nsites= 48
0.57	0.03	0.39	0.01
0.01	0.01	0.03	0.95
0.0099	0.0594	0.89108	0.0396
0.97	0.01	0.01	0.01
0.51	0.25	0.22	0.02
0.04	0.08	0.4	0.48
0.08	0.9	0.01	0.01
0.97	0.01	0.01	0.01
0.0099	0.11881	0.75247	0.11881
0.15841	0.68316	0.14851	0.0099

MOTIF GATAD2A_5_C4.cyCTTATC.GATAAGrg
letter-probability matrix: alength= 4 w= 8 nsites= 112
0.21	0.39	0.11	0.29
0.09	0.45	0.01	0.45
0.0101	0.60606	0.20202	0.18181
0.01	0.2	0.01	0.78
0.01	0.01	0.17	0.81
0.67	0.16	0.07	0.1
0.01	0.09	0.01	0.89
0.01	0.96	0.01	0.02

MOTIF GATAD2A_5_C5.TGACkaAGCAT.ATGCTtmGTCA
letter-probability matrix: alength= 4 w= 11 nsites= 70
0.01	0.01	0.03	0.95
0.01	0.01	0.97	0.01
0.95	0.01	0.01	0.03
0.01	0.65	0.26	0.08
0.14	0.03	0.46	0.37
0.59	0.34	0.02	0.05
0.8	0.01	0.01	0.18
0.01	0.01	0.97	0.01
0.11881	0.77227	0.099	0.0099
0.63	0.14	0.01	0.22
0.03	0.26	0.16	0.55

MOTIF GATAD2A_6_C1.CrsAGATAAGrgt.acyCTTATCTsyG
letter-probability matrix: alength= 4 w= 13 nsites= 117
0.13	0.49	0.21	0.17
0.41	0.04	0.39	0.16
0.14	0.39	0.37	0.1
0.65656	0.0101	0.0101	0.32323
0.01	0.01	0.97	0.01
0.95	0.01	0.02	0.02
0.02	0.03	0.02	0.93
0.92	0.01	0.01	0.06
0.92	0.01	0.05	0.02
0.23	0.1	0.61	0.06
0.42574	0.12871	0.34653	0.099
0.21	0.24	0.39	0.16
0.23	0.16	0.24	0.37

MOTIF GATAD2A_6_C2.GsrTGAcTCAGCm.kGCTGAgTCAysC
letter-probability matrix: alength= 4 w= 13 nsites= 229
0.13131	0.18181	0.52525	0.16161
0.15	0.41	0.38	0.06
0.39	0.09	0.49	0.03
0.01	0.01	0.02	0.96
0.02	0.02	0.94	0.02
0.94	0.02	0.02	0.02
0.0101	0.59595	0.38383	0.0101
0.09	0.02	0.01	0.88
0.0594	0.90099	0.0198	0.0198
0.94	0.01	0.02	0.03
0.0297	0.21782	0.52475	0.22772
0.099	0.63366	0.14851	0.11881
0.41	0.4	0.02	0.17

MOTIF GATAD2A_6_C3.CTTAwCTCt.aGAGwTAAG
letter-probability matrix: alength= 4 w= 9 nsites= 125
0.0297	0.74257	0.0693	0.15841
0.01	0.03	0.01	0.95
0.0198	0.0495	0.099	0.83168
0.76	0.07	0.01	0.16
0.46	0.07	0.01	0.46
0.01	0.94	0.01	0.04
0.09	0.01	0.01	0.89
0.01	0.64	0.1	0.25
0.11881	0.33663	0.0099	0.53465

MOTIF GATAD2A_6_C4.gTGAcGaAGCAt.aTGCTtCgTCAc
letter-probability matrix: alength= 4 w= 12 nsites= 33
0.26262	0.27272	0.36363	0.10101
0.01	0.01	0.01	0.97
0.01	0.01	0.97	0.01
0.96	0.01	0.01	0.02
0.08	0.58	0.31	0.03
0.09	0.04	0.59	0.28
0.46	0.32	0.07	0.15
0.72	0.01	0.12	0.15
0.0099	0.0396	0.85148	0.099
0.01	0.97	0.01	0.01
0.7	0.16	0.01	0.13
0.11	0.25	0.21	0.43

MOTIF GATAD2A_8_C1.g_TGAsTCA_c.g_TGAsTCA_c
letter-probability matrix: alength= 4 w= 11 nsites= 123
0.23	0.18	0.42	0.17
0.29292	0.30303	0.36363	0.0404
0.01	0.01	0.01	0.97
0.0101	0.0101	0.93939	0.0404
0.94	0.01	0.01	0.04
0.04	0.45	0.47	0.04
0.01	0.01	0.01	0.97
0.0495	0.92079	0.0198	0.0099
0.97	0.01	0.01	0.01
0.05	0.37	0.3	0.28
0.16	0.39	0.22	0.23

MOTIF GATAD2A_8_C2.CtTGGCAGcc.ggCTGCCAaG
letter-probability matrix: alength= 4 w= 10 nsites= 108
0.01	0.74	0.16	0.09
0.01	0.37	0.03	0.59
0.01	0.01	0.01	0.97
0.04	0.01	0.94	0.01
0.0099	0.15841	0.82178	0.0099
0.05	0.93	0.01	0.01
0.84158	0.0099	0.0099	0.13861
0.16	0.18	0.56	0.1
0.25252	0.33333	0.25252	0.16161
0.08	0.48	0.26	0.18

MOTIF GATAD2A_8_C3.CrCATTCCtg.caGGAATGyG
letter-probability matrix: alength= 4 w= 10 nsites= 50
0.18181	0.57575	0.22222	0.0202
0.43	0.1	0.38	0.09
0.23	0.62	0.14	0.01
0.81188	0.0099	0.0099	0.16831
0.03	0.02	0.01	0.94
0.01	0.01	0.05	0.93
0.01	0.93	0.05	0.01
0.01	0.75	0.01	0.23
0.36	0.03	0.01	0.6
0.0693	0.10891	0.50495	0.31683

MOTIF GATAD2A_8_C4.gCkGGC_____GCCmGc.gCkGGC_____GCCmGc
letter-probability matrix: alength= 4 w= 17 nsites= 200
0.0198	0.37623	0.49504	0.10891
0.01	0.63	0.25	0.11
0.0792	0.0099	0.43564	0.47524
0.01	0.01	0.97	0.01
0.18	0.1	0.71	0.01
0.28	0.67	0.04	0.01
0.33	0.37	0.06	0.24
0.22	0.3	0.32	0.16
0.17	0.33	0.33	0.17
0.16	0.32	0.3	0.22
0.24	0.06	0.37	0.33
0.01	0.04	0.67	0.28
0.01	0.71	0.1	0.18
0.01	0.97	0.01	0.01
0.47524	0.43564	0.0099	0.0792
0.11	0.26	0.62	0.01
0.11	0.5	0.38	0.01

MOTIF GATAD2A_8_C5.TGasTCAtaG.CtaTGAstCA
letter-probability matrix: alength= 4 w= 10 nsites= 119
0.01	0.01	0.01	0.97
0.01	0.01	0.97	0.01
0.48	0.23	0.28	0.01
0.0693	0.40594	0.50495	0.0198
0.0099	0.15841	0.0099	0.82178
0.09	0.89	0.01	0.01
0.96	0.01	0.01	0.02
0.0101	0.28282	0.28282	0.42424
0.39	0.11	0.22	0.28
0.13861	0.19801	0.61386	0.0495

MOTIF GATAD2A_9_C2.TGAsTCA_cA.Tg_TGAsTCA
letter-probability matrix: alength= 4 w= 10 nsites= 96
0.13861	0.0792	0.11881	0.66336
0.099	0.0099	0.86138	0.0297
0.84158	0.13861	0.0099	0.0099
0.0594	0.49504	0.43564	0.0099
0.03	0.01	0.01	0.95
0.01	0.97	0.01	0.01
0.97	0.01	0.01	0.01
0.0202	0.40404	0.32323	0.25252
0.21	0.44	0.09	0.26
0.61616	0.20202	0.0101	0.17171

MOTIF GATAD2A_9_C3.Tg_gaTGA_TCA.TGA_TCAtc_cA
letter-probability matrix: alength= 4 w= 12 nsites= 36
0.13861	0.0198	0.21782	0.62376
0.26	0.2	0.41	0.13
0.34	0.2	0.3	0.16
0.22	0.25	0.38	0.15
0.50495	0.10891	0.36633	0.0198
0.0495	0.0099	0.0594	0.88118
0.0297	0.0099	0.89108	0.0693
0.97	0.01	0.01	0.01
0.01	0.38	0.34	0.27
0.01	0.01	0.16	0.82
0.0099	0.78217	0.12871	0.0792
0.67	0.15	0.01	0.17

MOTIF GATAD2A_9_C4.gA__TGA_TCAT.ATGA_TCA__Tc
letter-probability matrix: alength= 4 w= 12 nsites= 87
0.24752	0.16831	0.44554	0.13861
0.6	0.26	0.13	0.01
0.21782	0.31683	0.21782	0.24752
0.29292	0.32323	0.37373	0.0101
0.01	0.01	0.01	0.97
0.01	0.01	0.9	0.08
0.87128	0.0099	0.10891	0.0099
0.01	0.19	0.37	0.43
0.06	0.16	0.01	0.77
0.07	0.91	0.01	0.01
0.97	0.01	0.01	0.01
0.16	0.08	0.25	0.51

MOTIF GATAD2A_9_C5.c_gsTGmtTCAcc.ggTGAakCAsc_g
letter-probability matrix: alength= 4 w= 13 nsites= 38
0.25	0.43	0.23	0.09
0.14141	0.21212	0.31313	0.33333
0.27	0.07	0.43	0.23
0.19	0.38	0.39	0.04
0.01	0.01	0.01	0.97
0.01	0.01	0.97	0.01
0.41	0.39	0.19	0.01
0.01	0.3	0.12	0.57
0.01	0.01	0.01	0.97
0.01	0.97	0.01	0.01
0.97	0.01	0.01	0.01
0.01	0.44	0.3	0.25
0.14	0.44	0.13	0.29

MOTIF GATAD2A_10_C1.a_Tg_TGAsTCA_c.g_TGAsTCA_cA_t
letter-probability matrix: alength= 4 w= 14 nsites= 94
0.43	0.17	0.29	0.11
0.25	0.31	0.36	0.08
0.12	0.07	0.2	0.61
0.28712	0.10891	0.37623	0.22772
0.36	0.24	0.37	0.03
0.01	0.01	0.01	0.97
0.0101	0.0202	0.93939	0.0303
0.96969	0.0101	0.0101	0.0101
0.0606	0.46464	0.42424	0.0505
0.0303	0.0202	0.0101	0.93939
0.09	0.89	0.01	0.01
0.96969	0.0101	0.0101	0.0101
0.05	0.32	0.31	0.32
0.17821	0.37623	0.15841	0.28712

MOTIF GATAD2A_10_C2.Caa__TGA_tCA.TGa_TCA__ttG
letter-probability matrix: alength= 4 w= 12 nsites= 130
0.17821	0.55445	0.24752	0.0198
0.51	0.27	0.01	0.21
0.41	0.25	0.25	0.09
0.1	0.33	0.35	0.22
0.21	0.34	0.44	0.01
0.06	0.01	0.01	0.92
0.01	0.01	0.97	0.01
0.97	0.01	0.01	0.01
0.18811	0.32673	0.20792	0.27722
0.0297	0.18811	0.27722	0.50495
0.08	0.9	0.01	0.01
0.94	0.01	0.01	0.04

MOTIF GATAD2A_10_C3.wGGAATGTG.CACATTCCw
letter-probability matrix: alength= 4 w= 9 nsites= 19
0.39603	0.0099	0.0891	0.50495
0.07	0.01	0.91	0.01
0.0099	0.0891	0.82178	0.0792
0.86138	0.11881	0.0099	0.0099
0.96	0.01	0.01	0.02
0.13861	0.0099	0.0099	0.84158
0.02	0.1	0.61	0.27
0.08	0.29	0.04	0.59
0.15841	0.15841	0.46534	0.21782

MOTIF GATAD2A_10_C4.TGAsTCAtt.aaTGAsTCA
letter-probability matrix: alength= 4 w= 9 nsites= 149
0.01	0.01	0.01	0.97
0.01	0.02	0.92	0.05
0.97	0.01	0.01	0.01
0.0693	0.43564	0.43564	0.0594
0.0099	0.0099	0.10891	0.87128
0.0099	0.89108	0.0297	0.0693
0.79	0.01	0.01	0.19
0.01	0.32	0.16	0.51
0.0606	0.26262	0.29292	0.38383

MOTIF GATAD2A_10_C5.T_gs_TGAGTCA.TGACTCA_sc_A
letter-probability matrix: alength= 4 w= 12 nsites= 53
0.12871	0.13861	0.13861	0.59405
0.39	0.01	0.32	0.28
0.3	0.05	0.5	0.15
0.12871	0.41584	0.44554	0.0099
0.37	0.3	0.32	0.01
0.01	0.01	0.06	0.92
0.01	0.01	0.95	0.03
0.89	0.01	0.01	0.09
0.01	0.22	0.55	0.22
0.01	0.01	0.01	0.97
0.0297	0.80198	0.099	0.0693
0.61386	0.13861	0.13861	0.10891

MOTIF GATAD2A_11_C1.c__TGAsTCAc_ac.gt_gTGAsTCA__g
letter-probability matrix: alength= 4 w= 14 nsites= 116
0.10891	0.40594	0.28712	0.19801
0.25	0.27	0.31	0.17
0.29	0.36	0.3	0.05
0.01	0.01	0.01	0.97
0.01	0.02	0.89	0.08
0.94949	0.0101	0.0101	0.0303
0.07	0.41	0.47	0.05
0.01	0.01	0.03	0.95
0.0404	0.93939	0.0101	0.0101
0.97	0.01	0.01	0.01
0.05	0.39	0.28	0.28
0.15151	0.38383	0.16161	0.30303
0.5	0.22	0.26	0.02
0.0202	0.42424	0.25252	0.30303

MOTIF GATAD2A_11_C2.g_aATGAsTCAcC.GgTGAsTCATt_c
letter-probability matrix: alength= 4 w= 13 nsites= 64
0.26262	0.26262	0.38383	0.0909
0.33333	0.36363	0.25252	0.0505
0.44	0.12	0.3	0.14
0.65	0.1	0.23	0.02
0.01	0.01	0.01	0.97
0.06	0.11	0.82	0.01
0.89	0.01	0.09	0.01
0.02	0.54	0.43	0.01
0.0198	0.23762	0.0099	0.73267
0.0404	0.89898	0.0303	0.0303
0.97	0.01	0.01	0.01
0.05	0.4	0.25	0.3
0.04	0.56	0.12	0.28

MOTIF GATAD2A_11_C3.gT_gTGAcTCAc.gTGAgTCAc_Ac
letter-probability matrix: alength= 4 w= 12 nsites= 34
0.26262	0.26262	0.35353	0.12121
0.08	0.21	0.12	0.59
0.36	0.08	0.32	0.24
0.36	0.15	0.48	0.01
0.07	0.01	0.01	0.91
0.01	0.24	0.74	0.01
0.97	0.01	0.01	0.01
0.0099	0.52475	0.37623	0.0891
0.05	0.01	0.01	0.93
0.09	0.89	0.01	0.01
0.53465	0.18811	0.13861	0.13861
0.20792	0.41584	0.23762	0.13861

MOTIF GATAD2A_11_C5.GcTGmTTCAc.gTGAAkCAgC
letter-probability matrix: alength= 4 w= 10 nsites= 31
0.0693	0.23762	0.50495	0.18811
0.21	0.51	0.27	0.01
0.01	0.01	0.01	0.97
0.0099	0.0099	0.82178	0.15841
0.4	0.4	0.11	0.09
0.03	0.25	0.15	0.57
0.17	0.01	0.01	0.81
0.01	0.97	0.01	0.01
0.94	0.01	0.01	0.04
0.0101	0.48484	0.25252	0.25252

MOTIF GATAD2A_12_C1.gTg_TGAsTCA_C_c.g_G_TGAsTCA_cAc
letter-probability matrix: alength= 4 w= 15 nsites= 95
0.20792	0.29702	0.39603	0.099
0.03	0.11	0.24	0.62
0.24	0.16	0.44	0.16
0.34	0.26	0.35	0.05
0.01	0.01	0.01	0.97
0.01	0.01	0.94	0.04
0.95049	0.0198	0.0198	0.0099
0.0303	0.48484	0.45454	0.0303
0.02	0.01	0.01	0.96
0.09	0.88	0.02	0.01
0.95049	0.0198	0.0099	0.0198
0.05	0.3	0.33	0.32
0.14	0.48	0.2	0.18
0.29702	0.34653	0.16831	0.18811
0.01	0.45	0.33	0.21

MOTIF GATAD2A_12_C2.GCATTCCtg.caGGAATGC
letter-probability matrix: alength= 4 w= 9 nsites= 36
0.16	0.01	0.65	0.18
0.2	0.76	0.03	0.01
0.97	0.01	0.01	0.01
0.01	0.01	0.01	0.97
0.0099	0.0594	0.0396	0.89108
0.01	0.87	0.01	0.11
0.0693	0.84158	0.0099	0.0792
0.26262	0.19191	0.0303	0.51515
0.17	0.24	0.44	0.15

MOTIF GATAD2A_12_C4.C__cTGA_TCA_mAc.gTk_TGA_TCAg__G
letter-probability matrix: alength= 4 w= 15 nsites= 32
0.09	0.59	0.16	0.16
0.3	0.22	0.36	0.12
0.2	0.02	0.4	0.38
0.28282	0.44444	0.26262	0.0101
0.0297	0.0198	0.0396	0.91089
0.01	0.01	0.97	0.01
0.77	0.17	0.05	0.01
0.01	0.45	0.35	0.19
0.01	0.01	0.01	0.97
0.01	0.94	0.04	0.01
0.97	0.01	0.01	0.01
0.01	0.41	0.33	0.25
0.35	0.45	0.08	0.12
0.62	0.21	0.1	0.07
0.1	0.43	0.16	0.31

MOTIF GATAD2A_12_C5.cCTGGsy___rsCCAGg.cCTGGsy___rsCCAGg
letter-probability matrix: alength= 4 w= 17 nsites= 102
0.01	0.58	0.11	0.3
0.0396	0.83168	0.0594	0.0693
0.08	0.01	0.19	0.72
0.01	0.01	0.97	0.01
0.01	0.01	0.97	0.01
0.0594	0.47524	0.45544	0.0099
0.15841	0.44554	0.0198	0.37623
0.04	0.37	0.27	0.32
0.23	0.27	0.27	0.23
0.32	0.27	0.37	0.04
0.37623	0.0198	0.44554	0.15841
0.0099	0.45544	0.47524	0.0594
0.01	0.97	0.01	0.01
0.01	0.97	0.01	0.01
0.72	0.19	0.01	0.08
0.0891	0.0396	0.83168	0.0396
0.32	0.09	0.58	0.01

MOTIF GATAD2A_14_C2.T_rTGAsTCA.TGAsTCAy_A
letter-probability matrix: alength= 4 w= 10 nsites= 83
0.15	0.05	0.11	0.69
0.34343	0.19191	0.36363	0.10101
0.43564	0.0891	0.46534	0.0099
0.01	0.01	0.01	0.97
0.0101	0.0404	0.93939	0.0101
0.97	0.01	0.01	0.01
0.04	0.49	0.4	0.07
0.0099	0.0297	0.0198	0.94059
0.07	0.83	0.01	0.09
0.58	0.2	0.04	0.18

MOTIF GATAD2A_14_C3.gg_ATGAsTCA.TGAsTCAT_cc
letter-probability matrix: alength= 4 w= 11 nsites= 75
0.26262	0.17171	0.43434	0.13131
0.25	0.06	0.41	0.28
0.25	0.28	0.31	0.16
0.64	0.2	0.15	0.01
0.01	0.01	0.03	0.95
0.01	0.01	0.91	0.07
0.97	0.01	0.01	0.01
0.0099	0.39603	0.48514	0.10891
0.0101	0.21212	0.19191	0.58585
0.18	0.8	0.01	0.01
0.91	0.01	0.01	0.07

MOTIF GATAD2A_14_C4.gT_gs_TGAgTCA.TGAcTCA_sc_Ac
letter-probability matrix: alength= 4 w= 13 nsites= 37
0.15	0.28	0.53	0.04
0.0594	0.23762	0.0594	0.64356
0.37373	0.0101	0.30303	0.31313
0.3	0.08	0.54	0.08
0.0396	0.41584	0.47524	0.0693
0.41	0.25	0.33	0.01
0.0099	0.0099	0.099	0.88118
0.01	0.01	0.97	0.01
0.97	0.01	0.01	0.01
0.01	0.18	0.53	0.28
0.0099	0.0099	0.14851	0.83168
0.01	0.9	0.08	0.01
0.54455	0.21782	0.0792	0.15841

MOTIF GATAD2A_14_C5.TGA_TcA_CCaas.sttGG_TgA_TCA
letter-probability matrix: alength= 4 w= 13 nsites= 129
0.0101	0.16161	0.16161	0.66666
0.01	0.01	0.92	0.06
0.85148	0.12871	0.0099	0.0099
0.17171	0.29292	0.34343	0.19191
0.01	0.01	0.01	0.97
0.01	0.6	0.38	0.01
0.94	0.01	0.01	0.04
0.0101	0.38383	0.30303	0.30303
0.13131	0.48484	0.19191	0.19191
0.0198	0.70297	0.23762	0.0396
0.45	0.2	0.01	0.34
0.49504	0.28712	0.16831	0.0495
0.03	0.37	0.43	0.17

MOTIF GATAD2B_1_C1.TGAsTCA_ca.tg_TGAsTCA
letter-probability matrix: alength= 4 w= 10 nsites= 118
0.02	0.01	0.01	0.96
0.0101	0.0404	0.91919	0.0303
0.94059	0.0198	0.0099	0.0297
0.0404	0.45454	0.45454	0.0505
0.0101	0.0101	0.0101	0.96969
0.05	0.92	0.02	0.01
0.97	0.01	0.01	0.01
0.02	0.32	0.28	0.38
0.22	0.4	0.12	0.26
0.35	0.24	0.22	0.19

MOTIF GATAD2B_1_C2.GgGGCCCCGCCCC_Cc.gG_GGGGCGGGGCCcC
letter-probability matrix: alength= 4 w= 16 nsites= 695
0.08	0.26	0.59	0.07
0.29	0.21	0.46	0.04
0.24	0.13	0.61	0.02
0.13861	0.0297	0.76237	0.0693
0.04	0.91	0.02	0.03
0.0198	0.88118	0.0396	0.0594
0.24752	0.56435	0.14851	0.0396
0.01	0.97	0.01	0.01
0.01	0.01	0.97	0.01
0.01	0.97	0.01	0.01
0.01	0.92	0.05	0.02
0.0202	0.73737	0.0707	0.17171
0.07	0.76	0.02	0.15
0.0202	0.27272	0.33333	0.37373
0.12121	0.62626	0.0202	0.23232
0.01	0.59	0.31	0.09

MOTIF GATAD2B_1_C3.GGCcCCGCCCCGc.gCGGGGCGGgGCC
letter-probability matrix: alength= 4 w= 13 nsites= 715
0.17	0.19	0.62	0.02
0.12	0.21	0.52	0.15
0.0198	0.91089	0.0198	0.0495
0.0606	0.56565	0.0202	0.35353
0.0099	0.81188	0.16831	0.0099
0.01	0.92	0.06	0.01
0.03	0.01	0.78	0.18
0.01	0.88	0.1	0.01
0.01	0.73	0.16	0.1
0.03	0.63	0.1	0.24
0.13	0.62	0.12	0.13
0.08	0.21	0.61	0.1
0.11881	0.43564	0.24752	0.19801

MOTIF GATAD2B_1_C4.ggaGGCsCCGCCCC.GGGGCGGsGCCtcc
letter-probability matrix: alength= 4 w= 14 nsites= 600
0.0891	0.34653	0.45544	0.10891
0.0606	0.37373	0.55555	0.0101
0.45	0.26	0.01	0.28
0.29702	0.0099	0.68316	0.0099
0.08	0.18	0.68	0.06
0.09	0.72	0.18	0.01
0.0198	0.47524	0.37623	0.12871
0.09	0.74	0.14	0.03
0.01	0.97	0.01	0.01
0.0396	0.0099	0.89108	0.0594
0.01	0.83	0.15	0.01
0.02	0.82	0.13	0.03
0.01	0.6	0.27	0.12
0.18811	0.56435	0.17821	0.0693

MOTIF GATAD2B_1_C5.GCGCAgGCGCCg.cGGCGCcTGCGC
letter-probability matrix: alength= 4 w= 12 nsites= 196
0.06	0.21	0.51	0.22
0.11881	0.86138	0.0099	0.0099
0.03	0.05	0.91	0.01
0.01	0.97	0.01	0.01
0.96	0.01	0.01	0.02
0.19801	0.24752	0.38613	0.16831
0.0099	0.12871	0.85148	0.0099
0.01	0.97	0.01	0.01
0.0099	0.10891	0.73267	0.14851
0.01	0.94	0.01	0.04
0.2	0.51	0.2	0.09
0.22	0.25	0.42	0.11

MOTIF GATAD2B_2_C1.sggTGAsTCA_cC.Gg_TGAsTCAccs
letter-probability matrix: alength= 4 w= 13 nsites= 59
0.12871	0.38613	0.42574	0.0594
0.33333	0.0707	0.45454	0.14141
0.3	0.28	0.4	0.02
0.01	0.01	0.01	0.97
0.01	0.04	0.94	0.01
0.91089	0.0198	0.0198	0.0495
0.03	0.46	0.48	0.03
0.08	0.05	0.01	0.86
0.01	0.97	0.01	0.01
0.97	0.01	0.01	0.01
0.09	0.38	0.19	0.34
0.15151	0.44444	0.14141	0.26262
0.16	0.52	0.23	0.09

MOTIF GATAD2B_2_C2.AGAT__tATCA.TGATa__ATCT
letter-probability matrix: alength= 4 w= 11 nsites= 36
0.73	0.01	0.01	0.25
0.13861	0.0099	0.84158	0.0099
0.97	0.01	0.01	0.01
0.01	0.01	0.03	0.95
0.36633	0.17821	0.10891	0.34653
0.31	0.3	0.2	0.19
0.16	0.26	0.07	0.51
0.92	0.01	0.06	0.01
0.01	0.01	0.03	0.95
0.01	0.87	0.02	0.1
0.77	0.01	0.01	0.21

MOTIF GATAD2B_2_C3.t__TGAgTCACA.TGTGAcTCA__a
letter-probability matrix: alength= 4 w= 12 nsites= 69
0.2	0.08	0.28	0.44
0.39393	0.25252	0.31313	0.0404
0.34	0.23	0.42	0.01
0.01	0.01	0.03	0.95
0.01	0.01	0.97	0.01
0.71	0.01	0.01	0.27
0.15	0.29	0.45	0.11
0.01	0.05	0.01	0.93
0.12871	0.64356	0.17821	0.0495
0.97	0.01	0.01	0.01
0.15841	0.50495	0.13861	0.19801
0.6	0.29	0.1	0.01

MOTIF GATAD2B_2_C4.tGwrtAAACAgA.TcTGTTTaywCa
letter-probability matrix: alength= 4 w= 12 nsites= 70
0.26732	0.11881	0.0891	0.52475
0.19	0.06	0.66	0.09
0.54	0.01	0.01	0.44
0.39603	0.0099	0.45544	0.13861
0.0495	0.34653	0.0891	0.51485
0.75247	0.14851	0.0891	0.0099
0.84158	0.13861	0.0099	0.0099
0.97	0.01	0.01	0.01
0.0297	0.88118	0.0099	0.0792
0.97	0.01	0.01	0.01
0.24242	0.16161	0.35353	0.24242
0.48514	0.10891	0.18811	0.21782

MOTIF GATAD2B_3_C1.grTGAsTCA_c.g_TGAsTCAyc
letter-probability matrix: alength= 4 w= 11 nsites= 75
0.27	0.15	0.37	0.21
0.41	0.18	0.39	0.02
0.0198	0.0099	0.0693	0.90099
0.02	0.01	0.89	0.08
0.94	0.01	0.02	0.03
0.08	0.45	0.4	0.07
0.02	0.08	0.01	0.89
0.03	0.91	0.05	0.01
0.96	0.02	0.01	0.01
0.06	0.29	0.34	0.31
0.23232	0.41414	0.13131	0.22222

MOTIF GATAD2B_3_C2.rTGACTCA.TGAGTCAy
letter-probability matrix: alength= 4 w= 8 nsites= 68
0.44554	0.0198	0.52475	0.0099
0.01	0.01	0.01	0.97
0.01	0.04	0.94	0.01
0.75	0.04	0.17	0.04
0.14	0.52	0.25	0.09
0.01	0.01	0.01	0.97
0.0891	0.84158	0.0594	0.0099
0.89	0.01	0.01	0.09

MOTIF GATAD2B_3_C3.TGA_TCA.TGA_TCA
letter-probability matrix: alength= 4 w= 7 nsites= 190
0.06	0.01	0.01	0.92
0.1	0.01	0.68	0.21
0.92	0.01	0.01	0.06
0.17	0.33	0.33	0.17
0.06	0.01	0.01	0.92
0.21	0.68	0.01	0.1
0.92	0.01	0.01	0.06

MOTIF GATAD2B_3_C4.AGAT_ayATCA.TGATrt_ATCT
letter-probability matrix: alength= 4 w= 11 nsites= 45
0.84158	0.0099	0.0099	0.13861
0.0198	0.12871	0.76237	0.0891
0.97	0.01	0.01	0.01
0.03	0.01	0.03	0.93
0.30693	0.20792	0.27722	0.20792
0.47	0.1	0.15	0.28
0.1	0.35	0.13	0.42
0.75247	0.0099	0.12871	0.10891
0.03	0.01	0.01	0.95
0.01	0.95	0.03	0.01
0.67	0.01	0.01	0.31

MOTIF GATAD2B_3_C5.T__TGAgTCA.TGAcTCA__A
letter-probability matrix: alength= 4 w= 10 nsites= 17
0.22772	0.18811	0.10891	0.47524
0.22222	0.24242	0.29292	0.24242
0.32323	0.28282	0.38383	0.0101
0.29	0.01	0.01	0.69
0.01	0.01	0.97	0.01
0.73	0.01	0.05	0.21
0.0099	0.38613	0.50495	0.099
0.01	0.01	0.18	0.8
0.09	0.89	0.01	0.01
0.97	0.01	0.01	0.01

MOTIF GATAD2B_4_C1.CTTATCT.AGATAAG
letter-probability matrix: alength= 4 w= 7 nsites= 213
0.08	0.56	0.16	0.2
0.03	0.08	0.01	0.88
0.05	0.01	0.01	0.93
0.96	0.01	0.02	0.01
0.01	0.01	0.01	0.97
0.01	0.96	0.01	0.02
0.29	0.01	0.01	0.69

MOTIF GATAD2B_4_C2.gGcTGAgTCAcc.ggTGAcTCAgCc
letter-probability matrix: alength= 4 w= 12 nsites= 245
0.23762	0.16831	0.35643	0.23762
0.14	0.22	0.52	0.12
0.27272	0.47474	0.21212	0.0404
0.02	0.01	0.01	0.96
0.01	0.03	0.92	0.04
0.87	0.01	0.02	0.1
0.02	0.39	0.57	0.02
0.01	0.01	0.01	0.97
0.02	0.91	0.06	0.01
0.96	0.01	0.01	0.02
0.01	0.49	0.18	0.32
0.14	0.38	0.26	0.22

MOTIF GATAD2B_4_C3.cCCGGAAGtGgs.scCaCTTCCGGg
letter-probability matrix: alength= 4 w= 12 nsites= 308
0.14	0.44	0.31	0.11
0.02	0.65	0.31	0.02
0.28	0.65	0.06	0.01
0.02	0.01	0.96	0.01
0.01	0.01	0.97	0.01
0.89	0.04	0.06	0.01
0.93	0.01	0.05	0.01
0.02	0.03	0.94	0.01
0.06	0.35	0.02	0.57
0.07	0.14	0.74	0.05
0.04	0.37	0.57	0.02
0.04	0.45	0.41	0.1

MOTIF GATAD2B_8_C1.TGAsTCA_cwg.cwg_TGAsTCA
letter-probability matrix: alength= 4 w= 11 nsites= 47
0.01	0.01	0.01	0.97
0.0101	0.0101	0.94949	0.0303
0.96	0.02	0.01	0.01
0.0505	0.46464	0.45454	0.0303
0.05	0.05	0.01	0.89
0.03	0.95	0.01	0.01
0.96	0.01	0.01	0.02
0.07	0.32	0.29	0.32
0.14	0.48	0.11	0.27
0.4	0.19	0.01	0.4
0.01	0.31	0.45	0.23

MOTIF GATAD2B_8_C2.aAaAACCwGTTTt.aAAACwGGTTtTt
letter-probability matrix: alength= 4 w= 13 nsites= 163
0.41584	0.31683	0.10891	0.15841
0.55	0.25	0.14	0.06
0.51485	0.10891	0.29702	0.0792
0.86	0.01	0.12	0.01
0.91	0.01	0.05	0.03
0.03	0.93	0.02	0.02
0.13	0.75	0.01	0.11
0.43	0.02	0.18	0.37
0.0101	0.0505	0.92929	0.0101
0.02	0.11	0.01	0.86
0.01	0.18	0.01	0.8
0.05	0.28	0.05	0.62
0.10101	0.21212	0.25252	0.43434

MOTIF GATAD2B_8_C3.ctGATaawtATCTw.wAGATawttATCag
letter-probability matrix: alength= 4 w= 14 nsites= 104
0.16	0.45	0.31	0.08
0.33	0.01	0.05	0.61
0.01	0.03	0.94	0.02
0.95	0.01	0.01	0.03
0.03	0.02	0.01	0.94
0.4	0.15	0.18	0.27
0.38613	0.19801	0.16831	0.24752
0.32673	0.15841	0.15841	0.35643
0.19191	0.25252	0.16161	0.39393
0.96	0.01	0.01	0.02
0.0101	0.0101	0.0101	0.96969
0.0099	0.95049	0.0198	0.0198
0.22	0.01	0.01	0.76
0.34	0.13	0.12	0.41

MOTIF GATAD2B_8_C4.AGAT__tATCag.ctGATa__ATCT
letter-probability matrix: alength= 4 w= 12 nsites= 94
0.72	0.01	0.01	0.26
0.0297	0.0198	0.94059	0.0099
0.93069	0.0099	0.0297	0.0297
0.01	0.01	0.01	0.97
0.26	0.26	0.28	0.2
0.29	0.29	0.18	0.24
0.23232	0.26262	0.0606	0.44444
0.88	0.05	0.06	0.01
0.01	0.01	0.03	0.95
0.01	0.86	0.11	0.02
0.64	0.01	0.01	0.34
0.23762	0.17821	0.45544	0.12871

MOTIF GATAD2B_8_C5.aACwGGTTTTT.AAAAACCwGTt
letter-probability matrix: alength= 4 w= 11 nsites= 21
0.43	0.23	0.29	0.05
0.58	0.12	0.17	0.13
0.01	0.97	0.01	0.01
0.43	0.11	0.01	0.45
0.02	0.01	0.78	0.19
0.18	0.01	0.8	0.01
0.0099	0.14851	0.0099	0.83168
0.01	0.02	0.01	0.96
0.02	0.18	0.01	0.79
0.03	0.27	0.14	0.56
0.17821	0.14851	0.19801	0.47524

MOTIF GATAD2B_9_C1.ctg_TGAsTCA_c.g_TGAsTCA_cag
letter-probability matrix: alength= 4 w= 13 nsites= 65
0.28712	0.45544	0.21782	0.0396
0.32	0.02	0.17	0.49
0.25	0.18	0.46	0.11
0.35	0.21	0.38	0.06
0.01	0.01	0.01	0.97
0.01	0.01	0.96	0.02
0.95	0.02	0.02	0.01
0.06	0.48	0.44	0.02
0.0505	0.0404	0.0101	0.89898
0.0505	0.92929	0.0101	0.0101
0.96	0.01	0.01	0.02
0.06	0.31	0.28	0.35
0.18811	0.48514	0.0396	0.28712

MOTIF GATAD2B_9_C2.m_AACcaGTTtt.aaAACtgGTT_k
letter-probability matrix: alength= 4 w= 12 nsites= 38
0.35	0.43	0.14	0.08
0.35643	0.30693	0.30693	0.0297
0.7	0.01	0.28	0.01
0.80198	0.0099	0.16831	0.0198
0.0099	0.91089	0.0198	0.0594
0.21	0.5	0.01	0.28
0.44444	0.0505	0.26262	0.24242
0.01	0.03	0.95	0.01
0.01	0.27	0.01	0.71
0.01	0.22	0.01	0.76
0.0099	0.36633	0.099	0.52475
0.0297	0.19801	0.27722	0.49504

MOTIF GATAD2B_9_C3.ctGATa__ATCTt.aAGAT__tATCag
letter-probability matrix: alength= 4 w= 13 nsites= 79
0.04	0.46	0.27	0.23
0.34	0.01	0.02	0.63
0.03	0.06	0.9	0.01
0.95	0.02	0.01	0.02
0.03	0.01	0.12	0.84
0.44	0.05	0.26	0.25
0.24	0.17	0.33	0.26
0.24	0.27	0.22	0.27
0.97	0.01	0.01	0.01
0.01	0.01	0.01	0.97
0.0101	0.95959	0.0101	0.0202
0.29	0.01	0.01	0.69
0.12121	0.24242	0.24242	0.39393

MOTIF GATAD2B_9_C4.rAACwGGTTtT.AaAACCwGTTy
letter-probability matrix: alength= 4 w= 11 nsites= 105
0.43	0.11	0.42	0.04
0.71	0.01	0.27	0.01
0.78217	0.0099	0.13861	0.0693
0.01	0.92	0.06	0.01
0.41584	0.0693	0.0099	0.50495
0.0099	0.0099	0.82178	0.15841
0.0891	0.0495	0.77227	0.0891
0.01	0.17	0.06	0.76
0.01	0.01	0.01	0.97
0.08	0.29	0.14	0.49
0.21782	0.15841	0.15841	0.46534

MOTIF GATAD2B_10_C1.c_TggTGAsTCA_C_C.G_G_TGAsTCAccA_g
letter-probability matrix: alength= 4 w= 16 nsites= 196
0.0594	0.43564	0.32673	0.17821
0.24242	0.33333	0.31313	0.11111
0.099	0.12871	0.17821	0.59405
0.29	0.08	0.48	0.15
0.29	0.26	0.41	0.04
0.01	0.01	0.01	0.97
0.01	0.02	0.94	0.03
0.96969	0.0101	0.0101	0.0101
0.05	0.46	0.44	0.05
0.04	0.01	0.01	0.94
0.05	0.92	0.02	0.01
0.95959	0.0101	0.0101	0.0202
0.06	0.34	0.32	0.28
0.23	0.47	0.1	0.2
0.0707	0.33333	0.33333	0.26262
0.13	0.56	0.15	0.16

MOTIF GATAD2B_10_C2.cCrCATTCCwG.CwGGAATGyGg
letter-probability matrix: alength= 4 w= 11 nsites= 56
0.12871	0.40594	0.22772	0.23762
0.19	0.48	0.18	0.15
0.45	0.01	0.38	0.16
0.28712	0.61386	0.0891	0.0099
0.91089	0.0297	0.0099	0.0495
0.01	0.01	0.01	0.97
0.01	0.01	0.02	0.96
0.01	0.95	0.02	0.02
0.01	0.85	0.01	0.13
0.42	0.11	0.02	0.45
0.13	0.16	0.5	0.21

MOTIF GATAD2B_10_C3.CTGGCccsggGCCAG.CTGGCccsggGCCAG
letter-probability matrix: alength= 4 w= 15 nsites= 171
0.0099	0.85148	0.0297	0.10891
0.22222	0.0101	0.19191	0.57575
0.01	0.01	0.95	0.03
0.1	0.02	0.87	0.01
0.19801	0.58415	0.099	0.11881
0.36	0.53	0.01	0.1
0.01	0.47	0.33	0.19
0.08	0.42	0.42	0.08
0.19	0.33	0.47	0.01
0.1	0.01	0.53	0.36
0.11881	0.099	0.58415	0.19801
0.01	0.87	0.02	0.1
0.03	0.95	0.01	0.01
0.57575	0.19191	0.0101	0.22222
0.11881	0.0198	0.85148	0.0099

MOTIF GATAD2B_10_C5.t_gTGAsTCAc.gTGAsTCAc_a
letter-probability matrix: alength= 4 w= 11 nsites= 197
0.0693	0.32673	0.14851	0.45544
0.37	0.01	0.37	0.25
0.34653	0.13861	0.49504	0.0198
0.01	0.01	0.04	0.94
0.01	0.01	0.97	0.01
0.97	0.01	0.01	0.01
0.0099	0.47524	0.46534	0.0495
0.0099	0.10891	0.11881	0.76237
0.01	0.97	0.01	0.01
0.52	0.17	0.19	0.12
0.07	0.45	0.24	0.24

MOTIF GATAD2B_11_C1.TGAsTCA_cs.sg_TGAsTCA
letter-probability matrix: alength= 4 w= 10 nsites= 65
0.0101	0.0101	0.0101	0.96969
0.01	0.02	0.93	0.04
0.96	0.01	0.02	0.01
0.07	0.45	0.43	0.05
0.0297	0.0099	0.0198	0.94059
0.05	0.93	0.01	0.01
0.97	0.01	0.01	0.01
0.05	0.36	0.27	0.32
0.16831	0.42574	0.25742	0.14851
0.0792	0.41584	0.40594	0.099

MOTIF GATAD2B_11_C2.CsgTGAcGTCACs.sGTGACgTCAcsG
letter-probability matrix: alength= 4 w= 13 nsites= 31
0.13	0.5	0.2	0.17
0.0808	0.44444	0.37373	0.10101
0.11111	0.35353	0.52525	0.0101
0.01	0.01	0.02	0.96
0.01	0.01	0.97	0.01
0.97	0.01	0.01	0.01
0.02	0.61	0.36	0.01
0.0101	0.19191	0.77777	0.0202
0.01	0.05	0.01	0.93
0.02	0.96	0.01	0.01
0.97	0.01	0.01	0.01
0.04	0.61	0.22	0.13
0.14	0.46	0.38	0.02

MOTIF GATAD2B_11_C3.sCcGGAAGtGGc.gCCaCTTCCgGs
letter-probability matrix: alength= 4 w= 12 nsites= 128
0.13	0.46	0.37	0.04
0.03	0.67	0.29	0.01
0.37623	0.57425	0.0396	0.0099
0.1	0.01	0.87	0.02
0.01	0.01	0.97	0.01
0.8	0.01	0.18	0.01
0.87	0.01	0.11	0.01
0.24	0.09	0.66	0.01
0.0505	0.30303	0.10101	0.54545
0.02	0.19	0.69	0.1
0.09	0.23	0.56	0.12
0.09	0.39	0.22	0.3

MOTIF GATAD2B_11_C4.CCgCATTCCT.AGGAATGcGG
letter-probability matrix: alength= 4 w= 10 nsites= 51
0.13131	0.50505	0.21212	0.15151
0.19801	0.42574	0.19801	0.17821
0.31683	0.099	0.52475	0.0594
0.25	0.69	0.05	0.01
0.82	0.01	0.01	0.16
0.01	0.01	0.01	0.97
0.01	0.01	0.05	0.93
0.01	0.73	0.01	0.25
0.04	0.73	0.01	0.22
0.26	0.07	0.01	0.66

MOTIF GATAD2B_11_C5.s_gCTGA_TCACcs.sgGTGA_TCAGc_s
letter-probability matrix: alength= 4 w= 14 nsites= 98
0.15	0.35	0.37	0.13
0.19801	0.26732	0.26732	0.26732
0.0099	0.27722	0.48514	0.22772
0.2	0.62	0.17	0.01
0.01	0.01	0.01	0.97
0.01	0.03	0.94	0.02
0.74	0.21	0.04	0.01
0.17	0.29	0.29	0.25
0.0101	0.0303	0.12121	0.83838
0.01	0.97	0.01	0.01
0.97	0.01	0.01	0.01
0.0101	0.57575	0.14141	0.27272
0.21	0.47	0.04	0.28
0.14851	0.37623	0.44554	0.0297

MOTIF GATAD2B_12_C1.cs__TGAsTCA__a.t__TGAsTCA__sg
letter-probability matrix: alength= 4 w= 14 nsites= 243
0.19	0.43	0.27	0.11
0.16	0.38	0.32	0.14
0.33	0.18	0.32	0.17
0.32323	0.36363	0.27272	0.0404
0.0101	0.0101	0.0101	0.96969
0.01	0.02	0.89	0.08
0.95959	0.0101	0.0101	0.0202
0.06	0.43	0.47	0.04
0.01	0.02	0.02	0.95
0.0297	0.94059	0.0198	0.0099
0.97	0.01	0.01	0.01
0.04	0.39	0.25	0.32
0.20792	0.41584	0.0297	0.34653
0.36633	0.24752	0.24752	0.13861

MOTIF GATAD2B_12_C2.CtGGc_csg_gCCaG.CtGGc_csg_gCCaG
letter-probability matrix: alength= 4 w= 15 nsites= 100
0.0594	0.72277	0.11881	0.099
0.04	0.01	0.4	0.55
0.01	0.01	0.97	0.01
0.08	0.01	0.89	0.02
0.34	0.47	0.18	0.01
0.31	0.33	0.01	0.35
0.1	0.42	0.31	0.17
0.1	0.4	0.4	0.1
0.17	0.31	0.42	0.1
0.35	0.01	0.33	0.31
0.01	0.18	0.47	0.34
0.02	0.89	0.01	0.08
0.01	0.97	0.01	0.01
0.55	0.4	0.01	0.04
0.099	0.11881	0.72277	0.0594

MOTIF GATAD2B_12_C3.CTTGGCAG.CTGCCAAG
letter-probability matrix: alength= 4 w= 8 nsites= 159
0.05	0.58	0.16	0.21
0.01	0.32	0.01	0.66
0.0099	0.0099	0.12871	0.85148
0.01	0.01	0.97	0.01
0.0099	0.10891	0.87128	0.0099
0.06	0.92	0.01	0.01
0.69	0.01	0.01	0.29
0.22	0.13	0.46	0.19

MOTIF GATAD2B_12_C4.T_rTGAcTCA.TGAgTCAy_A
letter-probability matrix: alength= 4 w= 10 nsites= 64
0.08	0.2	0.14	0.58
0.32323	0.0202	0.40404	0.25252
0.38613	0.13861	0.46534	0.0099
0.01	0.01	0.01	0.97
0.01	0.25	0.73	0.01
0.82178	0.10891	0.0594	0.0099
0.0099	0.52475	0.34653	0.11881
0.01	0.01	0.01	0.97
0.0792	0.71287	0.10891	0.099
0.56435	0.0693	0.18811	0.17821

MOTIF GATAD2B_13_C2.cwGGAATGTGg.cCACATTCCwg
letter-probability matrix: alength= 4 w= 11 nsites= 112
0.23	0.44	0.26	0.07
0.4	0.03	0.15	0.42
0.07	0.01	0.91	0.01
0.01	0.08	0.9	0.01
0.88	0.09	0.01	0.02
0.97	0.01	0.01	0.01
0.02	0.01	0.01	0.96
0.0099	0.0198	0.73267	0.23762
0.2	0.2	0.01	0.59
0.12121	0.11111	0.58585	0.18181
0.25	0.13	0.4	0.22

MOTIF GATAD2B_13_C3.ctGGCa____GCCA_G.C_TGGC____tGCCag
letter-probability matrix: alength= 4 w= 16 nsites= 108
0.08	0.45	0.28	0.19
0.01	0.25	0.32	0.42
0.0099	0.0099	0.87128	0.10891
0.01	0.04	0.94	0.01
0.25	0.73	0.01	0.01
0.57	0.11	0.01	0.31
0.21	0.2	0.3	0.29
0.19	0.39	0.32	0.1
0.2	0.3	0.28	0.22
0.3	0.28	0.35	0.07
0.0101	0.17171	0.64646	0.17171
0.0891	0.84158	0.0594	0.0099
0.07	0.91	0.01	0.01
0.82178	0.0693	0.0099	0.099
0.26732	0.31683	0.37623	0.0396
0.25	0.13	0.52	0.1

MOTIF GATAD2B_13_C4.rCATTCCt.aGGAATGy
letter-probability matrix: alength= 4 w= 8 nsites= 114
0.41584	0.0099	0.42574	0.14851
0.27	0.6	0.12	0.01
0.97	0.01	0.01	0.01
0.01	0.01	0.01	0.97
0.0099	0.0792	0.10891	0.80198
0.01	0.7	0.01	0.28
0.03	0.72	0.01	0.24
0.32	0.09	0.01	0.58

MOTIF GATAD2B_13_C5.CCtGGc_csg_gCCaGG.CCtGGc_csg_gCCaGG
letter-probability matrix: alength= 4 w= 17 nsites= 529
0.01	0.57	0.28	0.14
0.0693	0.61386	0.099	0.21782
0.13	0.01	0.34	0.52
0.01	0.01	0.93	0.05
0.0099	0.099	0.82178	0.0693
0.29	0.44	0.21	0.06
0.33333	0.32323	0.0101	0.33333
0.10891	0.40594	0.25742	0.22772
0.15	0.35	0.35	0.15
0.22772	0.25742	0.40594	0.10891
0.33333	0.0101	0.32323	0.33333
0.06	0.21	0.44	0.29
0.0693	0.82178	0.099	0.0099
0.05	0.93	0.01	0.01
0.52	0.34	0.01	0.13
0.20792	0.099	0.61386	0.0792
0.14	0.28	0.57	0.01

MOTIF GFI1_1_C1.AgCwgtGATTT_t.a_AAATCacwGcT
letter-probability matrix: alength= 4 w= 13 nsites= 315
0.64	0.06	0.11	0.19
0.29	0.06	0.53	0.12
0.16	0.78	0.02	0.04
0.52	0.02	0.01	0.45
0.0198	0.35643	0.57425	0.0495
0.40404	0.0101	0.0101	0.57575
0.0101	0.0202	0.95959	0.0101
0.84	0.03	0.11	0.02
0.02	0.03	0.02	0.93
0.01	0.01	0.02	0.96
0.07	0.25	0.11	0.57
0.21	0.13	0.35	0.31
0.17	0.24	0.12	0.47

MOTIF GFI1_1_C2.aTGAsTCA.TGAsTCAt
letter-probability matrix: alength= 4 w= 8 nsites= 20
0.43	0.3	0.14	0.13
0.01	0.01	0.01	0.97
0.07	0.01	0.8	0.12
0.93	0.01	0.01	0.05
0.15	0.35	0.37	0.13
0.02	0.01	0.02	0.95
0.0693	0.89108	0.0198	0.0198
0.93	0.01	0.01	0.05

MOTIF GFI1_1_C3.a_AGGAAGTggt.accACTTCCT_t
letter-probability matrix: alength= 4 w= 12 nsites= 157
0.45544	0.10891	0.30693	0.12871
0.20792	0.36633	0.32673	0.099
0.71	0.01	0.27	0.01
0.04	0.01	0.94	0.01
0.03	0.01	0.95	0.01
0.91	0.07	0.01	0.01
0.88	0.01	0.01	0.1
0.22	0.15	0.62	0.01
0.13	0.02	0.06	0.79
0.16	0.14	0.43	0.27
0.16831	0.26732	0.38613	0.17821
0.15	0.33	0.06	0.46

MOTIF GFI1_1_C4.aTTgwG_AAt.aTT_CwcAAt
letter-probability matrix: alength= 4 w= 10 nsites= 59
0.48	0.13	0.3	0.09
0.0099	0.14851	0.0099	0.83168
0.01	0.01	0.03	0.95
0.28	0.01	0.41	0.3
0.45	0.01	0.06	0.48
0.0303	0.0101	0.92929	0.0303
0.36	0.4	0.01	0.23
0.97	0.01	0.01	0.01
0.97	0.01	0.01	0.01
0.05	0.28	0.19	0.48

MOTIF GFI1_2_C1.Aa_TGTTTgC_tw.wa_GcAAACA_tT
letter-probability matrix: alength= 4 w= 13 nsites= 157
0.72277	0.11881	0.11881	0.0396
0.46	0.14	0.1	0.3
0.22	0.29	0.23	0.26
0.02	0.01	0.02	0.95
0.27	0.03	0.69	0.01
0.05	0.03	0.01	0.91
0.01	0.01	0.06	0.92
0.01	0.01	0.1	0.88
0.39	0.01	0.55	0.05
0.13	0.61	0.06	0.2
0.34	0.21	0.02	0.43
0.11	0.31	0.17	0.41
0.36	0.04	0.16	0.44

MOTIF GFI1_2_C2.gCaGwGATTt.aAATCwCtGc
letter-probability matrix: alength= 4 w= 10 nsites= 208
0.28712	0.0792	0.52475	0.10891
0.02	0.94	0.02	0.02
0.57	0.03	0.01	0.39
0.0101	0.22222	0.71717	0.0505
0.48484	0.0101	0.0303	0.47474
0.01	0.01	0.97	0.01
0.88888	0.0404	0.0202	0.0505
0.02	0.03	0.02	0.93
0.01	0.02	0.01	0.96
0.0606	0.30303	0.17171	0.46464

MOTIF GFI1_2_C3.ccTGgACTTTG.CAAAGTcCAgg
letter-probability matrix: alength= 4 w= 11 nsites= 233
0.12	0.41	0.2	0.27
0.13	0.53	0.07	0.27
0.14851	0.0099	0.0693	0.77227
0.0792	0.0099	0.65346	0.25742
0.34343	0.0606	0.54545	0.0505
0.68	0.21	0.03	0.08
0.12	0.85	0.01	0.02
0.01	0.16	0.01	0.82
0.0099	0.24752	0.0594	0.68316
0.01	0.02	0.02	0.95
0.13	0.06	0.7	0.11

MOTIF GFI1_2_C4.AcAAATATTt.aAATATTTgT
letter-probability matrix: alength= 4 w= 10 nsites= 138
0.55	0.15	0.18	0.12
0.0297	0.53465	0.0396	0.39603
0.87128	0.0693	0.0099	0.0495
0.96	0.01	0.02	0.01
0.95	0.03	0.01	0.01
0.01	0.3	0.08	0.61
0.83168	0.0495	0.10891	0.0099
0.0396	0.0198	0.0792	0.86138
0.05	0.01	0.03	0.91
0.2	0.26	0.12	0.42

MOTIF GFI1_2_C5.a_atCAAAG.CTTTGat_t
letter-probability matrix: alength= 4 w= 9 nsites= 188
0.43	0.12	0.3	0.15
0.36	0.21	0.42	0.01
0.43434	0.0404	0.26262	0.26262
0.22	0.07	0.26	0.45
0.01	0.66	0.31	0.02
0.97	0.01	0.01	0.01
0.82178	0.0099	0.15841	0.0099
0.9	0.01	0.04	0.05
0.03	0.01	0.95	0.01

MOTIF GFI1_3_C1.Aa_TGTTTrC_tw.wa_GyAAACA_tT
letter-probability matrix: alength= 4 w= 13 nsites= 140
0.52525	0.25252	0.11111	0.11111
0.53535	0.0707	0.10101	0.29292
0.29	0.28	0.19	0.24
0.0202	0.0101	0.0202	0.94949
0.30303	0.0101	0.67676	0.0101
0.0202	0.0101	0.0101	0.95959
0.01	0.01	0.04	0.94
0.0101	0.0101	0.0707	0.90909
0.45	0.01	0.5	0.04
0.11	0.66	0.04	0.19
0.35	0.2	0.02	0.43
0.17	0.26	0.2	0.37
0.41	0.11	0.14	0.34

MOTIF GFI1_3_C2.GCaGwGATTc.gAATCwCtGC
letter-probability matrix: alength= 4 w= 10 nsites= 210
0.26	0.11	0.55	0.08
0.0891	0.88118	0.0099	0.0198
0.57575	0.0202	0.0101	0.39393
0.02	0.28	0.65	0.05
0.40594	0.0297	0.0495	0.51485
0.01	0.01	0.96	0.02
0.91	0.02	0.01	0.06
0.01	0.06	0.02	0.91
0.01	0.02	0.01	0.96
0.03	0.47	0.19	0.31

MOTIF GFI1_3_C4.AyAAATATTt.aAATATTTrT
letter-probability matrix: alength= 4 w= 10 nsites= 107
0.51	0.15	0.23	0.11
0.0297	0.39603	0.0792	0.49504
0.83	0.11	0.01	0.05
0.97	0.01	0.01	0.01
0.95	0.01	0.02	0.02
0.01	0.25	0.04	0.7
0.85148	0.0396	0.099	0.0099
0.02	0.03	0.06	0.89
0.0495	0.0396	0.0594	0.85148
0.15	0.3	0.1	0.45

MOTIF GFI1B_1_C1.cwGCwgwGATTTgwg.cwcAAATCwcwGCwg
letter-probability matrix: alength= 4 w= 15 nsites= 162
0.07	0.47	0.18	0.28
0.48514	0.0495	0.0693	0.39603
0.22	0.08	0.56	0.14
0.099	0.78217	0.0297	0.0891
0.47	0.04	0.01	0.48
0.02	0.32	0.57	0.09
0.46464	0.0101	0.0404	0.48484
0.02	0.04	0.93	0.01
0.88	0.02	0.08	0.02
0.0101	0.0202	0.0202	0.94949
0.02	0.01	0.01	0.96
0.06	0.22	0.16	0.56
0.23	0.14	0.44	0.19
0.44	0.01	0.14	0.41
0.11	0.2	0.4	0.29

MOTIF GFI1B_1_C2.arTGAsTCAtt.aaTGAsTCAyt
letter-probability matrix: alength= 4 w= 11 nsites= 143
0.42	0.02	0.26	0.3
0.43564	0.15841	0.34653	0.0594
0.01	0.01	0.01	0.97
0.02	0.02	0.91	0.05
0.96	0.01	0.01	0.02
0.0404	0.43434	0.46464	0.0606
0.0101	0.0101	0.0101	0.96969
0.07	0.88	0.02	0.03
0.97	0.01	0.01	0.01
0.0101	0.29292	0.19191	0.50505
0.08	0.32	0.15	0.45

MOTIF GFI1B_1_C3.AtGCw__GATTT.AAATC__wGCaT
letter-probability matrix: alength= 4 w= 12 nsites= 67
0.5	0.17	0.14	0.19
0.3	0.01	0.29	0.4
0.24	0.03	0.64	0.09
0.16	0.7	0.04	0.1
0.46	0.08	0.01	0.45
0.30693	0.0792	0.31683	0.29702
0.24	0.29	0.21	0.26
0.02	0.02	0.94	0.02
0.93	0.01	0.04	0.02
0.01	0.01	0.01	0.97
0.02	0.01	0.01	0.96
0.18811	0.14851	0.15841	0.50495

MOTIF GFI1B_1_C4.cwGATTT__g.c__AAATCwg
letter-probability matrix: alength= 4 w= 10 nsites= 58
0.0101	0.47474	0.33333	0.18181
0.46	0.01	0.01	0.52
0.01	0.02	0.96	0.01
0.97	0.01	0.01	0.01
0.01	0.01	0.01	0.97
0.0099	0.0099	0.0198	0.96039
0.03	0.01	0.07	0.89
0.27	0.28	0.34	0.11
0.36	0.12	0.18	0.34
0.23	0.02	0.46	0.29

MOTIF GFI1B_2_C1.gCwgwGATTTrT.AyAAATCwcwGc
letter-probability matrix: alength= 4 w= 12 nsites= 220
0.30303	0.0808	0.46464	0.15151
0.11	0.78	0.04	0.07
0.47	0.04	0.01	0.48
0.02	0.32	0.58	0.08
0.45	0.01	0.03	0.51
0.04	0.02	0.93	0.01
0.87	0.02	0.07	0.04
0.01	0.02	0.02	0.95
0.02	0.01	0.01	0.96
0.08	0.14	0.11	0.67
0.34	0.09	0.4	0.17
0.20792	0.20792	0.099	0.48514

MOTIF GFI1B_2_C2.TGAsTCATt.aATGAsTCA
letter-probability matrix: alength= 4 w= 9 nsites= 128
0.01	0.01	0.01	0.97
0.02	0.03	0.92	0.03
0.95	0.01	0.02	0.02
0.04	0.43	0.44	0.09
0.04	0.01	0.01	0.94
0.0707	0.89898	0.0101	0.0202
0.96	0.01	0.01	0.02
0.0303	0.23232	0.24242	0.49494
0.099	0.28712	0.13861	0.47524

MOTIF GFI1B_2_C3.AtGCwgaGATTtsTTT.AAAsaAATCtcwGCaT
letter-probability matrix: alength= 4 w= 16 nsites= 163
0.52	0.14	0.22	0.12
0.30693	0.0099	0.26732	0.41584
0.07	0.03	0.77	0.13
0.13861	0.76237	0.0297	0.0693
0.49	0.1	0.01	0.4
0.17	0.09	0.49	0.25
0.46	0.14	0.1	0.3
0.01	0.02	0.96	0.01
0.94	0.01	0.02	0.03
0.0101	0.0101	0.0101	0.96969
0.01	0.01	0.01	0.97
0.33	0.03	0.04	0.6
0.05	0.44	0.48	0.03
0.28	0.01	0.15	0.56
0.04	0.14	0.11	0.71
0.0099	0.19801	0.23762	0.55445

MOTIF GFI1B_2_C5.wGATTTATg.cATAAATCw
letter-probability matrix: alength= 4 w= 9 nsites= 244
0.44	0.01	0.08	0.47
0.14851	0.0693	0.75247	0.0297
0.62	0.01	0.09	0.28
0.01	0.01	0.01	0.97
0.01	0.01	0.01	0.97
0.08	0.04	0.04	0.84
0.59405	0.21782	0.17821	0.0099
0.12871	0.0099	0.0099	0.85148
0.15	0.04	0.47	0.34

MOTIF GFI1B_3_C1.GCcTGCGCAtGCGCasCg.cGstGCGCaTGCGCAgGC
letter-probability matrix: alength= 4 w= 18 nsites= 1301
0.01	0.23	0.67	0.09
0.099	0.68316	0.10891	0.10891
0.07	0.49	0.29	0.15
0.0606	0.26262	0.15151	0.52525
0.06	0.05	0.85	0.04
0.07	0.87	0.04	0.02
0.0202	0.0101	0.95959	0.0101
0.02	0.95	0.02	0.01
0.83	0.1	0.04	0.03
0.04	0.1	0.3	0.56
0.0101	0.0404	0.93939	0.0101
0.01	0.96	0.01	0.02
0.0101	0.0202	0.92929	0.0404
0.01	0.95	0.01	0.03
0.44	0.18	0.33	0.05
0.0606	0.47474	0.39393	0.0707
0.13131	0.45454	0.19191	0.22222
0.26	0.3	0.39	0.05

MOTIF GFI1B_3_C2.GCctGCGCACGCGC.GCGCGTGCGCagGC
letter-probability matrix: alength= 4 w= 14 nsites= 454
0.0808	0.19191	0.67676	0.0505
0.24	0.58	0.11	0.07
0.0606	0.54545	0.30303	0.0909
0.01	0.34	0.02	0.63
0.21	0.2	0.58	0.01
0.01	0.97	0.01	0.01
0.01	0.01	0.97	0.01
0.01	0.97	0.01	0.01
0.89	0.06	0.04	0.01
0.01	0.63	0.14	0.22
0.01	0.02	0.96	0.01
0.01	0.97	0.01	0.01
0.11881	0.099	0.55445	0.22772
0.08	0.62	0.23	0.07

MOTIF GFI1B_3_C4.CGCmTGCGCACG.CGTGCGCAkGCG
letter-probability matrix: alength= 4 w= 12 nsites= 95
0.14	0.7	0.08	0.08
0.03	0.25	0.71	0.01
0.18811	0.53465	0.11881	0.15841
0.47	0.42	0.09	0.02
0.01	0.01	0.01	0.97
0.01	0.01	0.97	0.01
0.01	0.97	0.01	0.01
0.01	0.01	0.97	0.01
0.01	0.97	0.01	0.01
0.63636	0.15151	0.20202	0.0101
0.03	0.65	0.27	0.05
0.11881	0.0297	0.68316	0.16831

MOTIF GFI1B_3_C5.GTGACGTCAC.GTGACGTCAC
letter-probability matrix: alength= 4 w= 10 nsites= 143
0.19	0.23	0.52	0.06
0.01	0.01	0.01	0.97
0.0099	0.0099	0.86138	0.11881
0.83168	0.0099	0.12871	0.0297
0.0099	0.77227	0.0792	0.13861
0.13861	0.0792	0.77227	0.0099
0.0297	0.12871	0.0099	0.83168
0.11881	0.86138	0.0099	0.0099
0.97	0.01	0.01	0.01
0.06	0.52	0.23	0.19

MOTIF GFI1B_4_C1.ctGCGCATGCGCacgC.GcgtGCGCATGCGCag
letter-probability matrix: alength= 4 w= 16 nsites= 1359
0.0808	0.42424	0.30303	0.19191
0.07	0.28	0.15	0.5
0.07	0.06	0.83	0.04
0.0808	0.84848	0.0505	0.0202
0.03	0.01	0.94	0.02
0.02	0.95	0.02	0.01
0.68	0.24	0.05	0.03
0.04	0.06	0.16	0.74
0.0101	0.0303	0.94949	0.0101
0.01	0.96	0.01	0.02
0.01	0.02	0.93	0.04
0.01	0.93	0.01	0.05
0.45454	0.18181	0.32323	0.0404
0.06	0.5	0.37	0.07
0.1	0.21	0.44	0.25
0.06	0.68	0.16	0.1

MOTIF GFI1B_4_C2.GCGCAGsCGCAGC.GCTGCGsCTGCGC
letter-probability matrix: alength= 4 w= 13 nsites= 652
0.18	0.1	0.6	0.12
0.05	0.9	0.03	0.02
0.01	0.01	0.97	0.01
0.02	0.95	0.02	0.01
0.92929	0.0404	0.0101	0.0202
0.0202	0.0707	0.67676	0.23232
0.01	0.54	0.44	0.01
0.04	0.92	0.02	0.02
0.0198	0.0099	0.95049	0.0198
0.0099	0.96039	0.0198	0.0099
0.63	0.07	0.21	0.09
0.09	0.22	0.68	0.01
0.13	0.61	0.1	0.16

MOTIF GFI1B_4_C4.GTGACGTCAC.GTGACGTCAC
letter-probability matrix: alength= 4 w= 10 nsites= 154
0.17821	0.22772	0.52475	0.0693
0.01	0.01	0.01	0.97
0.01	0.01	0.91	0.07
0.84158	0.0099	0.0891	0.0594
0.0099	0.83168	0.0495	0.10891
0.10891	0.0495	0.83168	0.0099
0.0594	0.0891	0.0099	0.84158
0.07	0.91	0.01	0.01
0.97	0.01	0.01	0.01
0.07	0.54	0.22	0.17

MOTIF GFI1B_5_C1.arCwgTGATTTtTra.tyAaAAATCAcwGyt
letter-probability matrix: alength= 4 w= 15 nsites= 397
0.43	0.11	0.22	0.24
0.33663	0.099	0.41584	0.14851
0.18	0.64	0.07	0.11
0.43	0.04	0.01	0.52
0.02	0.33	0.47	0.18
0.31	0.01	0.03	0.65
0.01	0.01	0.96	0.02
0.78217	0.0594	0.13861	0.0198
0.01	0.02	0.01	0.96
0.03	0.01	0.01	0.95
0.05	0.15	0.09	0.71
0.18	0.1	0.27	0.45
0.21	0.19	0.17	0.43
0.35	0.16	0.35	0.14
0.41	0.09	0.24	0.26

MOTIF GFI1B_5_C2.A_GCa_tGATTt.aAATCa_tGC_T
letter-probability matrix: alength= 4 w= 12 nsites= 83
0.47524	0.20792	0.20792	0.10891
0.34	0.01	0.24	0.41
0.15	0.02	0.65	0.18
0.19	0.68	0.01	0.12
0.53	0.09	0.01	0.37
0.33	0.15	0.31	0.21
0.25252	0.24242	0.17171	0.33333
0.01	0.01	0.97	0.01
0.87	0.09	0.03	0.01
0.02	0.01	0.01	0.96
0.03	0.01	0.01	0.95
0.21	0.07	0.28	0.44

MOTIF GFI1B_5_C3.wGCacwGATTT_wAA.TTw_AAATCwgtGCw
letter-probability matrix: alength= 4 w= 15 nsites= 165
0.54	0.01	0.03	0.42
0.24	0.08	0.58	0.1
0.2	0.7	0.04	0.06
0.50495	0.19801	0.0099	0.28712
0.09	0.48	0.36	0.07
0.52	0.01	0.01	0.46
0.01	0.01	0.97	0.01
0.91	0.05	0.01	0.03
0.0101	0.0101	0.0101	0.96969
0.05	0.02	0.01	0.92
0.18181	0.0202	0.0505	0.74747
0.24	0.25	0.27	0.24
0.42424	0.0202	0.15151	0.40404
0.59	0.11	0.26	0.04
0.66336	0.0099	0.16831	0.15841

MOTIF GFI1B_5_C4.AwGCwgtGATTt.aAATCacwGCwT
letter-probability matrix: alength= 4 w= 12 nsites= 182
0.62376	0.21782	0.0693	0.0891
0.44	0.01	0.17	0.38
0.14	0.07	0.63	0.16
0.18181	0.76767	0.0101	0.0404
0.52	0.01	0.01	0.46
0.01	0.32	0.51	0.16
0.35	0.01	0.1	0.54
0.01	0.02	0.96	0.01
0.78	0.17	0.02	0.03
0.0693	0.0495	0.0693	0.81188
0.21	0.16	0.05	0.58
0.23762	0.099	0.23762	0.42574

MOTIF GFI1B_5_C5.CaGATTT_a.t_AAATCtG
letter-probability matrix: alength= 4 w= 9 nsites= 94
0.26	0.66	0.01	0.07
0.56	0.01	0.01	0.42
0.01	0.01	0.97	0.01
0.97	0.01	0.01	0.01
0.01	0.01	0.01	0.97
0.0099	0.0693	0.0396	0.88118
0.099	0.20792	0.14851	0.54455
0.20202	0.28282	0.31313	0.20202
0.39	0.22	0.1	0.29

MOTIF GLI2_2_C1.g_TGAsTCA_yc.gr_TGAsTCA_c
letter-probability matrix: alength= 4 w= 12 nsites= 40
0.15	0.27	0.41	0.17
0.40594	0.18811	0.35643	0.0495
0.01	0.01	0.01	0.97
0.01	0.01	0.88	0.1
0.97	0.01	0.01	0.01
0.0693	0.42574	0.39603	0.10891
0.01	0.01	0.01	0.97
0.05	0.91	0.03	0.01
0.94949	0.0202	0.0101	0.0202
0.07	0.31	0.23	0.39
0.15	0.36	0.06	0.43
0.22	0.42	0.08	0.28

MOTIF GLI2_2_C2.cgGCGC_TGCGC.GCGCA_GCGCcg
letter-probability matrix: alength= 4 w= 12 nsites= 123
0.11	0.4	0.24	0.25
0.18	0.2	0.37	0.25
0.01	0.01	0.97	0.01
0.099	0.88118	0.0099	0.0099
0.02	0.04	0.93	0.01
0.01	0.97	0.01	0.01
0.17	0.3	0.33	0.2
0.01	0.01	0.01	0.97
0.01	0.01	0.97	0.01
0.01	0.9	0.05	0.04
0.01	0.04	0.9	0.05
0.21782	0.51485	0.18811	0.0792

MOTIF GLI2_2_C3.sGGrGGCGG_GCc.gGC_CCGCCyCCs
letter-probability matrix: alength= 4 w= 13 nsites= 221
0.08	0.42	0.4	0.1
0.16	0.19	0.53	0.12
0.14851	0.0594	0.78217	0.0099
0.42	0.01	0.54	0.03
0.099	0.14851	0.55445	0.19801
0.01	0.01	0.97	0.01
0.18	0.72	0.01	0.09
0.08	0.01	0.9	0.01
0.01	0.01	0.97	0.01
0.14	0.35	0.32	0.19
0.01	0.09	0.89	0.01
0.3	0.68	0.01	0.01
0.03	0.46	0.2	0.31

MOTIF GLI2_2_C4.scCGCCCyCTss.ssAGrGGGCGgs
letter-probability matrix: alength= 4 w= 12 nsites= 172
0.13861	0.39603	0.45544	0.0099
0.13	0.44	0.33	0.1
0.01	0.97	0.01	0.01
0.09	0.01	0.89	0.01
0.01	0.81	0.17	0.01
0.0099	0.88118	0.0099	0.099
0.22	0.56	0.01	0.21
0.0396	0.50495	0.0099	0.44554
0.01	0.97	0.01	0.01
0.08	0.01	0.01	0.9
0.06	0.37	0.4	0.17
0.0693	0.43564	0.38613	0.10891

MOTIF GLI2_2_C5.gCGCGCcTGCgc.gcGCAgGCGCGc
letter-probability matrix: alength= 4 w= 12 nsites= 47
0.10891	0.28712	0.50495	0.099
0.14	0.51	0.13	0.22
0.01	0.21	0.77	0.01
0.01	0.97	0.01	0.01
0.01	0.01	0.97	0.01
0.01	0.97	0.01	0.01
0.33	0.63	0.03	0.01
0.23	0.01	0.01	0.75
0.0101	0.22222	0.59595	0.17171
0.01	0.73	0.25	0.01
0.26	0.24	0.49	0.01
0.07	0.44	0.23	0.26

MOTIF GLI2_3_C1.aaTGAsTCA__A.T__TGAsTCAtt
letter-probability matrix: alength= 4 w= 12 nsites= 140
0.43	0.03	0.29	0.25
0.43	0.25	0.28	0.04
0.02	0.01	0.02	0.95
0.03	0.03	0.84	0.1
0.93	0.01	0.01	0.05
0.05	0.45	0.45	0.05
0.0101	0.0303	0.0101	0.94949
0.0909	0.87878	0.0202	0.0101
0.97	0.01	0.01	0.01
0.06	0.32	0.22	0.4
0.19	0.32	0.14	0.35
0.64	0.13	0.01	0.22

MOTIF GLI2_3_C2.wg_TTTATgrc.gycATAAA_cw
letter-probability matrix: alength= 4 w= 11 nsites= 134
0.48	0.03	0.07	0.42
0.33	0.01	0.57	0.09
0.32673	0.0693	0.21782	0.38613
0.04	0.01	0.01	0.94
0.01	0.01	0.01	0.97
0.19	0.01	0.03	0.77
0.96	0.01	0.02	0.01
0.0202	0.0202	0.0101	0.94949
0.18811	0.0198	0.49504	0.29702
0.46464	0.0101	0.45454	0.0707
0.13131	0.37373	0.27272	0.22222

MOTIF GLI2_3_C4.t_CTTATCTc.gAGATAAG_a
letter-probability matrix: alength= 4 w= 10 nsites= 79
0.13	0.27	0.2	0.4
0.12	0.31	0.22	0.35
0.22	0.56	0.03	0.19
0.01	0.01	0.01	0.97
0.16	0.02	0.01	0.81
0.97	0.01	0.01	0.01
0.02	0.01	0.01	0.96
0.01	0.97	0.01	0.01
0.24	0.01	0.01	0.74
0.24	0.39	0.13	0.24

MOTIF GLI2_4_C1.TTGGCACA_TGCCAAAa.tTTTGGCA_TGTGCCAA
letter-probability matrix: alength= 4 w= 17 nsites= 231
0.05	0.26	0.03	0.66
0.03	0.05	0.1	0.82
0.01	0.01	0.96	0.02
0.0101	0.0101	0.96969	0.0101
0.0404	0.93939	0.0101	0.0101
0.62	0.13	0.01	0.24
0.17821	0.59405	0.12871	0.099
0.51515	0.18181	0.16161	0.14141
0.2	0.3	0.3	0.2
0.23	0.07	0.18	0.52
0.02	0.02	0.84	0.12
0.03	0.94	0.01	0.02
0.02	0.96	0.01	0.01
0.90099	0.0594	0.0099	0.0297
0.66666	0.0202	0.30303	0.0101
0.67676	0.11111	0.19191	0.0202
0.55	0.03	0.28	0.14

MOTIF GLI2_4_C2.aaTGAsTCAt.aTGAsTCAtt
letter-probability matrix: alength= 4 w= 10 nsites= 58
0.44554	0.0891	0.28712	0.17821
0.5	0.14	0.31	0.05
0.01	0.01	0.01	0.97
0.03	0.02	0.85	0.1
0.93939	0.0303	0.0202	0.0101
0.04	0.47	0.45	0.04
0.0808	0.0202	0.0101	0.88888
0.16	0.79	0.03	0.02
0.96	0.01	0.01	0.02
0.0404	0.28282	0.17171	0.50505

MOTIF GLI2_4_C4.aArTGAcaTCATT.AATGAtgTCAyTt
letter-probability matrix: alength= 4 w= 13 nsites= 101
0.4	0.08	0.27	0.25
0.52	0.2	0.26	0.02
0.37	0.15	0.37	0.11
0.01	0.01	0.01	0.97
0.0198	0.0198	0.77227	0.18811
0.94	0.01	0.03	0.02
0.0404	0.47474	0.25252	0.23232
0.34	0.15	0.26	0.25
0.0594	0.0099	0.0099	0.92079
0.01	0.97	0.01	0.01
0.96	0.01	0.01	0.02
0.01	0.12	0.12	0.75
0.18	0.21	0.01	0.6

MOTIF GLI3_1_C1.sCCGGAAG_g.c_CTTCCGGs
letter-probability matrix: alength= 4 w= 10 nsites= 95
0.15	0.45	0.36	0.04
0.0198	0.68316	0.28712	0.0099
0.04	0.8	0.14	0.02
0.01	0.01	0.97	0.01
0.01	0.01	0.97	0.01
0.79	0.03	0.17	0.01
0.97	0.01	0.01	0.01
0.09	0.02	0.88	0.01
0.09	0.35	0.2	0.36
0.1	0.29	0.41	0.2

MOTIF GLI3_1_C2.gCCACTTCCG_C.G_CGGAAGTGGc
letter-probability matrix: alength= 4 w= 12 nsites= 75
0.2	0.3	0.39	0.11
0.09	0.54	0.23	0.14
0.0693	0.78217	0.13861	0.0099
0.65	0.2	0.01	0.14
0.0099	0.82178	0.0594	0.10891
0.01	0.08	0.01	0.9
0.01	0.04	0.01	0.94
0.01	0.97	0.01	0.01
0.01	0.97	0.01	0.01
0.0099	0.0198	0.82178	0.14851
0.2	0.31	0.4	0.09
0.08	0.52	0.17	0.23

MOTIF GLI3_1_C3.gTGACGTCAC_G.C_GTGACGTCAc
letter-probability matrix: alength= 4 w= 12 nsites= 65
0.14141	0.24242	0.45454	0.16161
0.01	0.01	0.01	0.97
0.01	0.01	0.97	0.01
0.95	0.03	0.01	0.01
0.0808	0.84848	0.0404	0.0303
0.01	0.32	0.64	0.03
0.01	0.01	0.01	0.97
0.01	0.97	0.01	0.01
0.97	0.01	0.01	0.01
0.0594	0.53465	0.21782	0.18811
0.11	0.37	0.23	0.29
0.14851	0.22772	0.45544	0.16831

MOTIF GLI3_1_C4.gaCTtCCgGcTg.cAgCcGGaAGtc
letter-probability matrix: alength= 4 w= 12 nsites= 109
0.28282	0.27272	0.38383	0.0606
0.4	0.23	0.29	0.08
0.01	0.65	0.23	0.11
0.01	0.18	0.01	0.8
0.01	0.01	0.37	0.61
0.01	0.96	0.01	0.02
0.01	0.83	0.12	0.04
0.0099	0.33663	0.64356	0.0099
0.01	0.04	0.93	0.02
0.08	0.49	0.3	0.13
0.21782	0.16831	0.13861	0.47524
0.13	0.25	0.43	0.19

MOTIF GLI4_1_C1.CCTGGCATTCAAGGCCct.agGGCCTTGAATGCCAGG
letter-probability matrix: alength= 4 w= 18 nsites= 366
0.03	0.75	0.09	0.13
0.08	0.64	0.05	0.23
0.04	0.06	0.02	0.88
0.03	0.01	0.94	0.02
0.1	0.03	0.84	0.03
0.0202	0.95959	0.0101	0.0101
0.84848	0.11111	0.0202	0.0202
0.02	0.06	0.02	0.9
0.01	0.01	0.01	0.97
0.0101	0.92929	0.0404	0.0202
0.88	0.02	0.08	0.02
0.91919	0.0101	0.0505	0.0202
0.05	0.01	0.89	0.05
0.0202	0.0202	0.93939	0.0202
0.06	0.91	0.01	0.02
0.0101	0.82828	0.0101	0.15151
0.09	0.57	0.02	0.32
0.06	0.35	0.12	0.47

MOTIF GLI4_1_C2.kGCCwTGAAwGCCm.kGGCwTTCAwGGCm
letter-probability matrix: alength= 4 w= 14 nsites= 65
0.14	0.08	0.43	0.35
0.0297	0.0198	0.93069	0.0198
0.01	0.95	0.01	0.03
0.04	0.93	0.01	0.02
0.41	0.08	0.05	0.46
0.0202	0.0606	0.0404	0.87878
0.01	0.27	0.71	0.01
0.94	0.01	0.04	0.01
0.96039	0.0099	0.0198	0.0099
0.45	0.02	0.1	0.43
0.01	0.01	0.97	0.01
0.08	0.75	0.02	0.15
0.0101	0.94949	0.0101	0.0303
0.43	0.39	0.02	0.16

MOTIF GLI4_1_C3.CrTTCAAGGCyg.crGCCTTGAAyG
letter-probability matrix: alength= 4 w= 12 nsites= 85
0.18181	0.56565	0.24242	0.0101
0.45544	0.13861	0.39603	0.0099
0.01	0.04	0.01	0.94
0.01	0.09	0.01	0.89
0.0099	0.86138	0.11881	0.0099
0.86138	0.0693	0.0495	0.0198
0.87128	0.0099	0.099	0.0198
0.01	0.01	0.92	0.06
0.02	0.01	0.96	0.01
0.06	0.9	0.01	0.03
0.01	0.46	0.09	0.44
0.02	0.31	0.46	0.21

MOTIF GLI4_1_C4.GsATTCwAGGCgC.GcGCCTwGAATsC
letter-probability matrix: alength= 4 w= 13 nsites= 44
0.23	0.03	0.69	0.05
0.12871	0.48514	0.37623	0.0099
0.69	0.22	0.05	0.04
0.0099	0.10891	0.0099	0.87128
0.0099	0.0495	0.0594	0.88118
0.01	0.97	0.01	0.01
0.41	0.07	0.11	0.41
0.96	0.01	0.02	0.01
0.01	0.01	0.97	0.01
0.01	0.01	0.97	0.01
0.08	0.9	0.01	0.01
0.0099	0.37623	0.52475	0.0891
0.05	0.67	0.01	0.27

MOTIF GLI4_1_C5.gGCCtyGAATgmCAcs.sgTGkcATTCraGGCc
letter-probability matrix: alength= 4 w= 16 nsites= 52
0.13861	0.28712	0.44554	0.12871
0.0693	0.22772	0.55445	0.14851
0.01	0.97	0.01	0.01
0.10891	0.87128	0.0099	0.0099
0.0693	0.0495	0.35643	0.52475
0.01	0.54	0.03	0.42
0.01	0.01	0.97	0.01
0.97	0.01	0.01	0.01
0.97	0.01	0.01	0.01
0.03	0.06	0.22	0.69
0.36	0.01	0.61	0.02
0.45	0.43	0.05	0.07
0.01	0.97	0.01	0.01
0.95	0.01	0.01	0.03
0.15841	0.44554	0.29702	0.099
0.07	0.43	0.37	0.13

MOTIF GLI4_3_C1.CcTGGCATTCAAGGCCC.GGGCCTTGAATGCCAgG
letter-probability matrix: alength= 4 w= 17 nsites= 191
0.06	0.83	0.03	0.08
0.07	0.52	0.1	0.31
0.03	0.05	0.02	0.9
0.02	0.01	0.95	0.02
0.03	0.03	0.91	0.03
0.01	0.96	0.02	0.01
0.9	0.06	0.02	0.02
0.02	0.08	0.02	0.88
0.01	0.01	0.01	0.97
0.0101	0.93939	0.0303	0.0202
0.89	0.01	0.09	0.01
0.94	0.01	0.03	0.02
0.16	0.02	0.72	0.1
0.0297	0.0198	0.92079	0.0297
0.0303	0.91919	0.0404	0.0101
0.02	0.75	0.01	0.22
0.02	0.69	0.02	0.27

MOTIF GLI4_3_C2.CaTTCAAGGCc_G.C_gGCCTTGAAtG
letter-probability matrix: alength= 4 w= 13 nsites= 45
0.15	0.57	0.24	0.04
0.53	0.18	0.28	0.01
0.01	0.11	0.01	0.87
0.01	0.03	0.01	0.95
0.01	0.97	0.01	0.01
0.76767	0.0101	0.21212	0.0101
0.87878	0.0202	0.0505	0.0505
0.12	0.01	0.85	0.02
0.01	0.01	0.95	0.03
0.01	0.96	0.01	0.02
0.0101	0.56565	0.0202	0.40404
0.0198	0.34653	0.33663	0.29702
0.12	0.06	0.66	0.16

MOTIF GLI4_3_C3.kGCCwTGAAwGCCm.kGGCwTTCAwGGCm
letter-probability matrix: alength= 4 w= 14 nsites= 58
0.16	0.09	0.38	0.37
0.0202	0.0101	0.95959	0.0101
0.01	0.97	0.01	0.01
0.03	0.92	0.01	0.04
0.37623	0.0693	0.11881	0.43564
0.0101	0.21212	0.0202	0.75757
0.01	0.24	0.74	0.01
0.97	0.01	0.01	0.01
0.96	0.02	0.01	0.01
0.42574	0.0198	0.11881	0.43564
0.01	0.03	0.95	0.01
0.0693	0.86138	0.0099	0.0594
0.02	0.96	0.01	0.01
0.39	0.4	0.05	0.16

MOTIF GLI4_4_C1.gCCGGAAGtg.caCTTCCGGc
letter-probability matrix: alength= 4 w= 10 nsites= 40
0.26262	0.26262	0.44444	0.0303
0.0297	0.65346	0.30693	0.0099
0.09	0.69	0.21	0.01
0.06	0.01	0.92	0.01
0.01	0.01	0.97	0.01
0.9	0.05	0.04	0.01
0.97	0.01	0.01	0.01
0.03	0.12	0.84	0.01
0.0909	0.27272	0.19191	0.44444
0.08	0.3	0.42	0.2

MOTIF GLI4_4_C2.gaTGACsTCActC.GagTGAsGTCAtc
letter-probability matrix: alength= 4 w= 13 nsites= 49
0.34	0.08	0.48	0.1
0.51	0.15	0.33	0.01
0.01	0.01	0.01	0.97
0.02	0.01	0.94	0.03
0.93	0.05	0.01	0.01
0.0297	0.66336	0.11881	0.18811
0.11	0.37	0.41	0.11
0.01	0.01	0.01	0.97
0.01	0.97	0.01	0.01
0.97	0.01	0.01	0.01
0.0099	0.55445	0.0891	0.34653
0.0792	0.29702	0.14851	0.47524
0.0792	0.59405	0.19801	0.12871

MOTIF GLI4_4_C3.C_TTCAAGGCC_G.C_GGCCTTGAA_G
letter-probability matrix: alength= 4 w= 13 nsites= 94
0.13131	0.53535	0.18181	0.15151
0.36633	0.20792	0.41584	0.0099
0.01	0.17	0.01	0.81
0.01	0.01	0.01	0.97
0.01	0.97	0.01	0.01
0.86138	0.0099	0.0594	0.0693
0.71	0.02	0.22	0.05
0.07	0.03	0.88	0.02
0.03	0.01	0.95	0.01
0.14	0.81	0.01	0.04
0.0101	0.68686	0.0303	0.27272
0.01	0.34	0.3	0.35
0.11	0.01	0.66	0.22

MOTIF GLI4_4_C4.rsCGGAAGTGgc.gcCACTTCCGsy
letter-probability matrix: alength= 4 w= 12 nsites= 76
0.45	0.11	0.42	0.02
0.0495	0.41584	0.48514	0.0495
0.18	0.8	0.01	0.01
0.09	0.01	0.89	0.01
0.01	0.01	0.97	0.01
0.85148	0.12871	0.0099	0.0099
0.9	0.01	0.08	0.01
0.01	0.06	0.92	0.01
0.25	0.09	0.02	0.64
0.0099	0.0891	0.87128	0.0297
0.09	0.32	0.58	0.01
0.08	0.42	0.2	0.3

MOTIF GLI4_5_C1.scGCCGCCATCTTgg.ccAAGATGGCGGCgs
letter-probability matrix: alength= 4 w= 15 nsites= 151
0.12	0.37	0.35	0.16
0.13861	0.48514	0.28712	0.0891
0.03	0.04	0.92	0.01
0.0101	0.84848	0.0404	0.10101
0.15	0.72	0.05	0.08
0.02	0.1	0.87	0.01
0.0198	0.95049	0.0099	0.0198
0.01	0.97	0.01	0.01
0.96	0.01	0.01	0.02
0.01	0.01	0.01	0.97
0.0099	0.70297	0.14851	0.13861
0.02	0.04	0.02	0.92
0.0099	0.0198	0.0099	0.96039
0.04	0.29	0.53	0.14
0.11	0.27	0.51	0.11

MOTIF GLI4_5_C2.kCTGTCCC_GGTGCTGAAC.GTTCAGCACC_GGGACAGm
letter-probability matrix: alength= 4 w= 19 nsites= 159
0.01	0.16	0.42	0.41
0.01	0.89	0.08	0.02
0.0099	0.0099	0.12871	0.85148
0.01	0.16	0.69	0.14
0.12871	0.0099	0.0792	0.78217
0.0792	0.83168	0.0099	0.0792
0.01	0.94	0.03	0.02
0.18	0.54	0.27	0.01
0.27	0.21	0.19	0.33
0.0808	0.21212	0.58585	0.12121
0.01	0.1	0.88	0.01
0.03	0.11	0.01	0.85
0.01	0.06	0.8	0.13
0.01	0.94	0.01	0.04
0.03	0.01	0.01	0.95
0.02	0.01	0.95	0.02
0.78	0.18	0.02	0.02
0.85	0.13	0.01	0.01
0.23762	0.60396	0.11881	0.0396

MOTIF GLI4_5_C3.s_CCGGAAGyGg.cCrCTTCCGG_s
letter-probability matrix: alength= 4 w= 12 nsites= 134
0.1	0.4	0.41	0.09
0.2	0.36	0.28	0.16
0.04	0.76	0.19	0.01
0.13861	0.77227	0.0792	0.0099
0.01	0.01	0.97	0.01
0.01	0.01	0.97	0.01
0.94	0.01	0.04	0.01
0.97	0.01	0.01	0.01
0.01	0.16	0.82	0.01
0.13	0.36	0.14	0.37
0.11881	0.23762	0.47524	0.16831
0.24	0.26	0.38	0.12

MOTIF GLI4_5_C4.cC_CTtCCgGgsg.cscCcGGaAG_Gg
letter-probability matrix: alength= 4 w= 13 nsites= 210
0.12871	0.47524	0.30693	0.0891
0.16831	0.57425	0.20792	0.0495
0.31	0.19	0.35	0.15
0.01	0.67	0.2	0.12
0.0099	0.21782	0.0198	0.75247
0.0101	0.16161	0.29292	0.53535
0.01	0.96	0.01	0.02
0.03	0.79	0.17	0.01
0.0099	0.30693	0.54455	0.13861
0.01	0.25	0.7	0.04
0.10891	0.27722	0.42574	0.18811
0.08	0.43	0.34	0.15
0.09	0.29	0.39	0.23

MOTIF GLIS1_3_C1.g_TGAsTCAcc.ggTGAsTCA_c
letter-probability matrix: alength= 4 w= 11 nsites= 178
0.24242	0.26262	0.42424	0.0707
0.32	0.25	0.39	0.04
0.01	0.01	0.02	0.96
0.01	0.02	0.92	0.05
0.96	0.01	0.02	0.01
0.0202	0.51515	0.45454	0.0101
0.05	0.02	0.01	0.92
0.0297	0.94059	0.0198	0.0099
0.96969	0.0101	0.0101	0.0101
0.03	0.39	0.29	0.29
0.13	0.44	0.16	0.27

MOTIF GLIS1_3_C2.C_gCaGGrGGyg.crCCyCCtGc_G
letter-probability matrix: alength= 4 w= 12 nsites= 379
0.12871	0.52475	0.14851	0.19801
0.20792	0.28712	0.34653	0.15841
0.04	0.39	0.53	0.04
0.01	0.86	0.01	0.12
0.49504	0.0396	0.19801	0.26732
0.01	0.01	0.89	0.09
0.01	0.02	0.96	0.01
0.43	0.01	0.51	0.05
0.18	0.02	0.78	0.02
0.21	0.01	0.76	0.02
0.06	0.42	0.17	0.35
0.13131	0.32323	0.45454	0.0909

MOTIF GLIS1_3_C3.CscrGGaGGcc_c.g_ggCCtCCygsG
letter-probability matrix: alength= 4 w= 13 nsites= 659
0.09	0.5	0.16	0.25
0.09	0.36	0.42	0.13
0.05	0.48	0.29	0.18
0.39	0.02	0.41	0.18
0.01	0.01	0.93	0.05
0.01	0.02	0.96	0.01
0.6	0.01	0.34	0.05
0.07	0.01	0.89	0.03
0.0297	0.13861	0.81188	0.0198
0.01	0.52	0.14	0.33
0.07	0.5	0.36	0.07
0.21	0.37	0.05	0.37
0.13	0.45	0.19	0.23

MOTIF GLIS1_4_C1.ggTGAsTCA_Cc.gG_TGAsTCAcc
letter-probability matrix: alength= 4 w= 12 nsites= 178
0.27272	0.24242	0.41414	0.0707
0.30693	0.25742	0.40594	0.0297
0.01	0.01	0.02	0.96
0.01	0.01	0.94	0.04
0.96	0.01	0.01	0.02
0.0297	0.48514	0.47524	0.0099
0.03	0.02	0.01	0.94
0.04	0.92	0.03	0.01
0.95049	0.0198	0.0099	0.0198
0.05	0.36	0.27	0.32
0.13131	0.50505	0.16161	0.20202
0.12871	0.49504	0.25742	0.11881

MOTIF GLIS1_4_C2.grsgCCyCCtGc.gCaGGrGGcsyc
letter-probability matrix: alength= 4 w= 12 nsites= 567
0.28712	0.12871	0.47524	0.10891
0.38	0.02	0.43	0.17
0.0606	0.39393	0.45454	0.0909
0.35	0.16	0.47	0.02
0.0297	0.83168	0.0198	0.11881
0.02	0.87	0.01	0.1
0.06	0.46	0.01	0.47
0.01	0.96	0.02	0.01
0.10101	0.87878	0.0101	0.0101
0.26	0.2	0.04	0.5
0.11	0.01	0.87	0.01
0.11111	0.51515	0.32323	0.0505

MOTIF GLIS2_1_C1.gG_TGAsTCAccs.sggTGAsTCA_Cc
letter-probability matrix: alength= 4 w= 13 nsites= 74
0.14	0.32	0.42	0.12
0.15	0.26	0.53	0.06
0.23232	0.33333	0.42424	0.0101
0.01	0.01	0.02	0.96
0.01	0.04	0.94	0.01
0.97	0.01	0.01	0.01
0.02	0.48	0.49	0.01
0.02	0.01	0.01	0.96
0.01	0.95	0.03	0.01
0.95049	0.0198	0.0099	0.0198
0.0303	0.49494	0.26262	0.21212
0.14	0.47	0.28	0.11
0.0594	0.38613	0.48514	0.0693

MOTIF GLIS2_1_C2.gssCGGAAGTGsC.GsCACTTCCGssc
letter-probability matrix: alength= 4 w= 13 nsites= 188
0.12	0.29	0.38	0.21
0.15	0.38	0.36	0.11
0.02	0.51	0.43	0.04
0.2	0.65	0.14	0.01
0.01	0.01	0.97	0.01
0.01	0.01	0.97	0.01
0.73	0.03	0.23	0.01
0.76	0.01	0.22	0.01
0.0808	0.0303	0.87878	0.0101
0.11	0.18	0.2	0.51
0.0198	0.17821	0.76237	0.0396
0.13131	0.37373	0.43434	0.0606
0.0693	0.56435	0.18811	0.17821

MOTIF GLIS2_1_C4.CcCAGCCAAT_g.c_ATTGGCTGgG
letter-probability matrix: alength= 4 w= 12 nsites= 129
0.12871	0.48514	0.21782	0.16831
0.02	0.54	0.37	0.07
0.02	0.91	0.01	0.06
0.78217	0.0297	0.13861	0.0495
0.02	0.01	0.96	0.01
0.01	0.97	0.01	0.01
0.02	0.96	0.01	0.01
0.97	0.01	0.01	0.01
0.85	0.06	0.05	0.04
0.01	0.01	0.01	0.97
0.22	0.4	0.37	0.01
0.25	0.3	0.44	0.01

MOTIF GLIS2_1_C5.sCtgATTGGCy_G.C_rGCCAATcaGs
letter-probability matrix: alength= 4 w= 13 nsites= 56
0.09	0.4	0.37	0.14
0.17	0.53	0.2	0.1
0.03	0.31	0.18	0.48
0.01	0.33	0.64	0.02
0.82	0.14	0.02	0.02
0.0099	0.0198	0.11881	0.85148
0.01	0.01	0.01	0.97
0.01	0.01	0.95	0.03
0.01	0.01	0.97	0.01
0.03	0.8	0.02	0.15
0.02	0.44	0.06	0.48
0.32673	0.20792	0.41584	0.0495
0.18811	0.20792	0.47524	0.12871

MOTIF GLIS2_2_C1.gggTGAsTCA_Cs.sG_TGAsTCAccc
letter-probability matrix: alength= 4 w= 13 nsites= 122
0.08	0.31	0.48	0.13
0.16	0.28	0.47	0.09
0.26262	0.31313	0.41414	0.0101
0.01	0.01	0.01	0.97
0.01	0.02	0.95	0.02
0.96	0.01	0.02	0.01
0.01	0.48	0.49	0.02
0.0101	0.0101	0.0101	0.96969
0.02	0.94	0.03	0.01
0.96	0.02	0.01	0.01
0.05	0.4	0.34	0.21
0.11	0.53	0.24	0.12
0.12	0.42	0.35	0.11

MOTIF GLMP_3_C1.kCTGTCC_TGGTGCTGAA_s.s_TTCAGCACCA_GGACAGm
letter-probability matrix: alength= 4 w= 20 nsites= 146
0.03	0.09	0.45	0.43
0.01	0.95	0.01	0.03
0.0707	0.0202	0.0505	0.85858
0.01	0.14	0.81	0.04
0.0404	0.0202	0.0909	0.84848
0.01	0.93	0.02	0.04
0.0101	0.93939	0.0303	0.0202
0.19	0.37	0.33	0.11
0.18	0.17	0.1	0.55
0.0396	0.0297	0.90099	0.0297
0.0101	0.0101	0.96969	0.0101
0.0198	0.0198	0.0099	0.95049
0.0202	0.14141	0.77777	0.0606
0.01	0.95	0.03	0.01
0.04	0.01	0.01	0.94
0.0101	0.0101	0.96969	0.0101
0.77227	0.11881	0.0891	0.0198
0.72	0.17	0.03	0.08
0.25	0.35	0.28	0.12
0.11881	0.35643	0.38613	0.13861

MOTIF GLMP_3_C2.CAGCACC_CGGACAGCgcc.ggcGCTGTCCG_GGTGCTG
letter-probability matrix: alength= 4 w= 19 nsites= 142
0.10891	0.75247	0.0297	0.10891
0.7	0.07	0.19	0.04
0.03	0.06	0.9	0.01
0.05	0.79	0.09	0.07
0.96	0.01	0.02	0.01
0.01	0.96	0.02	0.01
0.01	0.95	0.01	0.03
0.40594	0.31683	0.18811	0.0891
0.11	0.5	0.14	0.25
0.06	0.03	0.87	0.04
0.03	0.03	0.92	0.02
0.95	0.03	0.01	0.01
0.01	0.88	0.1	0.01
0.96	0.02	0.01	0.01
0.0101	0.0303	0.94949	0.0101
0.0101	0.81818	0.0202	0.15151
0.13131	0.0303	0.53535	0.30303
0.15	0.51	0.28	0.06
0.16	0.49	0.07	0.28

MOTIF GLMP_3_C3.smGCACCryGGACAks.smTGTCCryGGTGCks
letter-probability matrix: alength= 4 w= 16 nsites= 8
0.0297	0.50495	0.39603	0.0693
0.48484	0.48484	0.0202	0.0101
0.01	0.02	0.9	0.07
0.07	0.79	0.11	0.03
0.97	0.01	0.01	0.01
0.01	0.9	0.08	0.01
0.01	0.94	0.01	0.04
0.45454	0.0505	0.40404	0.0909
0.1	0.38	0.07	0.45
0.04	0.02	0.93	0.01
0.02	0.02	0.95	0.01
0.88888	0.0808	0.0202	0.0101
0.01	0.86	0.12	0.01
0.9	0.06	0.03	0.01
0.01	0.01	0.49	0.49
0.0396	0.41584	0.49504	0.0495

MOTIF GLMP_3_C4.cyGTCCCCGGTGCTrg.cyAGCACCGGGGACrg
letter-probability matrix: alength= 4 w= 16 nsites= 16
0.02	0.57	0.03	0.38
0.0099	0.45544	0.0099	0.52475
0.0099	0.11881	0.80198	0.0693
0.0396	0.0099	0.0891	0.86138
0.01	0.93	0.02	0.04
0.0396	0.86138	0.0099	0.0891
0.16831	0.54455	0.24752	0.0396
0.07	0.62	0.04	0.27
0.27	0.06	0.6	0.07
0.06	0.25	0.52	0.17
0.01	0.07	0.01	0.91
0.0099	0.0594	0.80198	0.12871
0.01	0.97	0.01	0.01
0.02	0.01	0.01	0.96
0.50495	0.0198	0.46534	0.0099
0.37623	0.0693	0.53465	0.0198

MOTIF GLMP_3_C5.TGTCCAGGGTGCTGAACa.tGTTCAGCACCCTGGACA
letter-probability matrix: alength= 4 w= 18 nsites= 15
0.11881	0.14851	0.20792	0.52475
0.07	0.23	0.55	0.15
0.0099	0.0198	0.10891	0.86138
0.02	0.92	0.02	0.04
0.01	0.97	0.01	0.01
0.71717	0.0202	0.25252	0.0101
0.0707	0.10101	0.55555	0.27272
0.04	0.02	0.93	0.01
0.01	0.01	0.97	0.01
0.01	0.01	0.01	0.97
0.0099	0.0594	0.89108	0.0396
0.27	0.59	0.1	0.04
0.04	0.23	0.07	0.66
0.01	0.01	0.97	0.01
0.89898	0.0404	0.0505	0.0101
0.81	0.09	0.02	0.08
0.14851	0.57425	0.22772	0.0495
0.5	0.26	0.18	0.06

MOTIF GLYR1_1_C1.CggcCGGAAGyGGc.gCCrCTTCCGgccG
letter-probability matrix: alength= 4 w= 14 nsites= 190
0.09	0.51	0.23	0.17
0.2	0.28	0.47	0.05
0.21	0.28	0.44	0.07
0.03	0.61	0.35	0.01
0.22	0.71	0.06	0.01
0.01	0.01	0.97	0.01
0.01	0.01	0.97	0.01
0.89	0.07	0.03	0.01
0.95	0.01	0.03	0.01
0.09	0.04	0.86	0.01
0.05	0.39	0.08	0.48
0.08	0.18	0.67	0.07
0.14	0.27	0.58	0.01
0.0792	0.42574	0.24752	0.24752

MOTIF GLYR1_1_C4.CaCTGTCC_gGGTGCtG.CaGCACCc_GGACAGtG
letter-probability matrix: alength= 4 w= 17 nsites= 142
0.0594	0.82178	0.0099	0.10891
0.54	0.08	0.36	0.02
0.01	0.73	0.25	0.01
0.03	0.01	0.01	0.95
0.01	0.02	0.96	0.01
0.03	0.02	0.09	0.86
0.0099	0.95049	0.0198	0.0198
0.22222	0.57575	0.16161	0.0404
0.18181	0.33333	0.32323	0.16161
0.0693	0.15841	0.48514	0.28712
0.03	0.01	0.95	0.01
0.0198	0.16831	0.80198	0.0099
0.01	0.03	0.01	0.95
0.01	0.01	0.94	0.04
0.0099	0.85148	0.0792	0.0594
0.02	0.38	0.06	0.54
0.099	0.0693	0.77227	0.0594

MOTIF GLYR1_1_C5.kCTGTCCc_GGTGCTGm.kCAGCACC_gGGACAGm
letter-probability matrix: alength= 4 w= 17 nsites= 154
0.06	0.15	0.38	0.41
0.01	0.94	0.02	0.03
0.0297	0.0099	0.099	0.86138
0.01	0.07	0.91	0.01
0.09	0.01	0.24	0.66
0.0198	0.74257	0.099	0.13861
0.01	0.93	0.05	0.01
0.23	0.47	0.25	0.05
0.29292	0.25252	0.17171	0.28282
0.06	0.23	0.56	0.15
0.02	0.01	0.96	0.01
0.0792	0.10891	0.0792	0.73267
0.0099	0.0891	0.83168	0.0693
0.01	0.9	0.01	0.08
0.06	0.01	0.01	0.92
0.01	0.03	0.95	0.01
0.43564	0.45544	0.099	0.0099

MOTIF GLYR1_2_C1.cgsCCGGAAGtGsgg.ccsCaCTTCCGGscg
letter-probability matrix: alength= 4 w= 15 nsites= 276
0.0909	0.53535	0.28282	0.0909
0.28	0.23	0.37	0.12
0.17	0.35	0.4	0.08
0.0396	0.63366	0.30693	0.0198
0.12	0.84	0.03	0.01
0.0101	0.0101	0.96969	0.0101
0.01	0.01	0.97	0.01
0.89108	0.0594	0.0297	0.0198
0.93	0.02	0.03	0.02
0.05	0.05	0.89	0.01
0.06	0.34	0.07	0.53
0.04	0.08	0.8	0.08
0.16	0.38	0.43	0.03
0.07	0.34	0.46	0.13
0.02	0.28	0.55	0.15

MOTIF GLYR1_2_C2.s_GCGCcTGCGC.GCGCAgGCGC_s
letter-probability matrix: alength= 4 w= 12 nsites= 468
0.0101	0.44444	0.41414	0.13131
0.0808	0.24242	0.35353	0.32323
0.01	0.05	0.93	0.01
0.0808	0.84848	0.0606	0.0101
0.03	0.01	0.94	0.02
0.01	0.7	0.27	0.02
0.19801	0.44554	0.27722	0.0792
0.11111	0.0303	0.0202	0.83838
0.01	0.14	0.84	0.01
0.02	0.96	0.01	0.01
0.02	0.01	0.89	0.08
0.0891	0.69306	0.12871	0.0891

MOTIF GLYR1_2_C4.cGTGACGTCACCg.cGGTGACGTCACg
letter-probability matrix: alength= 4 w= 13 nsites= 81
0.01	0.45	0.32	0.22
0.14	0.25	0.51	0.1
0.01	0.01	0.01	0.97
0.01	0.01	0.96	0.02
0.79	0.01	0.19	0.01
0.0198	0.79207	0.099	0.0891
0.05	0.24	0.69	0.02
0.01	0.11	0.01	0.87
0.03	0.95	0.01	0.01
0.94059	0.0297	0.0099	0.0198
0.04	0.54	0.27	0.15
0.12	0.51	0.24	0.13
0.17	0.26	0.47	0.1

MOTIF GLYR1_3_C2.kCTGTCCc_GGTGCTGAAC.GTTCAGCACC_gGGACAGm
letter-probability matrix: alength= 4 w= 19 nsites= 201
0.04	0.1	0.46	0.4
0.01	0.9	0.08	0.01
0.0297	0.0099	0.11881	0.84158
0.01	0.07	0.91	0.01
0.06	0.02	0.25	0.67
0.0099	0.76237	0.0891	0.13861
0.01	0.94	0.04	0.01
0.17	0.48	0.29	0.06
0.28	0.24	0.16	0.32
0.0808	0.19191	0.54545	0.18181
0.02	0.02	0.95	0.01
0.07	0.01	0.01	0.91
0.02	0.03	0.88	0.07
0.01	0.96	0.01	0.02
0.06	0.01	0.01	0.92
0.01	0.01	0.97	0.01
0.8	0.07	0.11	0.02
0.62	0.18	0.14	0.06
0.14141	0.63636	0.16161	0.0606

MOTIF GLYR1_3_C3.GCGCAcGCGCC.GGCGCgTGCGC
letter-probability matrix: alength= 4 w= 11 nsites= 296
0.12871	0.17821	0.53465	0.15841
0.08	0.9	0.01	0.01
0.02	0.02	0.95	0.01
0.01	0.89	0.09	0.01
0.84158	0.0099	0.0099	0.13861
0.18811	0.36633	0.24752	0.19801
0.01	0.27	0.71	0.01
0.01	0.94	0.04	0.01
0.0198	0.0099	0.86138	0.10891
0.01	0.89	0.09	0.01
0.19801	0.50495	0.23762	0.0594

MOTIF GMEB1_1_C1.CCGGAAGTG_gG.Cc_CACTTCCGG
letter-probability matrix: alength= 4 w= 12 nsites= 150
0.0495	0.65346	0.27722	0.0198
0.0808	0.78787	0.12121	0.0101
0.02	0.01	0.96	0.01
0.0101	0.0101	0.96969	0.0101
0.90099	0.0198	0.0693	0.0099
0.92	0.01	0.06	0.01
0.11	0.03	0.85	0.01
0.13131	0.0606	0.0303	0.77777
0.07	0.17	0.7	0.06
0.25	0.32	0.39	0.04
0.0297	0.28712	0.56435	0.11881
0.0606	0.19191	0.59595	0.15151

MOTIF GMEB1_1_C2.ACTACAA_TCCCAGt.aCTGGGA_TTGTAGT
letter-probability matrix: alength= 4 w= 15 nsites= 111
0.68	0.21	0.06	0.05
0.01	0.94	0.02	0.03
0.01	0.01	0.02	0.96
0.94059	0.0198	0.0198	0.0198
0.01	0.97	0.01	0.01
0.94	0.02	0.03	0.01
0.64	0.05	0.17	0.14
0.19801	0.30693	0.20792	0.28712
0.02	0.03	0.02	0.93
0.01	0.94	0.01	0.04
0.01	0.97	0.01	0.01
0.01	0.97	0.01	0.01
0.93	0.01	0.05	0.01
0.0297	0.0297	0.86138	0.0792
0.25	0.24	0.06	0.45

MOTIF GMEB1_1_C3.tACTACatGTCCCAg.cTGGGACatGTAGTa
letter-probability matrix: alength= 4 w= 15 nsites= 21
0.21	0.12	0.25	0.42
0.97	0.01	0.01	0.01
0.01	0.97	0.01	0.01
0.01	0.01	0.01	0.97
0.81188	0.13861	0.0396	0.0099
0.21212	0.58585	0.19191	0.0101
0.51	0.12	0.09	0.28
0.29	0.13	0.05	0.53
0.10891	0.19801	0.55445	0.13861
0.01	0.01	0.01	0.97
0.01	0.92	0.01	0.06
0.01	0.97	0.01	0.01
0.01	0.97	0.01	0.01
0.46534	0.21782	0.099	0.21782
0.07	0.25	0.41	0.27

MOTIF GMEB1_1_C4.ACTAcA_TkCCCAgc.gcTGGGmA_TgTAGT
letter-probability matrix: alength= 4 w= 15 nsites= 67
0.97	0.01	0.01	0.01
0.01	0.97	0.01	0.01
0.01	0.05	0.01	0.93
0.97	0.01	0.01	0.01
0.39603	0.52475	0.0693	0.0099
0.60606	0.15151	0.20202	0.0404
0.35	0.18	0.15	0.32
0.08	0.21	0.08	0.63
0.01	0.05	0.48	0.46
0.01	0.96	0.01	0.02
0.01	0.97	0.01	0.01
0.01	0.97	0.01	0.01
0.94	0.01	0.04	0.01
0.0909	0.25252	0.39393	0.26262
0.24	0.4	0.1	0.26

MOTIF GMEB1_1_C5.wCTACAwTTCCCwg.cwGGGAAwTGTAGw
letter-probability matrix: alength= 4 w= 14 nsites= 55
0.52475	0.0297	0.0099	0.43564
0.01	0.97	0.01	0.01
0.01	0.01	0.01	0.97
0.88118	0.0495	0.0594	0.0099
0.01	0.97	0.01	0.01
0.61	0.09	0.26	0.04
0.34	0.13	0.13	0.4
0.0792	0.24752	0.0297	0.64356
0.01	0.01	0.01	0.97
0.01	0.93	0.01	0.05
0.01	0.97	0.01	0.01
0.01	0.97	0.01	0.01
0.43	0.03	0.07	0.47
0.03	0.25	0.41	0.31

MOTIF GMEB1_2_C1.GcACTACAAtTCCCAGT.ACTGGGAaTTGTAGTgC
letter-probability matrix: alength= 4 w= 17 nsites= 283
0.19	0.13	0.47	0.21
0.28712	0.40594	0.28712	0.0198
0.76767	0.12121	0.0505	0.0606
0.01	0.96	0.01	0.02
0.01	0.02	0.01	0.96
0.95	0.01	0.01	0.03
0.0101	0.96969	0.0101	0.0101
0.81	0.02	0.14	0.03
0.55	0.1	0.12	0.23
0.12	0.29	0.18	0.41
0.06	0.06	0.04	0.84
0.01	0.93	0.01	0.05
0.01	0.97	0.01	0.01
0.01	0.97	0.01	0.01
0.71	0.01	0.26	0.02
0.05	0.07	0.7	0.18
0.2	0.12	0.17	0.51

MOTIF GMEB1_2_C2.CCGGAAGTGGc.gCCACTTCCGG
letter-probability matrix: alength= 4 w= 11 nsites= 228
0.0792	0.72277	0.17821	0.0198
0.06	0.89	0.04	0.01
0.0198	0.0198	0.95049	0.0099
0.0101	0.0101	0.96969	0.0101
0.92079	0.0198	0.0396	0.0198
0.96	0.01	0.01	0.02
0.0505	0.0606	0.87878	0.0101
0.0792	0.27722	0.0297	0.61386
0.0707	0.19191	0.61616	0.12121
0.14851	0.25742	0.56435	0.0297
0.05	0.43	0.33	0.19

MOTIF GMEB1_2_C3.tACTACATGTCCCa.tGGGACATGTAGTa
letter-probability matrix: alength= 4 w= 14 nsites= 58
0.24	0.12	0.25	0.39
0.97	0.01	0.01	0.01
0.01	0.97	0.01	0.01
0.01	0.01	0.01	0.97
0.92	0.03	0.01	0.04
0.15841	0.65346	0.17821	0.0099
0.58	0.03	0.11	0.28
0.28	0.08	0.04	0.6
0.0099	0.17821	0.66336	0.14851
0.01	0.02	0.01	0.96
0.01	0.96	0.01	0.02
0.01	0.97	0.01	0.01
0.01	0.97	0.01	0.01
0.40594	0.24752	0.12871	0.21782

MOTIF GMEB1_2_C4.gTGACGTCACc.gGTGACGTCAc
letter-probability matrix: alength= 4 w= 11 nsites= 156
0.19	0.28	0.48	0.05
0.04	0.01	0.01	0.94
0.01	0.05	0.86	0.08
0.78	0.01	0.19	0.02
0.0099	0.92079	0.0396	0.0297
0.03	0.17	0.79	0.01
0.01	0.16	0.01	0.82
0.03	0.93	0.02	0.02
0.91089	0.0099	0.0297	0.0495
0.02	0.55	0.24	0.19
0.16	0.42	0.29	0.13

MOTIF GMEB1_2_C5.ckgACTACwGTTCCCmg.ckGGGAACwGTAGTcmg
letter-probability matrix: alength= 4 w= 17 nsites= 73
0.17	0.51	0.27	0.05
0.14	0.12	0.33	0.41
0.35	0.01	0.63	0.01
0.97	0.01	0.01	0.01
0.01	0.97	0.01	0.01
0.01	0.02	0.01	0.96
0.82178	0.0792	0.0693	0.0297
0.1	0.61	0.04	0.25
0.44	0.03	0.05	0.48
0.24	0.03	0.64	0.09
0.0202	0.23232	0.12121	0.62626
0.01	0.01	0.01	0.97
0.01	0.96	0.01	0.02
0.01	0.97	0.01	0.01
0.0101	0.95959	0.0101	0.0202
0.4	0.34	0.13	0.13
0.0792	0.23762	0.43564	0.24752

MOTIF GMEB1_3_C1.GcACTACAAtTCCCAGT.ACTGGGAaTTGTAGTgC
letter-probability matrix: alength= 4 w= 17 nsites= 251
0.17821	0.10891	0.47524	0.23762
0.27272	0.43434	0.27272	0.0202
0.71	0.17	0.04	0.08
0.01	0.96	0.01	0.02
0.01	0.01	0.01	0.97
0.96	0.01	0.01	0.02
0.0101	0.96969	0.0101	0.0101
0.83	0.02	0.13	0.02
0.56	0.08	0.13	0.23
0.10101	0.31313	0.17171	0.41414
0.0404	0.0404	0.0404	0.87878
0.01	0.96	0.01	0.02
0.01	0.97	0.01	0.01
0.01	0.97	0.01	0.01
0.72727	0.0101	0.24242	0.0202
0.06	0.05	0.69	0.2
0.17171	0.11111	0.17171	0.54545

MOTIF GMEB1_3_C2.gCCGGAAGtGGc.gCCaCTTCCGGc
letter-probability matrix: alength= 4 w= 12 nsites= 319
0.21	0.27	0.42	0.1
0.05	0.67	0.26	0.02
0.05	0.91	0.03	0.01
0.01	0.02	0.96	0.01
0.0101	0.0101	0.96969	0.0101
0.94	0.02	0.03	0.01
0.97	0.01	0.01	0.01
0.08	0.08	0.83	0.01
0.07	0.3	0.06	0.57
0.0594	0.19801	0.64356	0.099
0.12	0.27	0.58	0.03
0.03	0.44	0.3	0.23

MOTIF GMEB1_3_C3.tACTACaTGTCCCa.tGGGACAtGTAGTa
letter-probability matrix: alength= 4 w= 14 nsites= 33
0.23762	0.11881	0.21782	0.42574
0.97	0.01	0.01	0.01
0.01	0.97	0.01	0.01
0.01	0.01	0.01	0.97
0.92	0.02	0.01	0.05
0.17821	0.62376	0.18811	0.0099
0.58415	0.0297	0.0891	0.29702
0.26732	0.0891	0.0198	0.62376
0.0099	0.19801	0.67326	0.11881
0.01	0.01	0.01	0.97
0.01	0.97	0.01	0.01
0.01	0.97	0.01	0.01
0.01	0.97	0.01	0.01
0.39603	0.25742	0.12871	0.21782

MOTIF GMEB1_3_C4.s_GTGACGTCAc.gTGACGTCAC_s
letter-probability matrix: alength= 4 w= 12 nsites= 172
0.16	0.34	0.37	0.13
0.09	0.32	0.23	0.36
0.19801	0.22772	0.55445	0.0198
0.02	0.02	0.01	0.95
0.02	0.02	0.94	0.02
0.83	0.01	0.15	0.01
0.01	0.93	0.03	0.03
0.02	0.02	0.95	0.01
0.01	0.19	0.01	0.79
0.0792	0.85148	0.0594	0.0099
0.89	0.02	0.05	0.04
0.07	0.47	0.29	0.17

MOTIF GMEB1_3_C5.AGgACTACAACTCCC.GGGAGTTGTAGTcCT
letter-probability matrix: alength= 4 w= 15 nsites= 139
0.59	0.1	0.25	0.06
0.22	0.02	0.73	0.03
0.33663	0.0297	0.62376	0.0099
0.97	0.01	0.01	0.01
0.01	0.97	0.01	0.01
0.0495	0.0297	0.0396	0.88118
0.93	0.03	0.03	0.01
0.01	0.94	0.03	0.02
0.89898	0.0202	0.0707	0.0101
0.70707	0.0404	0.0404	0.21212
0.21	0.47	0.14	0.18
0.0101	0.0303	0.0202	0.93939
0.01	0.93	0.01	0.05
0.04	0.68	0.02	0.26
0.03	0.77	0.03	0.17

MOTIF GMEB1_4_C1.G_ACTACAAtTCCCAGT.ACTGGGAaTTGTAGT_C
letter-probability matrix: alength= 4 w= 17 nsites= 375
0.2	0.11	0.46	0.23
0.25742	0.40594	0.31683	0.0198
0.75	0.12	0.05	0.08
0.01	0.96	0.01	0.02
0.01	0.01	0.01	0.97
0.96	0.01	0.01	0.02
0.0101	0.96969	0.0101	0.0101
0.79	0.03	0.16	0.02
0.54	0.09	0.13	0.24
0.11	0.29	0.16	0.44
0.04	0.06	0.04	0.86
0.01	0.95	0.01	0.03
0.01	0.97	0.01	0.01
0.01	0.97	0.01	0.01
0.72	0.01	0.25	0.02
0.04	0.09	0.67	0.2
0.2	0.14	0.16	0.5

MOTIF GMEB1_4_C2.cscCGGAAGTGgc.gcCACTTCCGgsg
letter-probability matrix: alength= 4 w= 13 nsites= 405
0.18	0.38	0.28	0.16
0.16	0.35	0.38	0.11
0.0495	0.61386	0.31683	0.0198
0.06	0.9	0.03	0.01
0.01	0.01	0.97	0.01
0.01	0.01	0.97	0.01
0.9	0.02	0.06	0.02
0.96	0.01	0.01	0.02
0.08	0.06	0.85	0.01
0.0909	0.23232	0.0808	0.59595
0.0891	0.19801	0.59405	0.11881
0.14	0.29	0.55	0.02
0.05	0.47	0.3	0.18

MOTIF GMEB1_4_C3.tACTACATGTCCCa.tGGGACATGTAGTa
letter-probability matrix: alength= 4 w= 14 nsites= 76
0.23	0.13	0.25	0.39
0.97	0.01	0.01	0.01
0.01	0.97	0.01	0.01
0.01	0.04	0.01	0.94
0.89	0.04	0.01	0.06
0.14851	0.63366	0.20792	0.0099
0.56435	0.0693	0.0891	0.27722
0.27	0.09	0.04	0.6
0.0297	0.15841	0.65346	0.15841
0.01	0.02	0.01	0.96
0.01	0.97	0.01	0.01
0.01	0.97	0.01	0.01
0.01	0.97	0.01	0.01
0.39603	0.24752	0.13861	0.21782

MOTIF GMEB1_4_C4.gTGACGTCAc.gTGACGTCAc
letter-probability matrix: alength= 4 w= 10 nsites= 192
0.2	0.27	0.47	0.06
0.0891	0.0099	0.0495	0.85148
0.0693	0.0495	0.74257	0.13861
0.72	0.01	0.26	0.01
0.01	0.91	0.02	0.06
0.06	0.02	0.91	0.01
0.01	0.26	0.01	0.72
0.13861	0.74257	0.0495	0.0693
0.85148	0.0495	0.0099	0.0891
0.06	0.47	0.27	0.2

MOTIF GMEB1_4_C5.GGACTACAAATCCC.GGGATTTGTAGTCC
letter-probability matrix: alength= 4 w= 14 nsites= 108
0.18	0.05	0.75	0.02
0.23	0.05	0.71	0.01
0.93	0.05	0.01	0.01
0.01	0.97	0.01	0.01
0.09	0.13	0.25	0.53
0.95	0.01	0.03	0.01
0.01	0.97	0.01	0.01
0.85148	0.0495	0.0891	0.0099
0.54455	0.099	0.10891	0.24752
0.49	0.24	0.15	0.12
0.0099	0.0891	0.0693	0.83168
0.01	0.9	0.01	0.08
0.01	0.73	0.02	0.24
0.03	0.77	0.03	0.17

MOTIF GMEB1_5_C1.c__CCGGAAGtGGc.gCCaCTTCCGG__g
letter-probability matrix: alength= 4 w= 14 nsites= 438
0.18	0.39	0.3	0.13
0.21	0.33	0.29	0.17
0.18	0.33	0.38	0.11
0.06	0.69	0.23	0.02
0.07	0.89	0.03	0.01
0.02	0.01	0.96	0.01
0.01	0.01	0.97	0.01
0.93	0.02	0.04	0.01
0.96	0.01	0.01	0.02
0.1	0.06	0.83	0.01
0.09	0.29	0.05	0.57
0.09	0.21	0.58	0.12
0.13	0.27	0.57	0.03
0.05	0.47	0.31	0.17

MOTIF GMEB1_5_C2.ACTACAAtTCCCAGT.ACTGGGAaTTGTAGT
letter-probability matrix: alength= 4 w= 15 nsites= 306
0.60606	0.23232	0.0606	0.10101
0.01	0.95	0.02	0.02
0.0099	0.0198	0.0099	0.96039
0.96	0.01	0.01	0.02
0.01	0.97	0.01	0.01
0.82178	0.0297	0.12871	0.0198
0.56	0.09	0.13	0.22
0.15	0.27	0.16	0.42
0.05	0.06	0.02	0.87
0.01	0.94	0.01	0.04
0.01	0.97	0.01	0.01
0.01	0.97	0.01	0.01
0.7	0.01	0.27	0.02
0.04	0.07	0.71	0.18
0.24	0.13	0.15	0.48

MOTIF GMEB1_5_C3.tACTACATGTCCCa.tGGGACATGTAGTa
letter-probability matrix: alength= 4 w= 14 nsites= 77
0.23	0.14	0.25	0.38
0.96	0.02	0.01	0.01
0.01	0.97	0.01	0.01
0.01	0.03	0.01	0.95
0.92	0.02	0.01	0.05
0.17171	0.61616	0.19191	0.0202
0.56	0.08	0.1	0.26
0.27	0.09	0.05	0.59
0.0198	0.15841	0.63366	0.18811
0.01	0.03	0.01	0.95
0.01	0.97	0.01	0.01
0.01	0.97	0.01	0.01
0.01	0.97	0.01	0.01
0.39603	0.21782	0.13861	0.24752

MOTIF GMEB1_5_C4.G_ACTAmAwTkCCCAg.cTGGGmAwTkTAGT_C
letter-probability matrix: alength= 4 w= 16 nsites= 256
0.17821	0.10891	0.47524	0.23762
0.26	0.4	0.33	0.01
0.97	0.01	0.01	0.01
0.01	0.97	0.01	0.01
0.01	0.01	0.01	0.97
0.91	0.05	0.01	0.03
0.42	0.53	0.02	0.03
0.64356	0.0891	0.23762	0.0297
0.39603	0.11881	0.10891	0.37623
0.0495	0.21782	0.0792	0.65346
0.0297	0.0396	0.50495	0.42574
0.01	0.97	0.01	0.01
0.01	0.97	0.01	0.01
0.01	0.97	0.01	0.01
0.78	0.01	0.2	0.01
0.0202	0.27272	0.42424	0.28282

MOTIF GMEB1_5_C5.CkGACTACwGTTCCCmG.CkGGGAACwGTAGTCmG
letter-probability matrix: alength= 4 w= 17 nsites= 84
0.11	0.58	0.28	0.03
0.12	0.13	0.37	0.38
0.31	0.01	0.67	0.01
0.97	0.01	0.01	0.01
0.01	0.97	0.01	0.01
0.01	0.02	0.01	0.96
0.86	0.06	0.04	0.04
0.1	0.61	0.08	0.21
0.43434	0.0505	0.0202	0.49494
0.23232	0.0202	0.65656	0.0909
0.0495	0.24752	0.13861	0.56435
0.02	0.01	0.01	0.96
0.01	0.95	0.01	0.03
0.01	0.97	0.01	0.01
0.01	0.92	0.01	0.06
0.39393	0.39393	0.15151	0.0606
0.11881	0.18811	0.60396	0.0891

MOTIF GMEB1_6_C1.GcACTACAAtTCCCAGT.ACTGGGAaTTGTAGTgC
letter-probability matrix: alength= 4 w= 17 nsites= 336
0.18811	0.13861	0.46534	0.20792
0.28282	0.41414	0.29292	0.0101
0.76	0.14	0.04	0.06
0.01	0.96	0.01	0.02
0.01	0.01	0.01	0.97
0.97	0.01	0.01	0.01
0.02	0.96	0.01	0.01
0.79	0.03	0.16	0.02
0.56565	0.0909	0.11111	0.23232
0.12	0.28	0.18	0.42
0.0505	0.0606	0.0404	0.84848
0.01	0.95	0.01	0.03
0.01	0.97	0.01	0.01
0.01	0.97	0.01	0.01
0.7	0.01	0.27	0.02
0.04	0.07	0.71	0.18
0.21782	0.10891	0.16831	0.50495

MOTIF GMEB1_6_C2.c_gTGACGTCAcas.stgTGACGTCAc_g
letter-probability matrix: alength= 4 w= 14 nsites= 189
0.12	0.38	0.27	0.23
0.17171	0.31313	0.36363	0.15151
0.19	0.26	0.5	0.05
0.03	0.13	0.02	0.82
0.01	0.03	0.92	0.04
0.83	0.02	0.14	0.01
0.01	0.93	0.05	0.01
0.01	0.01	0.97	0.01
0.01	0.14	0.01	0.84
0.03	0.91	0.05	0.01
0.93	0.01	0.04	0.02
0.03	0.5	0.27	0.2
0.45544	0.13861	0.29702	0.10891
0.09	0.37	0.37	0.17

MOTIF GMEB1_6_C3.tACTACaTGTCCCa.tGGGACAtGTAGTa
letter-probability matrix: alength= 4 w= 14 nsites= 80
0.21782	0.12871	0.24752	0.40594
0.97	0.01	0.01	0.01
0.01	0.97	0.01	0.01
0.01	0.01	0.01	0.97
0.96	0.01	0.01	0.02
0.15151	0.63636	0.20202	0.0101
0.57	0.03	0.11	0.29
0.29	0.09	0.03	0.59
0.0099	0.16831	0.69306	0.12871
0.01	0.01	0.01	0.97
0.01	0.97	0.01	0.01
0.01	0.97	0.01	0.01
0.01	0.97	0.01	0.01
0.38613	0.24752	0.14851	0.21782

MOTIF GMEB1_6_C4.s_GTCACGTGaCsg.csGtCACGTGAC_s
letter-probability matrix: alength= 4 w= 14 nsites= 230
0.14	0.33	0.4	0.13
0.09	0.36	0.34	0.21
0.12	0.15	0.72	0.01
0.0099	0.21782	0.0693	0.70297
0.01	0.85	0.13	0.01
0.96	0.01	0.02	0.01
0.01	0.93	0.01	0.05
0.0594	0.0099	0.92079	0.0099
0.01	0.04	0.05	0.9
0.01	0.13	0.85	0.01
0.44	0.2	0.33	0.03
0.0297	0.56435	0.24752	0.15841
0.12	0.4	0.39	0.09
0.19801	0.26732	0.43564	0.099

MOTIF GMEB1_6_C5.cscCGGAAGTGgc.gcCACTTCCGgsg
letter-probability matrix: alength= 4 w= 13 nsites= 326
0.099	0.41584	0.29702	0.18811
0.15841	0.40594	0.37623	0.0594
0.02	0.63	0.32	0.03
0.09	0.87	0.03	0.01
0.01	0.01	0.97	0.01
0.01	0.01	0.97	0.01
0.96	0.01	0.02	0.01
0.96039	0.0099	0.0099	0.0198
0.02	0.03	0.94	0.01
0.07	0.3	0.02	0.61
0.03	0.21	0.69	0.07
0.11	0.3	0.58	0.01
0.03	0.48	0.34	0.15

MOTIF GMEB1_7_C1.GcACTACAAtTCCCAGgt.acCTGGGAaTTGTAGTgC
letter-probability matrix: alength= 4 w= 18 nsites= 463
0.18811	0.11881	0.47524	0.21782
0.27	0.44	0.27	0.02
0.75	0.14	0.04	0.07
0.01	0.95	0.02	0.02
0.01	0.02	0.01	0.96
0.96	0.01	0.01	0.02
0.01	0.97	0.01	0.01
0.83	0.02	0.13	0.02
0.56	0.08	0.14	0.22
0.13	0.3	0.18	0.39
0.0404	0.0505	0.0606	0.84848
0.01	0.95	0.01	0.03
0.01	0.97	0.01	0.01
0.01	0.97	0.01	0.01
0.71287	0.0099	0.25742	0.0198
0.05	0.06	0.73	0.16
0.22772	0.21782	0.43564	0.11881
0.33663	0.0099	0.12871	0.52475

MOTIF GMEB1_7_C2.stgTGACGTCAC.GTGACGTCAcas
letter-probability matrix: alength= 4 w= 12 nsites= 207
0.16	0.39	0.37	0.08
0.09	0.3	0.15	0.46
0.19	0.28	0.5	0.03
0.0101	0.0404	0.0101	0.93939
0.01	0.04	0.92	0.03
0.81	0.01	0.17	0.01
0.01	0.96	0.02	0.01
0.01	0.05	0.92	0.02
0.0099	0.17821	0.0198	0.79207
0.04	0.92	0.03	0.01
0.81	0.02	0.13	0.04
0.04	0.53	0.23	0.2

MOTIF GMEB1_7_C3.cscCGGAAGtGgc.gcCaCTTCCGgsg
letter-probability matrix: alength= 4 w= 13 nsites= 334
0.16	0.38	0.28	0.18
0.15	0.36	0.39	0.1
0.03	0.63	0.32	0.02
0.0495	0.92079	0.0198	0.0099
0.01	0.01	0.97	0.01
0.01	0.01	0.97	0.01
0.92	0.02	0.04	0.02
0.96	0.02	0.01	0.01
0.0396	0.0297	0.92079	0.0099
0.0396	0.31683	0.0594	0.58415
0.03	0.21	0.66	0.1
0.15	0.33	0.5	0.02
0.03	0.47	0.35	0.15

MOTIF GMEB1_7_C4.tACTACaTGTCCCa.tGGGACAtGTAGTa
letter-probability matrix: alength= 4 w= 14 nsites= 54
0.23232	0.13131	0.23232	0.40404
0.97	0.01	0.01	0.01
0.01	0.97	0.01	0.01
0.01	0.01	0.01	0.97
0.93	0.02	0.01	0.04
0.14851	0.63366	0.20792	0.0099
0.57	0.03	0.1	0.3
0.26732	0.0891	0.0495	0.59405
0.0297	0.18811	0.64356	0.13861
0.01	0.01	0.01	0.97
0.01	0.97	0.01	0.01
0.01	0.97	0.01	0.01
0.01	0.97	0.01	0.01
0.38	0.26	0.15	0.21

MOTIF GMEB1_7_C5.sGtCACGTGAC_c.g_GTCACGTGaCs
letter-probability matrix: alength= 4 w= 13 nsites= 202
0.1	0.36	0.4	0.14
0.16	0.26	0.55	0.03
0.03	0.3	0.19	0.48
0.01	0.91	0.07	0.01
0.93	0.03	0.03	0.01
0.01	0.9	0.02	0.07
0.0505	0.0303	0.90909	0.0101
0.0101	0.0101	0.0101	0.96969
0.01	0.1	0.88	0.01
0.73	0.04	0.21	0.02
0.0101	0.72727	0.14141	0.12121
0.17	0.41	0.33	0.09
0.099	0.43564	0.32673	0.13861

MOTIF GMEB2_1_C1.ccGCCGCCATCTTGgcG.CgcCAAGATGGCGGCgg
letter-probability matrix: alength= 4 w= 17 nsites= 237
0.18	0.46	0.27	0.09
0.12121	0.49494	0.29292	0.0909
0.099	0.0396	0.76237	0.099
0.02	0.75	0.12	0.11
0.14141	0.66666	0.15151	0.0404
0.06	0.04	0.87	0.03
0.01	0.97	0.01	0.01
0.01	0.97	0.01	0.01
0.96	0.01	0.01	0.02
0.01	0.01	0.01	0.97
0.02	0.69	0.2	0.09
0.01	0.01	0.02	0.96
0.01	0.01	0.01	0.97
0.06	0.13	0.68	0.13
0.12871	0.28712	0.46534	0.11881
0.28	0.45	0.24	0.03
0.10891	0.10891	0.64356	0.13861

MOTIF GMEB2_1_C2.crCTTCCGGsss.sssCCGGAAGyg
letter-probability matrix: alength= 4 w= 12 nsites= 353
0.0891	0.48514	0.30693	0.11881
0.43	0.14	0.34	0.09
0.01	0.82	0.03	0.14
0.01	0.07	0.01	0.91
0.0099	0.0396	0.0495	0.90099
0.01	0.97	0.01	0.01
0.01	0.96	0.02	0.01
0.0101	0.21212	0.73737	0.0404
0.0101	0.11111	0.85858	0.0202
0.1	0.34	0.39	0.17
0.16161	0.33333	0.34343	0.16161
0.15	0.39	0.35	0.11

MOTIF GMEB2_1_C3.ACTACAAtTCCCAGT.ACTGGGAaTTGTAGT
letter-probability matrix: alength= 4 w= 15 nsites= 117
0.59	0.27	0.06	0.08
0.01	0.95	0.02	0.02
0.01	0.01	0.01	0.97
0.95	0.01	0.01	0.03
0.01	0.97	0.01	0.01
0.89898	0.0202	0.0606	0.0202
0.59	0.09	0.17	0.15
0.08	0.3	0.16	0.46
0.02	0.02	0.02	0.94
0.01	0.95	0.01	0.03
0.01	0.97	0.01	0.01
0.01	0.97	0.01	0.01
0.65	0.01	0.3	0.04
0.03	0.05	0.69	0.23
0.18181	0.15151	0.19191	0.47474

MOTIF GMEB2_1_C4.gctgATTGGCTGcg.cgCAGCCAATcagc
letter-probability matrix: alength= 4 w= 14 nsites= 103
0.12	0.22	0.43	0.23
0.10891	0.46534	0.33663	0.0891
0.01	0.31	0.14	0.54
0.02	0.31	0.58	0.09
0.97	0.01	0.01	0.01
0.0101	0.0101	0.0101	0.96969
0.0198	0.0099	0.0099	0.96039
0.01	0.01	0.95	0.03
0.01	0.01	0.97	0.01
0.06	0.73	0.04	0.17
0.0202	0.25252	0.0101	0.71717
0.21	0.14	0.57	0.08
0.18	0.42	0.31	0.09
0.23762	0.22772	0.42574	0.10891

MOTIF GMEB2_1_C5.ACTACatGTCCCa.tGGGACatGTAGT
letter-probability matrix: alength= 4 w= 13 nsites= 48
0.97	0.01	0.01	0.01
0.01	0.97	0.01	0.01
0.01	0.01	0.01	0.97
0.77227	0.11881	0.0099	0.099
0.19801	0.61386	0.15841	0.0297
0.50495	0.10891	0.11881	0.26732
0.30693	0.10891	0.0792	0.50495
0.0505	0.21212	0.59595	0.14141
0.01	0.01	0.01	0.97
0.01	0.95	0.01	0.03
0.01	0.97	0.01	0.01
0.01	0.97	0.01	0.01
0.40404	0.20202	0.15151	0.24242

MOTIF GMEB2_2_C1.G_ACTACAAtTCCCAgT.AcTGGGAaTTGTAGT_C
letter-probability matrix: alength= 4 w= 17 nsites= 66
0.13861	0.15841	0.47524	0.22772
0.37373	0.38383	0.23232	0.0101
0.8	0.12	0.03	0.05
0.01	0.96	0.01	0.02
0.01	0.01	0.01	0.97
0.94	0.02	0.01	0.03
0.02	0.96	0.01	0.01
0.89	0.02	0.06	0.03
0.56	0.07	0.17	0.2
0.0594	0.27722	0.14851	0.51485
0.03	0.05	0.03	0.89
0.01	0.93	0.01	0.05
0.01	0.97	0.01	0.01
0.01	0.97	0.01	0.01
0.87	0.01	0.09	0.03
0.02	0.12	0.54	0.32
0.1	0.15	0.25	0.5

MOTIF GMEB2_2_C2.s_sCCGGAAGTGg.cCACTTCCGGs_s
letter-probability matrix: alength= 4 w= 13 nsites= 83
0.14	0.35	0.42	0.09
0.32673	0.28712	0.24752	0.13861
0.14851	0.31683	0.39603	0.13861
0.0594	0.62376	0.28712	0.0297
0.08	0.86	0.05	0.01
0.0099	0.0099	0.96039	0.0198
0.01	0.01	0.97	0.01
0.91	0.02	0.06	0.01
0.86	0.01	0.12	0.01
0.03	0.03	0.93	0.01
0.12	0.12	0.15	0.61
0.02	0.15	0.71	0.12
0.16	0.32	0.49	0.03

MOTIF GMEB2_2_C3.ACTACatGTCCCa.tGGGACatGTAGT
letter-probability matrix: alength= 4 w= 13 nsites= 38
0.97	0.01	0.01	0.01
0.01	0.97	0.01	0.01
0.01	0.02	0.01	0.96
0.87128	0.0495	0.0693	0.0099
0.19191	0.58585	0.21212	0.0101
0.48	0.12	0.1	0.3
0.29	0.16	0.02	0.53
0.0099	0.15841	0.62376	0.20792
0.01	0.01	0.01	0.97
0.01	0.96	0.01	0.02
0.01	0.97	0.01	0.01
0.01	0.97	0.01	0.01
0.41	0.28	0.08	0.23

MOTIF GMEB2_2_C4.gsGTGACGTCAs.sTGACGTCACsc
letter-probability matrix: alength= 4 w= 12 nsites= 73
0.0693	0.34653	0.51485	0.0693
0.12871	0.41584	0.32673	0.12871
0.17821	0.21782	0.52475	0.0792
0.0198	0.0099	0.0099	0.96039
0.01	0.01	0.95	0.03
0.91	0.01	0.07	0.01
0.01	0.76	0.21	0.02
0.01	0.02	0.94	0.03
0.01	0.02	0.01	0.96
0.12	0.83	0.04	0.01
0.96	0.01	0.01	0.02
0.1	0.43	0.35	0.12

MOTIF GMEB2_2_C5.gCCGCCATCTTgG.CcAAGATGGCGGc
letter-probability matrix: alength= 4 w= 13 nsites= 97
0.1	0.31	0.58	0.01
0.04	0.67	0.13	0.16
0.06	0.77	0.11	0.06
0.04	0.11	0.82	0.03
0.02	0.96	0.01	0.01
0.01	0.97	0.01	0.01
0.96	0.01	0.01	0.02
0.01	0.01	0.01	0.97
0.0297	0.81188	0.099	0.0594
0.01	0.01	0.01	0.97
0.01	0.01	0.01	0.97
0.0404	0.33333	0.59595	0.0303
0.06	0.26	0.62	0.06

MOTIF GMEB2_3_C1.acCTGGGA_TTGTAGT.ACTACAA_TCCCAGgt
letter-probability matrix: alength= 4 w= 16 nsites= 388
0.51	0.13	0.02	0.34
0.15151	0.35353	0.23232	0.26262
0.15	0.75	0.05	0.05
0.02	0.24	0.01	0.73
0.01	0.01	0.97	0.01
0.01	0.01	0.97	0.01
0.05	0.01	0.93	0.01
0.84	0.04	0.08	0.04
0.36	0.19	0.28	0.17
0.19	0.16	0.1	0.55
0.02	0.1	0.02	0.86
0.01	0.01	0.97	0.01
0.01	0.01	0.01	0.97
0.95959	0.0101	0.0202	0.0101
0.0202	0.0202	0.94949	0.0101
0.12	0.05	0.21	0.62

MOTIF GMEB2_3_C2.csCCGGAAGTGgc.gcCACTTCCGGsg
letter-probability matrix: alength= 4 w= 13 nsites= 385
0.13	0.39	0.28	0.2
0.16	0.35	0.36	0.13
0.0594	0.65346	0.26732	0.0198
0.06	0.88	0.05	0.01
0.01	0.01	0.97	0.01
0.01	0.01	0.97	0.01
0.92	0.02	0.04	0.02
0.95	0.02	0.01	0.02
0.0891	0.0396	0.86138	0.0099
0.09	0.29	0.03	0.59
0.06	0.19	0.64	0.11
0.14	0.28	0.55	0.03
0.05	0.47	0.28	0.2

MOTIF GMEB2_3_C3.tACTACaTGTCCCa.tGGGACAtGTAGTa
letter-probability matrix: alength= 4 w= 14 nsites= 25
0.21	0.13	0.24	0.42
0.97	0.01	0.01	0.01
0.01	0.97	0.01	0.01
0.01	0.03	0.01	0.95
0.94	0.01	0.01	0.04
0.15841	0.61386	0.20792	0.0198
0.56	0.05	0.1	0.29
0.27	0.09	0.03	0.61
0.0297	0.14851	0.67326	0.14851
0.01	0.03	0.01	0.95
0.01	0.97	0.01	0.01
0.01	0.97	0.01	0.01
0.01	0.97	0.01	0.01
0.39603	0.24752	0.12871	0.22772

MOTIF GMEB2_3_C4.G_ACTAmAwTkCCCAg.cTGGGmAwTkTAGT_C
letter-probability matrix: alength= 4 w= 16 nsites= 131
0.17821	0.11881	0.47524	0.22772
0.25252	0.41414	0.32323	0.0101
0.97	0.01	0.01	0.01
0.01	0.97	0.01	0.01
0.01	0.02	0.01	0.96
0.97	0.01	0.01	0.01
0.43564	0.53465	0.0198	0.0099
0.62	0.08	0.25	0.05
0.35643	0.12871	0.0792	0.43564
0.03	0.21	0.12	0.64
0.0198	0.0297	0.51485	0.43564
0.01	0.97	0.01	0.01
0.01	0.97	0.01	0.01
0.01	0.97	0.01	0.01
0.78	0.01	0.2	0.01
0.0303	0.27272	0.41414	0.28282

MOTIF GMEB2_3_C5.AGGACTACAAmTCCC.GGGAkTTGTAGTCCT
letter-probability matrix: alength= 4 w= 15 nsites= 146
0.64	0.1	0.19	0.07
0.21	0.03	0.73	0.03
0.31	0.02	0.66	0.01
0.97	0.01	0.01	0.01
0.0099	0.95049	0.0198	0.0198
0.0404	0.13131	0.0707	0.75757
0.95	0.01	0.03	0.01
0.01	0.97	0.01	0.01
0.94	0.02	0.03	0.01
0.59	0.07	0.1	0.24
0.33333	0.35353	0.15151	0.16161
0.01	0.11	0.05	0.83
0.01	0.92	0.01	0.06
0.01	0.71	0.02	0.26
0.01	0.79	0.03	0.17

MOTIF GMEB2_4_C1.ACTACAAtTCCCAGgt.acCTGGGAaTTGTAGT
letter-probability matrix: alength= 4 w= 16 nsites= 458
0.61	0.2	0.05	0.14
0.01	0.95	0.02	0.02
0.01	0.02	0.01	0.96
0.96	0.01	0.01	0.02
0.01	0.97	0.01	0.01
0.82	0.02	0.14	0.02
0.54	0.09	0.17	0.2
0.16	0.26	0.16	0.42
0.0693	0.0792	0.0297	0.82178
0.01	0.94	0.01	0.04
0.01	0.97	0.01	0.01
0.01	0.97	0.01	0.01
0.74	0.01	0.23	0.02
0.0396	0.0495	0.75247	0.15841
0.26262	0.18181	0.36363	0.19191
0.30693	0.0198	0.13861	0.53465

MOTIF GMEB2_4_C2.asCCGGAAGtGGc.gCCaCTTCCGGst
letter-probability matrix: alength= 4 w= 13 nsites= 322
0.36363	0.25252	0.27272	0.11111
0.16831	0.34653	0.38613	0.099
0.05	0.65	0.28	0.02
0.05	0.91	0.03	0.01
0.0101	0.0101	0.96969	0.0101
0.01	0.01	0.97	0.01
0.90099	0.0297	0.0495	0.0198
0.95959	0.0101	0.0101	0.0202
0.1	0.04	0.85	0.01
0.1	0.29	0.07	0.54
0.07	0.2	0.61	0.12
0.13131	0.27272	0.58585	0.0101
0.0297	0.50495	0.29702	0.16831

MOTIF GMEB2_4_C3.tACTACATGTCCCa.tGGGACATGTAGTa
letter-probability matrix: alength= 4 w= 14 nsites= 66
0.24	0.11	0.24	0.41
0.97	0.01	0.01	0.01
0.01	0.97	0.01	0.01
0.01	0.01	0.01	0.97
0.96	0.01	0.01	0.02
0.16831	0.65346	0.16831	0.0099
0.57	0.06	0.09	0.28
0.29	0.08	0.03	0.6
0.0101	0.15151	0.64646	0.19191
0.01	0.01	0.01	0.97
0.01	0.97	0.01	0.01
0.01	0.97	0.01	0.01
0.01	0.97	0.01	0.01
0.43	0.21	0.12	0.24

MOTIF GMEB2_4_C4.GcACTAmAwTkCCCAg.cTGGGmAwTkTAGTgC
letter-probability matrix: alength= 4 w= 16 nsites= 180
0.19801	0.099	0.47524	0.22772
0.28	0.41	0.3	0.01
0.97	0.01	0.01	0.01
0.01	0.97	0.01	0.01
0.01	0.01	0.01	0.97
0.93	0.05	0.01	0.01
0.43	0.55	0.01	0.01
0.65346	0.0594	0.23762	0.0495
0.40594	0.10891	0.0792	0.40594
0.0396	0.20792	0.0693	0.68316
0.01	0.02	0.52	0.45
0.01	0.97	0.01	0.01
0.01	0.97	0.01	0.01
0.01	0.97	0.01	0.01
0.8	0.01	0.18	0.01
0.02	0.23	0.45	0.3

MOTIF GMEB2_4_C5.GCGCA_GCGCcs.sgGCGC_TGCGC
letter-probability matrix: alength= 4 w= 12 nsites= 541
0.13	0.16	0.59	0.12
0.06	0.91	0.02	0.01
0.04	0.01	0.94	0.01
0.01	0.92	0.06	0.01
0.86	0.03	0.01	0.1
0.13	0.37	0.32	0.18
0.06	0.09	0.84	0.01
0.01	0.95	0.02	0.02
0.04	0.01	0.85	0.1
0.01	0.93	0.01	0.05
0.31	0.41	0.18	0.1
0.15	0.41	0.36	0.08

MOTIF GMEB2_5_C1.G_ACTACAAtTCCCAGT.ACTGGGAaTTGTAGT_C
letter-probability matrix: alength= 4 w= 17 nsites= 356
0.18811	0.0891	0.49504	0.22772
0.29292	0.32323	0.35353	0.0303
0.77	0.11	0.04	0.08
0.0101	0.96969	0.0101	0.0101
0.01	0.01	0.01	0.97
0.96	0.01	0.01	0.02
0.02	0.96	0.01	0.01
0.79	0.03	0.16	0.02
0.52475	0.099	0.12871	0.24752
0.11111	0.28282	0.16161	0.44444
0.05	0.07	0.04	0.84
0.01	0.95	0.01	0.03
0.01	0.97	0.01	0.01
0.01	0.97	0.01	0.01
0.73	0.01	0.24	0.02
0.03	0.06	0.71	0.2
0.21	0.13	0.15	0.51

MOTIF GMEB2_5_C2.cscCGGAAGtGGc.gCCaCTTCCGgsg
letter-probability matrix: alength= 4 w= 13 nsites= 359
0.13	0.38	0.27	0.22
0.16	0.35	0.38	0.11
0.05	0.61	0.32	0.02
0.05	0.91	0.03	0.01
0.01	0.01	0.97	0.01
0.01	0.01	0.97	0.01
0.9	0.01	0.07	0.02
0.96	0.01	0.01	0.02
0.1	0.05	0.84	0.01
0.099	0.29702	0.0396	0.56435
0.08	0.21	0.59	0.12
0.15	0.26	0.57	0.02
0.05	0.52	0.27	0.16

MOTIF GMEB2_5_C3.tACTACATGTCCCa.tGGGACATGTAGTa
letter-probability matrix: alength= 4 w= 14 nsites= 94
0.23	0.13	0.24	0.4
0.97	0.01	0.01	0.01
0.01	0.97	0.01	0.01
0.01	0.01	0.01	0.97
0.91	0.05	0.01	0.03
0.17171	0.62626	0.19191	0.0101
0.55445	0.0693	0.099	0.27722
0.28	0.09	0.04	0.59
0.0297	0.16831	0.64356	0.15841
0.01	0.02	0.01	0.96
0.01	0.96	0.01	0.02
0.01	0.97	0.01	0.01
0.01	0.97	0.01	0.01
0.40594	0.24752	0.12871	0.21782

MOTIF GMEB2_5_C4.stgTGACGTCAc.gTGACGTCAcas
letter-probability matrix: alength= 4 w= 12 nsites= 64
0.13861	0.37623	0.41584	0.0693
0.0891	0.29702	0.0891	0.52475
0.18811	0.26732	0.52475	0.0198
0.0198	0.0594	0.0099	0.91089
0.02	0.04	0.9	0.04
0.81	0.01	0.17	0.01
0.0099	0.95049	0.0198	0.0198
0.02	0.05	0.92	0.01
0.01	0.24	0.03	0.72
0.15	0.77	0.04	0.04
0.76	0.03	0.14	0.07
0.05	0.5	0.29	0.16

MOTIF GMEB2_5_C5.aCTACAGatCCCAGGt.aCCTGGGatCTGTAGt
letter-probability matrix: alength= 4 w= 16 nsites= 65
0.48	0.16	0.01	0.35
0.0099	0.64356	0.13861	0.20792
0.01	0.05	0.01	0.93
0.92	0.01	0.01	0.06
0.01	0.97	0.01	0.01
0.92	0.01	0.06	0.01
0.29	0.04	0.58	0.09
0.45544	0.18811	0.10891	0.24752
0.24752	0.099	0.21782	0.43564
0.18	0.53	0.04	0.25
0.01	0.97	0.01	0.01
0.01	0.97	0.01	0.01
0.85148	0.0099	0.12871	0.0099
0.0396	0.099	0.79207	0.0693
0.19191	0.18181	0.61616	0.0101
0.34653	0.0198	0.10891	0.52475

MOTIF GPBP1L1_1_C1.ttCAGCACCGcGGACAGC_C.G_GCTGTCCgCGGTGCTGaa
letter-probability matrix: alength= 4 w= 20 nsites= 21
0.10101	0.10101	0.30303	0.49494
0.0099	0.11881	0.30693	0.56435
0.0303	0.87878	0.0303	0.0606
0.9	0.02	0.02	0.06
0.0101	0.0101	0.92929	0.0505
0.11	0.85	0.02	0.02
0.96969	0.0101	0.0101	0.0101
0.02	0.96	0.01	0.01
0.01	0.9	0.02	0.07
0.28712	0.0693	0.62376	0.0198
0.08	0.56	0.04	0.32
0.0606	0.0202	0.90909	0.0101
0.0101	0.0101	0.96969	0.0101
0.97	0.01	0.01	0.01
0.01	0.95	0.01	0.03
0.93069	0.0297	0.0198	0.0198
0.03	0.03	0.9	0.04
0.0404	0.88888	0.0202	0.0505
0.12871	0.39603	0.30693	0.16831
0.01	0.97	0.01	0.01

MOTIF GRHL2_1_C1.aGaaAAACC_GTTTTtC_T.A_GaAAAAC_GGTTTttCt
letter-probability matrix: alength= 4 w= 19 nsites= 1155
0.46	0.01	0.26	0.27
0.18	0.04	0.74	0.04
0.41	0.21	0.1	0.28
0.51	0.28	0.11	0.1
0.6	0.12	0.13	0.15
0.83168	0.0198	0.0792	0.0693
0.91	0.01	0.04	0.04
0.01	0.97	0.01	0.01
0.17	0.64	0.01	0.18
0.33	0.03	0.22	0.42
0.0101	0.0101	0.96969	0.0101
0.0202	0.0303	0.0101	0.93939
0.03	0.12	0.01	0.84
0.11111	0.18181	0.0404	0.66666
0.16161	0.16161	0.16161	0.51515
0.26	0.05	0.24	0.45
0.0396	0.80198	0.0594	0.099
0.34	0.27	0.01	0.38
0.2	0.04	0.07	0.69

MOTIF GRHL2_1_C2.g_AAACCyGTTTtTc.gAaAAACrGGTTT_c
letter-probability matrix: alength= 4 w= 15 nsites= 336
0.28712	0.10891	0.43564	0.16831
0.41	0.2	0.34	0.05
0.67	0.07	0.13	0.13
0.91	0.01	0.07	0.01
0.92929	0.0505	0.0101	0.0101
0.01	0.97	0.01	0.01
0.18811	0.69306	0.0099	0.10891
0.14	0.41	0.11	0.34
0.15	0.01	0.71	0.13
0.01	0.01	0.01	0.97
0.0198	0.0693	0.0099	0.90099
0.0792	0.0693	0.0396	0.81188
0.08	0.12	0.3	0.5
0.15	0.14	0.16	0.55
0.01	0.51	0.1	0.38

MOTIF GRHL2_2_C1.c_G_mAAACC_GTTtTtC_T.A_GaAaAAC_GGTTTk_C_g
letter-probability matrix: alength= 4 w= 20 nsites= 265
0.3	0.42	0.06	0.22
0.3	0.03	0.34	0.33
0.16	0.06	0.73	0.05
0.32	0.3	0.12	0.26
0.46	0.36	0.11	0.07
0.49494	0.16161	0.19191	0.15151
0.79	0.02	0.13	0.06
0.84	0.01	0.08	0.07
0.0099	0.95049	0.0198	0.0198
0.13	0.66	0.01	0.2
0.41	0.03	0.2	0.36
0.0101	0.0101	0.96969	0.0101
0.03	0.1	0.01	0.86
0.03	0.23	0.01	0.73
0.09	0.31	0.07	0.53
0.15151	0.22222	0.0707	0.55555
0.23232	0.0808	0.29292	0.39393
0.0101	0.84848	0.0505	0.0909
0.31	0.3	0.01	0.38
0.3	0.06	0.02	0.62

MOTIF GRHL2_2_C2.cA_G_aAAAC__GTT.AAC__GTTTt_C_Tg
letter-probability matrix: alength= 4 w= 15 nsites= 139
0.25	0.48	0.25	0.02
0.62	0.26	0.09	0.03
0.37	0.01	0.3	0.32
0.12	0.01	0.84	0.03
0.35	0.35	0.07	0.23
0.46	0.11	0.32	0.11
0.68	0.05	0.24	0.03
0.83	0.01	0.15	0.01
0.96	0.01	0.01	0.02
0.01	0.97	0.01	0.01
0.19191	0.29292	0.17171	0.34343
0.32	0.03	0.39	0.26
0.01	0.02	0.95	0.02
0.0891	0.12871	0.0099	0.77227
0.23	0.01	0.24	0.52

MOTIF GRHL2_2_C3.aAACccGTTTtt.aaAAACggGTTt
letter-probability matrix: alength= 4 w= 12 nsites= 6
0.44	0.21	0.25	0.1
0.71287	0.0396	0.21782	0.0297
0.87128	0.0099	0.10891	0.0099
0.01	0.95	0.03	0.01
0.19	0.52	0.01	0.28
0.18	0.52	0.29	0.01
0.06	0.01	0.92	0.01
0.04	0.07	0.01	0.88
0.0099	0.14851	0.0099	0.83168
0.04	0.25	0.1	0.61
0.0891	0.21782	0.24752	0.44554
0.1	0.12	0.3	0.48

MOTIF GRHL2_2_C5.CaCCtGT_AAACCTg.cAGGTTT_ACaGGtG
letter-probability matrix: alength= 4 w= 15 nsites= 29
0.0594	0.73267	0.0891	0.11881
0.56	0.01	0.01	0.42
0.01	0.74	0.24	0.01
0.01	0.78	0.01	0.2
0.4	0.01	0.01	0.58
0.01	0.01	0.97	0.01
0.17171	0.17171	0.20202	0.45454
0.25	0.15	0.28	0.32
0.57425	0.0594	0.20792	0.15841
0.67	0.01	0.25	0.07
0.85148	0.0099	0.0792	0.0594
0.1	0.86	0.03	0.01
0.25	0.59	0.01	0.15
0.16831	0.11881	0.11881	0.59405
0.15	0.06	0.52	0.27

MOTIF GRHL2_3_C1.aAAAAACC_GTTTTtCaT.AtGaAAAAC_GGTTTTTt
letter-probability matrix: alength= 4 w= 18 nsites= 53
0.58	0.09	0.3	0.03
0.56435	0.20792	0.0693	0.15841
0.55445	0.16831	0.21782	0.0594
0.60606	0.14141	0.21212	0.0404
0.87	0.01	0.08	0.04
0.87	0.01	0.09	0.03
0.01	0.96	0.02	0.01
0.08	0.7	0.01	0.21
0.37	0.03	0.24	0.36
0.0101	0.0101	0.96969	0.0101
0.01	0.15	0.01	0.83
0.01	0.21	0.02	0.76
0.0594	0.27722	0.0792	0.58415
0.11	0.2	0.2	0.49
0.18	0.05	0.32	0.45
0.0495	0.89108	0.0495	0.0099
0.51	0.28	0.01	0.2
0.20792	0.12871	0.0495	0.61386

MOTIF GRHL2_3_C2.A_GaGAAACcGGTTG.CAACCgGTTTCtC_T
letter-probability matrix: alength= 4 w= 15 nsites= 49
0.53465	0.16831	0.0693	0.22772
0.36	0.01	0.21	0.42
0.01	0.04	0.78	0.17
0.53	0.29	0.01	0.17
0.17821	0.13861	0.55445	0.12871
0.76237	0.0396	0.18811	0.0099
0.97	0.01	0.01	0.01
0.97	0.01	0.01	0.01
0.01	0.97	0.01	0.01
0.24752	0.40594	0.16831	0.17821
0.28	0.02	0.63	0.07
0.01	0.01	0.97	0.01
0.01	0.01	0.03	0.95
0.09	0.01	0.24	0.66
0.10891	0.18811	0.51485	0.18811

MOTIF GRHL2_3_C3.a_GaaAAAC_aGTt.aACt_GTTTttC_t
letter-probability matrix: alength= 4 w= 14 nsites= 74
0.47	0.25	0.11	0.17
0.35	0.01	0.24	0.4
0.01	0.08	0.89	0.02
0.44	0.25	0.09	0.22
0.41414	0.13131	0.29292	0.16161
0.8	0.03	0.16	0.01
0.76	0.01	0.18	0.05
0.81	0.01	0.17	0.01
0.0099	0.88118	0.0891	0.0198
0.20792	0.30693	0.17821	0.30693
0.44554	0.13861	0.17821	0.23762
0.01	0.09	0.89	0.01
0.18181	0.23232	0.0101	0.57575
0.12	0.14	0.3	0.44

MOTIF GRHL2_3_C5.atGa_AAACckGTTgT.AcAACmgGTTT_tCat
letter-probability matrix: alength= 4 w= 16 nsites= 66
0.45544	0.23762	0.0891	0.21782
0.31	0.01	0.2	0.48
0.16	0.09	0.66	0.09
0.39393	0.26262	0.0606	0.28282
0.19	0.37	0.37	0.07
0.71287	0.13861	0.0099	0.13861
0.83168	0.0099	0.0099	0.14851
0.73267	0.0099	0.14851	0.10891
0.12871	0.76237	0.099	0.0099
0.22	0.5	0.01	0.27
0.15	0.05	0.41	0.39
0.01	0.01	0.81	0.17
0.03	0.05	0.01	0.91
0.0099	0.10891	0.0099	0.87128
0.0891	0.23762	0.43564	0.23762
0.15151	0.0303	0.17171	0.64646

MOTIF GRHL2_6_C1.A_G_AAAACC_GTTtT.AaAAC_GGTTTT_C_T
letter-probability matrix: alength= 4 w= 16 nsites= 797
0.66336	0.0693	0.11881	0.14851
0.36	0.01	0.31	0.32
0.18	0.05	0.76	0.01
0.36363	0.30303	0.0808	0.25252
0.51	0.18	0.18	0.13
0.57	0.09	0.23	0.11
0.8	0.02	0.15	0.03
0.83	0.01	0.1	0.06
0.01	0.97	0.01	0.01
0.19191	0.55555	0.0101	0.24242
0.32	0.03	0.27	0.38
0.01	0.01	0.97	0.01
0.06	0.14	0.01	0.79
0.0396	0.19801	0.0198	0.74257
0.12	0.28	0.12	0.48
0.12	0.2	0.17	0.51

MOTIF GRHL2_6_C2.A_G_gAAACygGTT.AACcrGTTTc_C_T
letter-probability matrix: alength= 4 w= 14 nsites= 364
0.50495	0.22772	0.0297	0.23762
0.33	0.01	0.3	0.36
0.0198	0.0099	0.83168	0.13861
0.34	0.4	0.01	0.25
0.29	0.17	0.4	0.14
0.62376	0.0792	0.23762	0.0594
0.83168	0.0099	0.14851	0.0099
0.97	0.01	0.01	0.01
0.01	0.97	0.01	0.01
0.13	0.39	0.11	0.37
0.22	0.02	0.48	0.28
0.01	0.01	0.97	0.01
0.0693	0.10891	0.0099	0.81188
0.13	0.01	0.24	0.62

MOTIF GRHL2_6_C3.gamAAACGGGTTTy.rAAACCCGTTTktc
letter-probability matrix: alength= 4 w= 14 nsites= 87
0.35	0.11	0.52	0.02
0.38	0.27	0.26	0.09
0.38	0.43	0.17	0.02
0.82828	0.0707	0.0505	0.0505
0.78217	0.0099	0.18811	0.0198
0.95049	0.0099	0.0297	0.0099
0.16	0.64	0.01	0.19
0.25	0.01	0.69	0.05
0.25	0.01	0.52	0.22
0.01	0.01	0.97	0.01
0.02	0.04	0.01	0.93
0.01	0.12	0.01	0.86
0.14	0.13	0.19	0.54
0.0202	0.48484	0.11111	0.38383

MOTIF GRHL2_6_C4.G_CwAACctGTTT.AAACagGTTwG_C
letter-probability matrix: alength= 4 w= 13 nsites= 335
0.01	0.03	0.95	0.01
0.34343	0.27272	0.0707	0.31313
0.13861	0.74257	0.0099	0.10891
0.43	0.1	0.1	0.37
0.72	0.01	0.18	0.09
0.83168	0.0099	0.0495	0.10891
0.01	0.97	0.01	0.01
0.32	0.48	0.01	0.19
0.31	0.06	0.17	0.46
0.099	0.0099	0.87128	0.0198
0.01	0.02	0.01	0.96
0.01	0.15	0.01	0.83
0.18	0.25	0.01	0.56

MOTIF GRHL2_7_C1.A_GaAAAACC_GTTTTtCtT.AaGaAAAAC_GGTTTTtC_T
letter-probability matrix: alength= 4 w= 20 nsites= 595
0.60396	0.0099	0.10891	0.27722
0.32	0.01	0.34	0.33
0.16	0.03	0.79	0.02
0.38613	0.28712	0.0594	0.26732
0.5	0.16	0.23	0.11
0.56	0.11	0.21	0.12
0.78217	0.0198	0.13861	0.0594
0.83	0.01	0.1	0.06
0.01	0.97	0.01	0.01
0.16	0.63	0.01	0.2
0.4	0.04	0.19	0.37
0.0101	0.0101	0.96969	0.0101
0.04	0.09	0.01	0.86
0.03	0.18	0.01	0.78
0.09	0.24	0.07	0.6
0.15	0.21	0.15	0.49
0.27272	0.0404	0.28282	0.40404
0.0396	0.82178	0.0594	0.0792
0.31	0.27	0.01	0.41
0.17821	0.0891	0.11881	0.61386

MOTIF GRHL2_7_C2.G_CwAACcTGTTt.aAACAgGTTwG_C
letter-probability matrix: alength= 4 w= 13 nsites= 223
0.0099	0.0693	0.86138	0.0594
0.35353	0.25252	0.0606	0.33333
0.16831	0.70297	0.0198	0.10891
0.37	0.11	0.09	0.43
0.72	0.01	0.17	0.1
0.84158	0.0099	0.0792	0.0693
0.01	0.97	0.01	0.01
0.28	0.48	0.01	0.23
0.26732	0.0792	0.10891	0.54455
0.10891	0.13861	0.69306	0.0594
0.01	0.07	0.01	0.91
0.0099	0.099	0.0099	0.88118
0.22	0.3	0.01	0.47

MOTIF GRHL2_7_C5.CwgGwaAAAC_t.a_GTTTtwCcwG
letter-probability matrix: alength= 4 w= 12 nsites= 80
0.0099	0.74257	0.20792	0.0396
0.46534	0.0099	0.0099	0.51485
0.14851	0.0099	0.55445	0.28712
0.0594	0.0099	0.88118	0.0495
0.34	0.13	0.13	0.4
0.44	0.11	0.14	0.31
0.60396	0.0594	0.24752	0.0891
0.74257	0.0198	0.20792	0.0297
0.87	0.05	0.07	0.01
0.01	0.97	0.01	0.01
0.27	0.33	0.01	0.39
0.2	0.02	0.3	0.48

MOTIF GRHL2_8_C1.A_GaAAAACC_GTTTTt.aAAAAC_GGTTTTtC_T
letter-probability matrix: alength= 4 w= 17 nsites= 833
0.67	0.05	0.1	0.18
0.38383	0.0101	0.29292	0.31313
0.11	0.05	0.83	0.01
0.38613	0.24752	0.0891	0.27722
0.52	0.18	0.2	0.1
0.59	0.09	0.2	0.12
0.81	0.01	0.14	0.04
0.86	0.01	0.08	0.05
0.01	0.97	0.01	0.01
0.19	0.57	0.01	0.23
0.36363	0.0303	0.23232	0.37373
0.01	0.01	0.97	0.01
0.0594	0.11881	0.0099	0.81188
0.03	0.18	0.02	0.77
0.11	0.25	0.08	0.56
0.12	0.18	0.2	0.5
0.24	0.13	0.18	0.45

MOTIF GRHL2_8_C2.AaGaaAAACtgGTT.AACcaGTTTttCtT
letter-probability matrix: alength= 4 w= 14 nsites= 510
0.5	0.21	0.04	0.25
0.5	0.01	0.23	0.26
0.02	0.04	0.82	0.12
0.42	0.32	0.02	0.24
0.37	0.15	0.27	0.21
0.60606	0.0808	0.22222	0.0909
0.78	0.01	0.2	0.01
0.93	0.01	0.05	0.01
0.01	0.97	0.01	0.01
0.25	0.19	0.13	0.43
0.29	0.01	0.43	0.27
0.01	0.01	0.97	0.01
0.13	0.12	0.01	0.74
0.18	0.01	0.23	0.58

MOTIF GRHL2_8_C3.g_mAAACGGGTTTc.gAAACCCGTTTk_c
letter-probability matrix: alength= 4 w= 14 nsites= 160
0.29	0.13	0.57	0.01
0.34343	0.29292	0.24242	0.12121
0.43	0.41	0.15	0.01
0.82178	0.13861	0.0099	0.0297
0.74	0.01	0.24	0.01
0.96	0.01	0.02	0.01
0.18811	0.66336	0.0396	0.10891
0.24	0.02	0.73	0.01
0.26262	0.0101	0.56565	0.16161
0.01	0.01	0.97	0.01
0.01	0.01	0.01	0.97
0.01	0.09	0.01	0.89
0.24752	0.0198	0.22772	0.50495
0.0099	0.55445	0.14851	0.28712

MOTIF GRHL2_8_C5.CtGG_wAAAC_t.a_GTTTw_CCaG
letter-probability matrix: alength= 4 w= 12 nsites= 55
0.01	0.73	0.2	0.06
0.39	0.02	0.01	0.58
0.15	0.01	0.58	0.26
0.10891	0.0099	0.84158	0.0396
0.3	0.16	0.17	0.37
0.38	0.15	0.13	0.34
0.55445	0.0792	0.20792	0.15841
0.7	0.01	0.23	0.06
0.73267	0.12871	0.12871	0.0099
0.01	0.97	0.01	0.01
0.32	0.27	0.01	0.4
0.24	0.08	0.29	0.39

MOTIF GRHL2_10_C1.aAAACC_GTTtt_C_T.A_G_aaAAC_GGTTTt
letter-probability matrix: alength= 4 w= 16 nsites= 707
0.46	0.25	0.19	0.1
0.50505	0.15151	0.24242	0.10101
0.72	0.03	0.18	0.07
0.75	0.01	0.15	0.09
0.01	0.96	0.02	0.01
0.15151	0.66666	0.0101	0.17171
0.43434	0.0303	0.18181	0.35353
0.01	0.01	0.97	0.01
0.04	0.15	0.01	0.8
0.02	0.24	0.01	0.73
0.0707	0.29292	0.0707	0.56565
0.14851	0.26732	0.11881	0.46534
0.26	0.02	0.33	0.39
0.02	0.91	0.02	0.05
0.35	0.3	0.01	0.34
0.25	0.12	0.06	0.57

MOTIF GRHL2_10_C2.aG_maAACctGTTt.aAACagGTTtk_Ct
letter-probability matrix: alength= 4 w= 14 nsites= 446
0.38	0.04	0.29	0.29
0.10891	0.0495	0.82178	0.0198
0.35	0.32	0.1	0.23
0.39393	0.48484	0.0808	0.0404
0.48484	0.11111	0.11111	0.29292
0.83	0.01	0.12	0.04
0.83	0.01	0.13	0.03
0.01	0.97	0.01	0.01
0.25742	0.48514	0.0099	0.24752
0.26732	0.11881	0.11881	0.49504
0.0202	0.0101	0.92929	0.0404
0.03	0.18	0.01	0.78
0.01	0.32	0.01	0.66
0.22	0.32	0.04	0.42

MOTIF GRHL2_10_C4.CtCtGGt_aAACctg.cagGTTt_aCCaGaG
letter-probability matrix: alength= 4 w= 15 nsites= 79
0.17	0.76	0.06	0.01
0.32	0.04	0.14	0.5
0.01	0.86	0.12	0.01
0.33	0.01	0.01	0.65
0.01	0.01	0.71	0.27
0.01	0.01	0.97	0.01
0.25	0.23	0.04	0.48
0.35	0.16	0.19	0.3
0.41	0.04	0.31	0.24
0.71287	0.10891	0.13861	0.0396
0.78217	0.0099	0.14851	0.0594
0.01	0.97	0.01	0.01
0.3	0.47	0.01	0.22
0.33	0.04	0.11	0.52
0.01	0.08	0.6	0.31

MOTIF GRHL2_10_C5.Ga_AAACGgGTTtc.gaAACcCGTTT_tC
letter-probability matrix: alength= 4 w= 14 nsites= 42
0.26	0.17	0.52	0.05
0.44	0.3	0.21	0.05
0.35	0.44	0.2	0.01
0.72	0.19	0.01	0.08
0.66	0.01	0.32	0.01
0.89	0.01	0.09	0.01
0.24752	0.56435	0.0297	0.15841
0.13861	0.0198	0.70297	0.13861
0.3	0.01	0.5	0.19
0.01	0.01	0.97	0.01
0.0099	0.11881	0.0099	0.86138
0.0099	0.13861	0.0099	0.84158
0.24752	0.11881	0.22772	0.40594
0.08	0.46	0.16	0.3

MOTIF GRHL2_11_C1.a_G_aAAACC_GTTtT.AaAAC_GGTTTt_C_t
letter-probability matrix: alength= 4 w= 16 nsites= 674
0.56	0.01	0.13	0.3
0.32	0.01	0.32	0.35
0.0792	0.0396	0.87128	0.0099
0.35	0.34	0.05	0.26
0.49	0.17	0.26	0.08
0.51485	0.10891	0.25742	0.11881
0.73	0.02	0.21	0.04
0.76	0.01	0.16	0.07
0.01	0.96	0.02	0.01
0.12121	0.64646	0.0101	0.22222
0.35	0.03	0.22	0.4
0.01	0.01	0.97	0.01
0.06	0.17	0.01	0.76
0.03	0.25	0.01	0.71
0.10891	0.27722	0.11881	0.49504
0.11	0.2	0.23	0.46

MOTIF GRHL2_11_C2.A_G_aAAACtgGTtg.caACcaGTTTt_C_T
letter-probability matrix: alength= 4 w= 15 nsites= 394
0.51	0.17	0.1	0.22
0.33	0.01	0.31	0.35
0.04	0.02	0.92	0.02
0.38613	0.33663	0.0297	0.24752
0.47474	0.0808	0.26262	0.18181
0.64356	0.0396	0.28712	0.0297
0.78	0.01	0.2	0.01
0.86	0.01	0.12	0.01
0.01	0.97	0.01	0.01
0.22	0.27	0.1	0.41
0.31	0.01	0.43	0.25
0.01	0.01	0.97	0.01
0.19	0.17	0.01	0.63
0.13	0.06	0.29	0.52
0.10101	0.25252	0.38383	0.26262

MOTIF GRHL2_11_C3.C_CtGGt_aAAC_tg.ca_GTTt_aCCaG_G
letter-probability matrix: alength= 4 w= 15 nsites= 58
0.15	0.73	0.11	0.01
0.33	0.02	0.26	0.39
0.01	0.84	0.14	0.01
0.35	0.01	0.01	0.63
0.03	0.01	0.67	0.29
0.01	0.02	0.96	0.01
0.25252	0.18181	0.14141	0.42424
0.32	0.21	0.13	0.34
0.47	0.09	0.29	0.15
0.77	0.03	0.18	0.02
0.78	0.01	0.17	0.04
0.01	0.97	0.01	0.01
0.31	0.39	0.01	0.29
0.27	0.04	0.18	0.51
0.01	0.1	0.58	0.31

MOTIF GRHL2_11_C5.G_CaAACCtGTT.AACaGGTTtG_C
letter-probability matrix: alength= 4 w= 12 nsites= 189
0.19801	0.0891	0.68316	0.0297
0.29	0.3	0.11	0.3
0.15841	0.74257	0.0099	0.0891
0.43434	0.19191	0.14141	0.23232
0.81	0.01	0.16	0.02
0.77	0.01	0.21	0.01
0.01	0.97	0.01	0.01
0.22	0.52	0.01	0.25
0.3	0.17	0.09	0.44
0.07	0.01	0.72	0.2
0.01	0.2	0.01	0.78
0.01	0.23	0.01	0.75

MOTIF GRHL2_14_C1.g_aAAACC_GTTtt_C_T.A_G_aaAAC_GGTTTt_c
letter-probability matrix: alength= 4 w= 18 nsites= 709
0.30693	0.0693	0.58415	0.0396
0.3	0.33	0.16	0.21
0.49	0.3	0.12	0.09
0.49	0.15	0.23	0.13
0.75247	0.0297	0.16831	0.0495
0.76767	0.0101	0.15151	0.0707
0.01	0.97	0.01	0.01
0.14	0.66	0.01	0.19
0.4	0.03	0.23	0.34
0.01	0.01	0.97	0.01
0.04	0.14	0.01	0.81
0.0202	0.25252	0.0101	0.71717
0.06	0.3	0.07	0.57
0.11	0.27	0.14	0.48
0.26	0.02	0.36	0.36
0.02	0.91	0.02	0.05
0.33	0.35	0.01	0.31
0.21782	0.11881	0.0792	0.58415

MOTIF GRHL2_14_C2.CtCtGGt_aAACctg.cagGTTt_aCCaGaG
letter-probability matrix: alength= 4 w= 15 nsites= 59
0.17	0.73	0.09	0.01
0.34	0.03	0.18	0.45
0.01	0.76	0.22	0.01
0.35	0.01	0.01	0.63
0.0297	0.0099	0.67326	0.28712
0.02	0.01	0.95	0.02
0.25742	0.16831	0.12871	0.44554
0.35	0.19	0.16	0.3
0.49494	0.11111	0.27272	0.12121
0.74	0.02	0.23	0.01
0.80808	0.0303	0.13131	0.0303
0.01	0.97	0.01	0.01
0.3	0.4	0.01	0.29
0.26732	0.0198	0.18811	0.52475
0.01	0.04	0.62	0.33

MOTIF GRHL2_14_C3.CaCCwGt_rAaCCTG.CAGGtTy_aCwGGtG
letter-probability matrix: alength= 4 w= 15 nsites= 479
0.17821	0.68316	0.0693	0.0693
0.54	0.01	0.07	0.38
0.01	0.73	0.24	0.02
0.01	0.69	0.01	0.29
0.45	0.01	0.01	0.53
0.01	0.01	0.97	0.01
0.17	0.31	0.02	0.5
0.25	0.25	0.25	0.25
0.42	0.09	0.33	0.16
0.71	0.01	0.24	0.04
0.65	0.01	0.33	0.01
0.07	0.91	0.01	0.01
0.23762	0.54455	0.0099	0.20792
0.28	0.02	0.06	0.64
0.0099	0.0693	0.69306	0.22772

MOTIF GRHL2_15_C1.G_mAAACC_GTTtt_C_TG.CA_G_aaAAC_GGTTTk_C
letter-probability matrix: alength= 4 w= 19 nsites= 630
0.14	0.09	0.75	0.02
0.30693	0.34653	0.13861	0.20792
0.43	0.38	0.11	0.08
0.49	0.15	0.23	0.13
0.76767	0.0202	0.17171	0.0404
0.76	0.01	0.16	0.07
0.01	0.97	0.01	0.01
0.14	0.67	0.01	0.18
0.39	0.03	0.22	0.36
0.01	0.01	0.97	0.01
0.04	0.15	0.01	0.8
0.02	0.26	0.01	0.71
0.0792	0.29702	0.0594	0.56435
0.13	0.26	0.16	0.45
0.27	0.05	0.31	0.37
0.02	0.89	0.02	0.07
0.33	0.4	0.01	0.26
0.29	0.07	0.05	0.59
0.01	0.28	0.68	0.03

MOTIF GRHL2_15_C2.CtCTGGta_AACctg.cagGTT_taCCAGaG
letter-probability matrix: alength= 4 w= 15 nsites= 63
0.15841	0.76237	0.0693	0.0099
0.34	0.07	0.11	0.48
0.01	0.8	0.18	0.01
0.32	0.01	0.01	0.66
0.01	0.01	0.68	0.3
0.01	0.01	0.97	0.01
0.25742	0.18811	0.0693	0.48514
0.37373	0.15151	0.20202	0.27272
0.39	0.09	0.34	0.18
0.74257	0.0396	0.20792	0.0099
0.75247	0.0099	0.15841	0.0792
0.01	0.97	0.01	0.01
0.33	0.47	0.01	0.19
0.29	0.01	0.13	0.57
0.01	0.04	0.62	0.33

MOTIF GRHL2_15_C3.gamAaACGgGTTtC.GaAACcCGTtTktc
letter-probability matrix: alength= 4 w= 14 nsites= 40
0.28	0.13	0.54	0.05
0.46534	0.32673	0.14851	0.0594
0.37	0.45	0.17	0.01
0.77	0.2	0.01	0.02
0.62	0.01	0.36	0.01
0.91	0.01	0.07	0.01
0.22772	0.62376	0.0099	0.13861
0.13861	0.0495	0.73267	0.0792
0.29	0.01	0.54	0.16
0.01	0.01	0.97	0.01
0.0099	0.099	0.0099	0.88118
0.0099	0.11881	0.0099	0.86138
0.19	0.08	0.27	0.46
0.08	0.54	0.13	0.25

MOTIF GRHL2_16_C1.GcmAAACCwGTTtT.AaAACwGGTTTkgC
letter-probability matrix: alength= 4 w= 14 nsites= 539
0.14	0.06	0.78	0.02
0.26262	0.34343	0.13131	0.26262
0.43	0.39	0.1	0.08
0.52475	0.10891	0.20792	0.15841
0.76237	0.0198	0.17821	0.0396
0.81	0.01	0.11	0.07
0.0101	0.96969	0.0101	0.0101
0.14141	0.68686	0.0101	0.16161
0.38	0.03	0.18	0.41
0.01	0.01	0.97	0.01
0.0505	0.13131	0.0101	0.80808
0.03	0.24	0.02	0.71
0.13	0.3	0.08	0.49
0.11	0.22	0.18	0.49

MOTIF GRHL2_16_C2.cA_G_aaAAC_gGTT.AACc_GTTtt_C_Tg
letter-probability matrix: alength= 4 w= 15 nsites= 536
0.23	0.42	0.32	0.03
0.59	0.07	0.12	0.22
0.33	0.01	0.34	0.32
0.05	0.02	0.91	0.02
0.37	0.34	0.03	0.26
0.43	0.06	0.33	0.18
0.6	0.03	0.32	0.05
0.77	0.01	0.21	0.01
0.89108	0.0099	0.0891	0.0099
0.01	0.97	0.01	0.01
0.19	0.34	0.07	0.4
0.27722	0.0198	0.43564	0.26732
0.01	0.01	0.97	0.01
0.15	0.15	0.01	0.69
0.21782	0.099	0.10891	0.57425

MOTIF GRHL2_16_C3.CwCTGGtaaAACctg.cagGTTttaCCAGwG
letter-probability matrix: alength= 4 w= 15 nsites= 143
0.19801	0.65346	0.10891	0.0396
0.43	0.04	0.11	0.42
0.01	0.78	0.2	0.01
0.29	0.01	0.01	0.69
0.01	0.01	0.7	0.28
0.01	0.01	0.97	0.01
0.27	0.27	0.04	0.42
0.36633	0.18811	0.16831	0.27722
0.41	0.13	0.26	0.2
0.73	0.07	0.19	0.01
0.78	0.01	0.16	0.05
0.01	0.97	0.01	0.01
0.33	0.48	0.01	0.18
0.32673	0.0099	0.12871	0.53465
0.01	0.05	0.61	0.33

MOTIF GRHL2_17_C1.AaAAC_GGTTTkgC_g.c_GcmAAACC_GTTtT
letter-probability matrix: alength= 4 w= 16 nsites= 396
0.51485	0.14851	0.22772	0.10891
0.51	0.09	0.3	0.1
0.72	0.01	0.25	0.02
0.78	0.01	0.16	0.05
0.0101	0.96969	0.0101	0.0101
0.41	0.19	0.03	0.37
0.17	0.01	0.71	0.11
0.0101	0.0101	0.96969	0.0101
0.0707	0.13131	0.0101	0.78787
0.04	0.19	0.02	0.75
0.15	0.21	0.13	0.51
0.08	0.12	0.37	0.43
0.26	0.13	0.35	0.26
0.03	0.69	0.08	0.2
0.24	0.32	0.04	0.4
0.28712	0.0594	0.43564	0.21782

MOTIF GRHL2_17_C2.A_G_aaAACtgGTT.AACcaGTTtt_C_T
letter-probability matrix: alength= 4 w= 14 nsites= 448
0.56	0.08	0.11	0.25
0.31	0.01	0.35	0.33
0.0606	0.0303	0.88888	0.0202
0.34653	0.35643	0.0495	0.24752
0.43	0.08	0.31	0.18
0.59	0.04	0.32	0.05
0.75	0.01	0.23	0.01
0.87	0.01	0.11	0.01
0.01	0.97	0.01	0.01
0.2	0.3	0.09	0.41
0.27	0.02	0.44	0.27
0.01	0.01	0.97	0.01
0.17	0.17	0.01	0.65
0.24242	0.10101	0.0808	0.57575

MOTIF GRHL2_17_C3.CwCtGGt_aAACctg.cagGTTt_aCCaGwG
letter-probability matrix: alength= 4 w= 15 nsites= 122
0.20792	0.62376	0.12871	0.0396
0.34653	0.10891	0.11881	0.42574
0.01	0.73	0.25	0.01
0.36	0.03	0.01	0.6
0.04	0.01	0.67	0.28
0.01	0.01	0.97	0.01
0.22	0.29	0.08	0.41
0.3	0.24	0.16	0.3
0.38613	0.12871	0.21782	0.26732
0.67	0.07	0.2	0.06
0.69306	0.0099	0.23762	0.0594
0.01	0.97	0.01	0.01
0.33	0.45	0.01	0.21
0.31	0.01	0.17	0.51
0.01	0.08	0.6	0.31

MOTIF GRHL2_17_C4.Tgc_gAAaCc_gTT.AAc_gGtTTc_gcA
letter-probability matrix: alength= 4 w= 14 nsites= 81
0.27	0.01	0.02	0.7
0.12871	0.12871	0.45544	0.28712
0.01	0.59	0.39	0.01
0.32	0.35	0.01	0.32
0.25	0.17	0.42	0.16
0.54	0.07	0.24	0.15
0.75	0.01	0.23	0.01
0.62	0.34	0.03	0.01
0.01	0.97	0.01	0.01
0.11881	0.42574	0.16831	0.28712
0.26262	0.0606	0.34343	0.33333
0.01	0.4	0.58	0.01
0.099	0.16831	0.0099	0.72277
0.03	0.17	0.01	0.79

MOTIF GRHL2_18_C1.rmaAAACC_GTTtt_C_T.A_G_aaAAC_GGTTTtky
letter-probability matrix: alength= 4 w= 18 nsites= 553
0.49	0.01	0.46	0.04
0.34	0.34	0.16	0.16
0.46534	0.25742	0.18811	0.0891
0.5	0.12	0.25	0.13
0.74	0.03	0.17	0.06
0.77	0.01	0.13	0.09
0.01	0.96	0.02	0.01
0.15	0.67	0.01	0.17
0.41	0.04	0.21	0.34
0.01	0.01	0.97	0.01
0.0396	0.12871	0.0099	0.82178
0.02	0.25	0.01	0.72
0.07	0.32	0.07	0.54
0.13131	0.27272	0.12121	0.47474
0.25	0.03	0.35	0.37
0.02	0.9	0.03	0.05
0.32673	0.33663	0.0099	0.32673
0.22	0.11	0.07	0.6

MOTIF GRHL2_18_C2.G_CaAACCtGTTtg.caAACaGGTTtG_C
letter-probability matrix: alength= 4 w= 14 nsites= 178
0.07	0.12	0.77	0.04
0.25	0.33	0.12	0.3
0.25742	0.64356	0.0297	0.0693
0.47474	0.13131	0.11111	0.28282
0.8	0.02	0.16	0.02
0.81818	0.0101	0.15151	0.0202
0.01	0.97	0.01	0.01
0.25	0.5	0.01	0.24
0.30303	0.0707	0.14141	0.48484
0.03	0.03	0.9	0.04
0.0198	0.16831	0.0099	0.80198
0.0101	0.23232	0.0101	0.74747
0.19	0.33	0.03	0.45
0.25	0.08	0.39	0.28

MOTIF GRHL2_18_C3.CwCtGGt_aAACctg.cagGTTt_aCCaGwG
letter-probability matrix: alength= 4 w= 15 nsites= 62
0.18811	0.68316	0.10891	0.0198
0.38	0.08	0.12	0.42
0.01	0.78	0.2	0.01
0.34	0.01	0.01	0.64
0.01	0.01	0.71	0.27
0.01	0.01	0.97	0.01
0.23	0.3	0.03	0.44
0.33	0.22	0.15	0.3
0.36363	0.14141	0.26262	0.23232
0.68316	0.0594	0.22772	0.0297
0.8	0.01	0.18	0.01
0.01	0.97	0.01	0.01
0.3	0.47	0.01	0.22
0.28	0.01	0.16	0.55
0.01	0.09	0.59	0.31

MOTIF GRHL2_18_C4.CtGGt_aAAC_t.a_GTTt_aCCaG
letter-probability matrix: alength= 4 w= 12 nsites= 58
0.01	0.77	0.21	0.01
0.35	0.01	0.01	0.63
0.1	0.01	0.64	0.25
0.09	0.01	0.87	0.03
0.3	0.13	0.16	0.41
0.30693	0.18811	0.18811	0.31683
0.57	0.09	0.31	0.03
0.77	0.01	0.21	0.01
0.83168	0.099	0.0594	0.0099
0.01	0.97	0.01	0.01
0.24	0.33	0.01	0.42
0.16831	0.0297	0.33663	0.46534

MOTIF GRHL2_19_C1.AAAACC_GTTtt_C_T.A_G_aaAAC_GGTTTT
letter-probability matrix: alength= 4 w= 16 nsites= 865
0.48	0.22	0.2	0.1
0.51	0.13	0.25	0.11
0.74	0.03	0.17	0.06
0.79	0.01	0.11	0.09
0.01	0.96	0.02	0.01
0.12	0.67	0.01	0.2
0.41	0.03	0.23	0.33
0.01	0.01	0.97	0.01
0.04	0.13	0.01	0.82
0.02	0.24	0.01	0.73
0.0891	0.30693	0.0693	0.53465
0.15	0.25	0.12	0.48
0.26	0.03	0.36	0.35
0.02	0.9	0.03	0.05
0.32673	0.35643	0.0099	0.30693
0.23762	0.11881	0.0594	0.58415

MOTIF GRHL2_19_C2.G_CaAACCtGTTt.aAACaGGTTtG_C
letter-probability matrix: alength= 4 w= 13 nsites= 273
0.1	0.07	0.79	0.04
0.26	0.32	0.13	0.29
0.28	0.62	0.02	0.08
0.45	0.14	0.12	0.29
0.82	0.01	0.15	0.02
0.83	0.01	0.13	0.03
0.01	0.97	0.01	0.01
0.24	0.53	0.01	0.22
0.31	0.06	0.13	0.5
0.02	0.03	0.92	0.03
0.02	0.16	0.01	0.81
0.02	0.23	0.02	0.73
0.18	0.28	0.01	0.53

MOTIF GRHL2_19_C3.GACAgGTTTt_yT.Ar_aAAACcTGTC
letter-probability matrix: alength= 4 w= 13 nsites= 318
0.31	0.01	0.63	0.05
0.76237	0.0198	0.14851	0.0693
0.01	0.97	0.01	0.01
0.57425	0.0891	0.14851	0.18811
0.24	0.01	0.46	0.29
0.01	0.01	0.97	0.01
0.0891	0.0693	0.0099	0.83168
0.02	0.04	0.01	0.93
0.26732	0.12871	0.0495	0.55445
0.0099	0.35643	0.099	0.53465
0.18	0.15	0.32	0.35
0.0099	0.43564	0.0594	0.49504
0.2	0.24	0.06	0.5

MOTIF GRHL2_19_C4.CwCtGGt_aAACcTg.cAgGTTt_aCCaGwG
letter-probability matrix: alength= 4 w= 15 nsites= 114
0.21	0.66	0.11	0.02
0.36	0.09	0.09	0.46
0.01	0.78	0.2	0.01
0.35	0.01	0.01	0.63
0.01	0.01	0.71	0.27
0.01	0.01	0.97	0.01
0.2	0.27	0.06	0.47
0.34	0.19	0.15	0.32
0.37	0.13	0.27	0.23
0.7	0.05	0.2	0.05
0.74	0.01	0.19	0.06
0.01	0.97	0.01	0.01
0.32	0.46	0.01	0.21
0.28	0.01	0.15	0.56
0.01	0.06	0.6	0.33

MOTIF GRHL2_20_C1.arcaAAACCwGTTtT.AaAACwGGTTTtgyt
letter-probability matrix: alength= 4 w= 15 nsites= 544
0.45544	0.0693	0.24752	0.22772
0.51	0.02	0.42	0.05
0.24	0.4	0.14	0.22
0.49	0.28	0.14	0.09
0.53	0.12	0.22	0.13
0.76237	0.0198	0.17821	0.0396
0.81	0.01	0.11	0.07
0.01	0.96	0.02	0.01
0.13	0.71	0.01	0.15
0.4	0.03	0.18	0.39
0.01	0.01	0.97	0.01
0.05	0.14	0.01	0.8
0.03	0.25	0.01	0.71
0.1	0.29	0.1	0.51
0.11	0.21	0.18	0.5

MOTIF GRHL2_20_C2.A_G_aAAACtgGTTg.cAACcaGTTTt_C_T
letter-probability matrix: alength= 4 w= 15 nsites= 513
0.59	0.06	0.12	0.23
0.31683	0.0099	0.34653	0.32673
0.0606	0.0202	0.89898	0.0202
0.35	0.36	0.04	0.25
0.45	0.07	0.3	0.18
0.62	0.03	0.31	0.04
0.78	0.01	0.2	0.01
0.9	0.01	0.08	0.01
0.01	0.97	0.01	0.01
0.18	0.32	0.08	0.42
0.27	0.02	0.43	0.28
0.01	0.01	0.97	0.01
0.15	0.15	0.01	0.69
0.22	0.08	0.13	0.57
0.0891	0.21782	0.42574	0.26732

MOTIF GRHL2_20_C3.aG_CaAACctGTTt.aAACagGTTtG_Ct
letter-probability matrix: alength= 4 w= 14 nsites= 189
0.41	0.04	0.31	0.24
0.04	0.08	0.85	0.03
0.27722	0.29702	0.11881	0.30693
0.23	0.7	0.03	0.04
0.46464	0.11111	0.13131	0.29292
0.83838	0.0101	0.12121	0.0303
0.82	0.01	0.14	0.03
0.01	0.97	0.01	0.01
0.26	0.48	0.01	0.25
0.29	0.09	0.11	0.51
0.0505	0.0505	0.83838	0.0606
0.01	0.13	0.01	0.85
0.01	0.18	0.01	0.8
0.19	0.31	0.02	0.48

MOTIF GRHL2_21_C1.caG_aAAACC_GTTtt_C_Tg.cA_G_aaAAC_GGTTTt_Ctg
letter-probability matrix: alength= 4 w= 21 nsites= 782
0.29	0.43	0.04	0.24
0.43	0.03	0.31	0.23
0.16161	0.0707	0.73737	0.0303
0.28	0.34	0.12	0.26
0.46	0.32	0.13	0.09
0.53	0.12	0.22	0.13
0.76237	0.0297	0.15841	0.0495
0.79797	0.0101	0.12121	0.0707
0.01	0.97	0.01	0.01
0.14	0.66	0.01	0.19
0.40594	0.0297	0.20792	0.35643
0.01	0.01	0.97	0.01
0.04	0.13	0.01	0.82
0.02	0.25	0.01	0.72
0.09	0.32	0.06	0.53
0.13861	0.26732	0.11881	0.47524
0.24752	0.0198	0.36633	0.36633
0.02	0.91	0.02	0.05
0.32	0.34	0.01	0.33
0.26	0.1	0.06	0.58
0.03	0.33	0.43	0.21

MOTIF GRHL2_21_C2.gCmAAAC_GGTTT.AAACC_GTTTkGc
letter-probability matrix: alength= 4 w= 13 nsites= 146
0.28	0.17	0.43	0.12
0.21782	0.44554	0.20792	0.12871
0.36	0.41	0.18	0.05
0.65346	0.16831	0.0099	0.16831
0.69	0.01	0.29	0.01
0.86138	0.0099	0.11881	0.0099
0.11881	0.78217	0.0099	0.0891
0.29702	0.20792	0.22772	0.26732
0.0792	0.0099	0.79207	0.11881
0.08	0.01	0.9	0.01
0.01	0.1	0.16	0.73
0.03	0.24	0.01	0.72
0.12871	0.25742	0.0594	0.55445

MOTIF GRHL2_22_C1.G_aAAACC_GTTtT.AaAAC_GGTTTt_C
letter-probability matrix: alength= 4 w= 14 nsites= 534
0.12121	0.10101	0.75757	0.0202
0.26732	0.32673	0.12871	0.27722
0.45544	0.32673	0.12871	0.0891
0.5	0.13	0.21	0.16
0.74747	0.0202	0.19191	0.0404
0.8	0.01	0.11	0.08
0.01	0.96	0.02	0.01
0.12	0.7	0.01	0.17
0.36	0.03	0.2	0.41
0.0101	0.0101	0.96969	0.0101
0.04	0.15	0.01	0.8
0.03	0.25	0.01	0.71
0.12	0.31	0.09	0.48
0.12	0.21	0.17	0.5

MOTIF GRHL2_22_C2.A_G__aAAC_gGTTg.cAACc_GTTt__C_T
letter-probability matrix: alength= 4 w= 15 nsites= 472
0.62626	0.0707	0.12121	0.18181
0.31683	0.0099	0.34653	0.32673
0.0505	0.0101	0.91919	0.0202
0.35	0.36	0.03	0.26
0.42	0.07	0.33	0.18
0.61	0.02	0.32	0.05
0.77	0.01	0.21	0.01
0.89	0.01	0.09	0.01
0.01	0.97	0.01	0.01
0.19	0.33	0.07	0.41
0.26262	0.0202	0.43434	0.28282
0.01	0.01	0.97	0.01
0.15841	0.14851	0.0099	0.68316
0.24752	0.0891	0.0792	0.58415
0.08	0.23	0.41	0.28

MOTIF GRHL2_22_C3.CwCtGGt_aAACctg.cagGTTt_aCCaGwG
letter-probability matrix: alength= 4 w= 15 nsites= 90
0.21782	0.61386	0.10891	0.0594
0.36633	0.099	0.099	0.43564
0.01	0.77	0.21	0.01
0.33	0.01	0.01	0.65
0.03	0.01	0.69	0.27
0.01	0.01	0.97	0.01
0.25252	0.28282	0.0606	0.40404
0.31683	0.22772	0.18811	0.26732
0.38	0.15	0.25	0.22
0.63366	0.099	0.21782	0.0495
0.73	0.01	0.2	0.06
0.01	0.97	0.01	0.01
0.32	0.46	0.01	0.21
0.32	0.01	0.17	0.5
0.01	0.11	0.58	0.3

MOTIF GRHL2_23_C1.a_G_AAAACCwGTTtT.AaAACwGGTTTT_C_t
letter-probability matrix: alength= 4 w= 16 nsites= 601
0.56	0.01	0.12	0.31
0.35	0.01	0.35	0.29
0.18	0.04	0.76	0.02
0.31313	0.34343	0.0909	0.25252
0.49	0.22	0.17	0.12
0.53	0.1	0.24	0.13
0.76	0.02	0.19	0.03
0.81	0.01	0.12	0.06
0.01	0.96	0.02	0.01
0.12	0.7	0.01	0.17
0.38	0.03	0.19	0.4
0.01	0.01	0.97	0.01
0.06	0.15	0.01	0.78
0.04	0.25	0.01	0.7
0.12121	0.31313	0.0909	0.47474
0.10891	0.21782	0.18811	0.48514

MOTIF GRHL2_23_C2.A_G_aAAACtgGTTt.aAACcaGTTTt_C_T
letter-probability matrix: alength= 4 w= 15 nsites= 520
0.54	0.21	0.1	0.15
0.36	0.01	0.33	0.3
0.0792	0.0198	0.87128	0.0297
0.38	0.34	0.02	0.26
0.44554	0.11881	0.28712	0.14851
0.65	0.03	0.3	0.02
0.78217	0.0099	0.19801	0.0099
0.91	0.01	0.07	0.01
0.01	0.97	0.01	0.01
0.18	0.26	0.14	0.42
0.3	0.01	0.46	0.23
0.01	0.01	0.97	0.01
0.14	0.19	0.01	0.66
0.11	0.07	0.27	0.55
0.0202	0.28282	0.30303	0.39393

MOTIF GRHL2_23_C4.CwCtGGt_aAACctG.CagGTTt_aCCaGwG
letter-probability matrix: alength= 4 w= 15 nsites= 80
0.20792	0.67326	0.0891	0.0297
0.36633	0.0891	0.10891	0.43564
0.01	0.77	0.21	0.01
0.35	0.01	0.01	0.63
0.01	0.01	0.7	0.28
0.01	0.01	0.97	0.01
0.26	0.27	0.05	0.42
0.35353	0.17171	0.17171	0.30303
0.39	0.13	0.26	0.22
0.64356	0.0792	0.21782	0.0594
0.76	0.01	0.17	0.06
0.01	0.97	0.01	0.01
0.3	0.46	0.01	0.23
0.28	0.01	0.17	0.54
0.01	0.11	0.59	0.29

MOTIF GRHL2_23_C5.ga_AAACGgGTT.AACcCGTTT_tc
letter-probability matrix: alength= 4 w= 12 nsites= 8
0.29292	0.18181	0.39393	0.13131
0.38	0.27	0.19	0.16
0.33	0.38	0.21	0.08
0.67	0.21	0.01	0.11
0.64	0.03	0.32	0.01
0.87128	0.0099	0.10891	0.0099
0.23	0.5	0.09	0.18
0.21	0.09	0.52	0.18
0.27	0.01	0.48	0.24
0.01	0.01	0.97	0.01
0.09	0.15	0.01	0.75
0.01	0.22	0.01	0.76

MOTIF GRHL2_25_C1.G_mAAACC_GTTtT.AaAAC_GGTTTk_C
letter-probability matrix: alength= 4 w= 14 nsites= 577
0.0202	0.11111	0.81818	0.0505
0.28282	0.28282	0.13131	0.30303
0.42	0.34	0.17	0.07
0.5	0.12	0.24	0.14
0.72	0.02	0.2	0.06
0.78	0.01	0.12	0.09
0.0101	0.95959	0.0202	0.0101
0.12	0.7	0.01	0.17
0.38613	0.0297	0.19801	0.38613
0.0101	0.0101	0.96969	0.0101
0.0495	0.13861	0.0099	0.80198
0.0303	0.22222	0.0101	0.73737
0.099	0.28712	0.099	0.51485
0.10891	0.20792	0.21782	0.46534

MOTIF GRHL2_25_C2.cA_G_aaAAC_gGTT.AACc_GTTtt_C_Tg
letter-probability matrix: alength= 4 w= 15 nsites= 438
0.21212	0.43434	0.33333	0.0202
0.61	0.08	0.1	0.21
0.33	0.01	0.34	0.32
0.06	0.02	0.9	0.02
0.35	0.35	0.03	0.27
0.43	0.07	0.32	0.18
0.61386	0.0297	0.31683	0.0396
0.76	0.01	0.22	0.01
0.89	0.01	0.09	0.01
0.01	0.97	0.01	0.01
0.18181	0.34343	0.0606	0.41414
0.28	0.02	0.43	0.27
0.01	0.01	0.97	0.01
0.15	0.15	0.01	0.69
0.19	0.09	0.11	0.61

MOTIF GRHL2_25_C3.rccaAACCtGTT.AACaGGTTtggy
letter-probability matrix: alength= 4 w= 12 nsites= 124
0.42574	0.0594	0.48514	0.0297
0.21	0.39	0.13	0.27
0.3	0.55	0.01	0.14
0.47	0.16	0.1	0.27
0.77	0.02	0.2	0.01
0.83	0.01	0.14	0.02
0.01	0.97	0.01	0.01
0.21	0.56	0.01	0.22
0.32673	0.0495	0.13861	0.48514
0.02	0.01	0.95	0.02
0.04	0.19	0.01	0.76
0.03	0.3	0.04	0.63

MOTIF GRHL2_25_C4.gACAgGTTTtkyT.ArmaAAACcTGTc
letter-probability matrix: alength= 4 w= 13 nsites= 244
0.36	0.01	0.62	0.01
0.82178	0.0099	0.15841	0.0099
0.01	0.97	0.01	0.01
0.62376	0.0198	0.13861	0.21782
0.26262	0.0101	0.47474	0.25252
0.01	0.01	0.97	0.01
0.09	0.01	0.01	0.89
0.02	0.01	0.01	0.96
0.26	0.1	0.01	0.63
0.01	0.34	0.1	0.55
0.16	0.16	0.34	0.34
0.04	0.46	0.04	0.46
0.22772	0.19801	0.0792	0.49504

MOTIF GRHL2_26_C1.aaAACC_GTTtt_C_T.A_G_aaAAC_GGTTtt
letter-probability matrix: alength= 4 w= 16 nsites= 780
0.43564	0.26732	0.18811	0.10891
0.48514	0.12871	0.26732	0.11881
0.72	0.02	0.19	0.07
0.77	0.01	0.13	0.09
0.01	0.96	0.02	0.01
0.13	0.68	0.01	0.18
0.41	0.03	0.23	0.33
0.01	0.01	0.97	0.01
0.03	0.13	0.01	0.83
0.02	0.22	0.01	0.75
0.0707	0.31313	0.0606	0.55555
0.14	0.26	0.13	0.47
0.25	0.04	0.36	0.35
0.02	0.9	0.02	0.06
0.33	0.33	0.01	0.33
0.23	0.12	0.08	0.57

MOTIF GRHL2_26_C2.G_CaAACCtGTTt.aAACaGGTTtG_C
letter-probability matrix: alength= 4 w= 13 nsites= 296
0.0909	0.10101	0.76767	0.0404
0.26	0.31	0.15	0.28
0.29	0.61	0.02	0.08
0.45454	0.13131	0.14141	0.27272
0.81	0.01	0.16	0.02
0.82178	0.0099	0.13861	0.0297
0.01	0.97	0.01	0.01
0.25	0.51	0.01	0.23
0.29	0.09	0.14	0.48
0.02	0.03	0.92	0.03
0.02	0.17	0.01	0.8
0.0198	0.23762	0.0198	0.72277
0.19	0.32	0.02	0.47

MOTIF GRHL2_26_C3.armaAAACcTGTC.GACAgGTTTtkyt
letter-probability matrix: alength= 4 w= 13 nsites= 229
0.46534	0.0594	0.24752	0.22772
0.44554	0.0495	0.49504	0.0099
0.34653	0.34653	0.15841	0.14851
0.55	0.09	0.35	0.01
0.6	0.03	0.12	0.25
0.94	0.01	0.03	0.02
0.87128	0.0099	0.0594	0.0594
0.01	0.97	0.01	0.01
0.25252	0.48484	0.0101	0.25252
0.18	0.14	0.09	0.59
0.01	0.01	0.97	0.01
0.0495	0.12871	0.0198	0.80198
0.03	0.66	0.01	0.3

MOTIF GRHL2_26_C4.CwCtGGt_aAACctG.CagGTTt_aCCaGwG
letter-probability matrix: alength= 4 w= 15 nsites= 117
0.18811	0.65346	0.099	0.0594
0.36	0.1	0.13	0.41
0.01	0.76	0.22	0.01
0.35	0.02	0.01	0.62
0.01	0.01	0.7	0.28
0.01	0.01	0.97	0.01
0.23762	0.26732	0.0792	0.41584
0.34	0.18	0.19	0.29
0.39603	0.13861	0.24752	0.21782
0.64356	0.10891	0.18811	0.0594
0.71	0.01	0.25	0.03
0.01	0.97	0.01	0.01
0.33	0.43	0.01	0.23
0.29	0.01	0.16	0.54
0.01	0.08	0.61	0.3

MOTIF GRHL2_27_C1.AaAAC_GGTTTT_C_t.a_G_AAAACC_GTTtT
letter-probability matrix: alength= 4 w= 16 nsites= 575
0.48	0.18	0.22	0.12
0.48	0.1	0.31	0.11
0.69306	0.0198	0.24752	0.0396
0.76237	0.0099	0.16831	0.0594
0.0101	0.96969	0.0101	0.0101
0.4	0.2	0.03	0.37
0.18	0.01	0.68	0.13
0.01	0.01	0.97	0.01
0.05	0.13	0.01	0.81
0.03	0.2	0.02	0.75
0.13131	0.24242	0.10101	0.52525
0.11	0.16	0.24	0.49
0.26	0.11	0.33	0.3
0.02	0.81	0.06	0.11
0.29	0.33	0.01	0.37
0.30303	0.13131	0.0202	0.54545

MOTIF GRHL2_27_C2.a_G_rAAACy_GTt.aAC_rGTTTy_C_t
letter-probability matrix: alength= 4 w= 14 nsites= 492
0.50495	0.25742	0.0891	0.14851
0.31683	0.0099	0.33663	0.33663
0.0297	0.0198	0.91089	0.0396
0.30693	0.39603	0.0198	0.27722
0.41	0.07	0.36	0.16
0.63	0.03	0.28	0.06
0.79	0.01	0.19	0.01
0.89	0.01	0.09	0.01
0.01	0.97	0.01	0.01
0.16831	0.35643	0.099	0.37623
0.32	0.01	0.4	0.27
0.01	0.01	0.97	0.01
0.14851	0.12871	0.0099	0.71287
0.12871	0.0792	0.27722	0.51485

MOTIF GRHL2_27_C3.CwCtGGt_aAACctG.CagGTTt_aCCaGwG
letter-probability matrix: alength= 4 w= 15 nsites= 84
0.21782	0.60396	0.10891	0.0693
0.35	0.13	0.11	0.41
0.01	0.76	0.22	0.01
0.36	0.02	0.01	0.61
0.03	0.01	0.69	0.27
0.01	0.02	0.96	0.01
0.23	0.29	0.07	0.41
0.33	0.21	0.18	0.28
0.39	0.15	0.25	0.21
0.61386	0.10891	0.21782	0.0594
0.72277	0.0099	0.17821	0.0891
0.01	0.97	0.01	0.01
0.32	0.45	0.01	0.22
0.32	0.01	0.17	0.5
0.01	0.12	0.59	0.28

MOTIF GRHL2_28_C1.AaAACwGGTTTTgy.rcAAAACCwGTTtT
letter-probability matrix: alength= 4 w= 14 nsites= 485
0.45	0.22	0.22	0.11
0.47524	0.11881	0.29702	0.10891
0.64	0.02	0.3	0.04
0.76	0.01	0.18	0.05
0.01	0.97	0.01	0.01
0.41	0.19	0.02	0.38
0.16	0.01	0.73	0.1
0.01	0.02	0.96	0.01
0.07	0.11	0.01	0.81
0.03	0.19	0.02	0.76
0.12	0.25	0.12	0.51
0.099	0.15841	0.24752	0.49504
0.21	0.16	0.38	0.25
0.04	0.45	0.03	0.48

MOTIF GRHL2_28_C2.A_G_aaAAC_gGTT.AACc_GTTtt_C_T
letter-probability matrix: alength= 4 w= 14 nsites= 436
0.61	0.07	0.14	0.18
0.31683	0.0099	0.34653	0.32673
0.06	0.02	0.9	0.02
0.35	0.36	0.03	0.26
0.44	0.06	0.33	0.17
0.60606	0.0303	0.33333	0.0303
0.74257	0.0099	0.23762	0.0099
0.88	0.01	0.1	0.01
0.01	0.97	0.01	0.01
0.17821	0.32673	0.0792	0.41584
0.26	0.02	0.43	0.29
0.01	0.01	0.97	0.01
0.15841	0.16831	0.0099	0.66336
0.22	0.09	0.12	0.57

MOTIF GRHL2_28_C3.c_G_CaAACctGTTt.aAACagGTTtG_C_g
letter-probability matrix: alength= 4 w= 15 nsites= 194
0.3	0.4	0.05	0.25
0.38	0.04	0.35	0.23
0.0396	0.11881	0.82178	0.0198
0.29702	0.29702	0.10891	0.29702
0.22222	0.71717	0.0202	0.0404
0.44	0.12	0.15	0.29
0.81818	0.0101	0.14141	0.0303
0.81818	0.0101	0.13131	0.0404
0.01	0.97	0.01	0.01
0.27	0.48	0.01	0.24
0.29	0.1	0.13	0.48
0.05	0.05	0.84	0.06
0.01	0.16	0.01	0.82
0.01	0.2	0.01	0.78
0.19	0.33	0.02	0.46

MOTIF GRHL2_28_C5.CwCtGGt_aAACctg.cagGTTt_aCCaGwG
letter-probability matrix: alength= 4 w= 15 nsites= 149
0.18811	0.67326	0.11881	0.0198
0.34653	0.10891	0.10891	0.43564
0.01	0.78	0.2	0.01
0.39	0.01	0.01	0.59
0.02	0.01	0.69	0.28
0.01	0.01	0.97	0.01
0.22	0.28	0.08	0.42
0.35	0.16	0.21	0.28
0.39	0.12	0.26	0.23
0.72277	0.0297	0.22772	0.0198
0.69306	0.0099	0.23762	0.0594
0.01	0.97	0.01	0.01
0.32	0.46	0.01	0.21
0.31	0.01	0.17	0.51
0.01	0.09	0.59	0.31

MOTIF GRHL2_29_C1.G_aAAACC_GTTtt_C_Tg.cA_G_aaAAC_GGTTTt_C
letter-probability matrix: alength= 4 w= 19 nsites= 632
0.04	0.09	0.85	0.02
0.31	0.31	0.11	0.27
0.47474	0.24242	0.22222	0.0606
0.51	0.13	0.23	0.13
0.77	0.02	0.16	0.05
0.79	0.01	0.12	0.08
0.01	0.96	0.02	0.01
0.13131	0.66666	0.0101	0.19191
0.4	0.03	0.21	0.36
0.01	0.01	0.97	0.01
0.0303	0.13131	0.0101	0.82828
0.02	0.25	0.01	0.72
0.1	0.31	0.07	0.52
0.14	0.27	0.13	0.46
0.26	0.03	0.35	0.36
0.02	0.89	0.03	0.06
0.32673	0.33663	0.0099	0.32673
0.22	0.12	0.07	0.59
0.03	0.32	0.43	0.22

MOTIF GRHL2_29_C2.ag_CaAACCtGTT.AACaGGTTtG_ct
letter-probability matrix: alength= 4 w= 13 nsites= 152
0.43	0.01	0.25	0.31
0.35	0.07	0.53	0.05
0.19801	0.38613	0.10891	0.30693
0.25	0.61	0.01	0.13
0.49504	0.15841	0.0891	0.25742
0.76767	0.0303	0.19191	0.0101
0.81	0.01	0.17	0.01
0.01	0.97	0.01	0.01
0.2	0.57	0.01	0.22
0.34343	0.0303	0.15151	0.47474
0.03	0.01	0.93	0.03
0.03	0.22	0.01	0.74
0.02	0.24	0.02	0.72

MOTIF GRHL2_29_C3.ga_AaACGgGTT.AACcCGTtT_tc
letter-probability matrix: alength= 4 w= 12 nsites= 38
0.29	0.17	0.41	0.13
0.4	0.25	0.18	0.17
0.34	0.38	0.2	0.08
0.68	0.21	0.01	0.1
0.63	0.02	0.34	0.01
0.86138	0.0099	0.11881	0.0099
0.23	0.5	0.08	0.19
0.19	0.1	0.54	0.17
0.28	0.01	0.48	0.23
0.01	0.01	0.97	0.01
0.0693	0.14851	0.0099	0.77227
0.02	0.21	0.01	0.76

MOTIF GRHL2_30_C1.AaAACwGGTTTt_C_t.a_G_aAAACCwGTTtT
letter-probability matrix: alength= 4 w= 16 nsites= 975
0.48	0.15	0.24	0.13
0.48	0.1	0.3	0.12
0.67	0.02	0.28	0.03
0.77	0.01	0.17	0.05
0.01	0.97	0.01	0.01
0.42	0.18	0.02	0.38
0.16161	0.0101	0.70707	0.12121
0.01	0.02	0.96	0.01
0.0693	0.10891	0.0099	0.81188
0.03	0.17	0.02	0.78
0.14	0.22	0.12	0.52
0.09	0.13	0.32	0.46
0.25	0.09	0.34	0.32
0.0606	0.80808	0.0606	0.0707
0.27272	0.33333	0.0202	0.37373
0.24	0.09	0.28	0.39

MOTIF GRHL2_30_C2.cA_G_aaAAC_gGTTg.cAACc_GTTtt_C_Tg
letter-probability matrix: alength= 4 w= 16 nsites= 374
0.23	0.42	0.3	0.05
0.62626	0.0505	0.14141	0.18181
0.31	0.01	0.36	0.32
0.0606	0.0303	0.89898	0.0101
0.36633	0.32673	0.0396	0.26732
0.43	0.05	0.33	0.19
0.60396	0.0297	0.34653	0.0198
0.74257	0.0099	0.23762	0.0099
0.87	0.01	0.11	0.01
0.01	0.97	0.01	0.01
0.19801	0.32673	0.0693	0.40594
0.25	0.02	0.43	0.3
0.01	0.01	0.97	0.01
0.16	0.17	0.01	0.66
0.22772	0.099	0.11881	0.55445
0.08	0.22	0.41	0.29

MOTIF GRHL2_31_C1.AaAAC_GGTTTT_C_T.A_G_AAAACC_GTTtT
letter-probability matrix: alength= 4 w= 16 nsites= 485
0.47474	0.18181	0.22222	0.12121
0.48	0.09	0.3	0.13
0.68	0.02	0.26	0.04
0.75	0.01	0.18	0.06
0.0101	0.96969	0.0101	0.0101
0.40594	0.20792	0.0198	0.36633
0.17	0.02	0.69	0.12
0.01	0.02	0.96	0.01
0.05	0.12	0.01	0.82
0.0297	0.18811	0.0198	0.76237
0.10891	0.24752	0.0891	0.55445
0.11	0.19	0.22	0.48
0.26732	0.0891	0.31683	0.32673
0.01	0.84	0.05	0.1
0.3	0.33	0.01	0.36
0.2	0.12	0.04	0.64

MOTIF GRHL2_31_C2.a_GcraAACy_GTt.aAC_rGTTtygC_t
letter-probability matrix: alength= 4 w= 14 nsites= 342
0.4	0.27	0.08	0.25
0.28712	0.0099	0.37623	0.32673
0.01	0.01	0.88	0.1
0.29	0.46	0.01	0.24
0.39	0.09	0.35	0.17
0.53	0.11	0.28	0.08
0.78	0.01	0.2	0.01
0.87	0.01	0.11	0.01
0.01	0.97	0.01	0.01
0.14	0.36	0.07	0.43
0.31683	0.0198	0.40594	0.25742
0.01	0.01	0.97	0.01
0.15	0.15	0.01	0.69
0.16	0.09	0.28	0.47

MOTIF GRHL2_31_C3.CwCtGGt__AACctg.cagGTT__aCCaGwG
letter-probability matrix: alength= 4 w= 15 nsites= 143
0.19801	0.70297	0.0891	0.0099
0.4	0.11	0.06	0.43
0.01	0.78	0.2	0.01
0.38	0.01	0.01	0.6
0.02	0.01	0.69	0.28
0.01	0.01	0.97	0.01
0.25742	0.28712	0.0297	0.42574
0.34343	0.17171	0.20202	0.28282
0.35	0.15	0.28	0.22
0.71	0.08	0.2	0.01
0.71287	0.0099	0.24752	0.0297
0.01	0.97	0.01	0.01
0.32	0.46	0.01	0.21
0.32673	0.0099	0.14851	0.51485
0.01	0.11	0.56	0.32

MOTIF GRHL2_31_C4.a_AaACGGGTTt.aAACCCGTtT_t
letter-probability matrix: alength= 4 w= 12 nsites= 86
0.44554	0.24752	0.16831	0.13861
0.36	0.44	0.19	0.01
0.76237	0.18811	0.0099	0.0396
0.65	0.01	0.33	0.01
0.93	0.01	0.05	0.01
0.21	0.58	0.05	0.16
0.18811	0.0594	0.62376	0.12871
0.25	0.01	0.5	0.24
0.01	0.01	0.97	0.01
0.0396	0.10891	0.0099	0.84158
0.0099	0.15841	0.0099	0.82178
0.21	0.07	0.27	0.45

MOTIF GRHL2_32_C1.A_G_aAAACC_GTTtT.AaAAC_GGTTTt_C_T
letter-probability matrix: alength= 4 w= 16 nsites= 538
0.59405	0.21782	0.13861	0.0495
0.37623	0.0198	0.30693	0.29702
0.12	0.05	0.8	0.03
0.28712	0.32673	0.10891	0.27722
0.45	0.28	0.17	0.1
0.55555	0.10101	0.23232	0.11111
0.77	0.02	0.17	0.04
0.82	0.01	0.11	0.06
0.0101	0.96969	0.0101	0.0101
0.14	0.69	0.01	0.16
0.38	0.03	0.2	0.39
0.0101	0.0101	0.96969	0.0101
0.05	0.15	0.01	0.79
0.03	0.25	0.02	0.7
0.11	0.31	0.09	0.49
0.11	0.22	0.18	0.49

MOTIF GRHL2_32_C2.ca_G_aaAACtgGTT.AACcaGTTtt_C_tg
letter-probability matrix: alength= 4 w= 15 nsites= 530
0.22222	0.42424	0.32323	0.0303
0.52475	0.0495	0.10891	0.31683
0.32	0.01	0.35	0.32
0.0396	0.0198	0.91089	0.0297
0.36363	0.37373	0.0202	0.24242
0.44	0.06	0.3	0.2
0.57	0.04	0.34	0.05
0.75	0.01	0.23	0.01
0.87	0.01	0.11	0.01
0.01	0.97	0.01	0.01
0.18	0.33	0.05	0.44
0.26262	0.0202	0.43434	0.28282
0.01	0.01	0.97	0.01
0.16	0.15	0.01	0.68
0.27	0.09	0.09	0.55

MOTIF GRHL2_32_C3.CwCtGGt_aAACctg.cagGTTt_aCCaGwG
letter-probability matrix: alength= 4 w= 15 nsites= 173
0.2	0.67	0.12	0.01
0.36633	0.0891	0.10891	0.43564
0.01	0.76	0.22	0.01
0.36	0.01	0.01	0.62
0.02	0.01	0.69	0.28
0.01	0.01	0.97	0.01
0.24	0.26	0.05	0.45
0.35	0.17	0.19	0.29
0.4	0.13	0.22	0.25
0.68316	0.10891	0.17821	0.0297
0.74	0.01	0.23	0.02
0.01	0.97	0.01	0.01
0.33	0.46	0.01	0.2
0.30693	0.0099	0.14851	0.53465
0.01	0.1	0.58	0.31

MOTIF GRHL2_33_C1.G_aAAACC_GTTtt_C_T.A_G_aaAAC_GGTTTt_C
letter-probability matrix: alength= 4 w= 18 nsites= 728
0.15	0.1	0.73	0.02
0.27272	0.32323	0.13131	0.27272
0.48	0.31	0.13	0.08
0.51	0.13	0.21	0.15
0.75	0.03	0.17	0.05
0.78	0.01	0.12	0.09
0.01	0.97	0.01	0.01
0.14	0.66	0.01	0.19
0.4	0.03	0.21	0.36
0.01	0.01	0.97	0.01
0.03	0.14	0.01	0.82
0.02	0.24	0.01	0.73
0.09	0.31	0.07	0.53
0.14	0.27	0.11	0.48
0.25	0.04	0.36	0.35
0.02	0.89	0.03	0.06
0.32673	0.33663	0.0099	0.32673
0.21212	0.13131	0.0707	0.58585

MOTIF GRHL2_33_C2.gamAAAC_GGTTTC.GAAACC_GTTTktc
letter-probability matrix: alength= 4 w= 14 nsites= 115
0.28	0.18	0.47	0.07
0.45544	0.26732	0.15841	0.11881
0.35643	0.43564	0.17821	0.0297
0.68	0.2	0.01	0.11
0.66	0.01	0.32	0.01
0.89	0.01	0.08	0.02
0.17821	0.67326	0.0198	0.12871
0.29	0.15	0.36	0.2
0.19	0.01	0.62	0.18
0.03	0.01	0.95	0.01
0.0303	0.12121	0.0303	0.81818
0.02	0.17	0.01	0.8
0.15	0.17	0.16	0.52
0.1	0.5	0.16	0.24

MOTIF GRHL2_33_C3.CwCtGGt_aAACctg.cagGTTt_aCCaGwG
letter-probability matrix: alength= 4 w= 15 nsites= 132
0.21782	0.63366	0.0891	0.0594
0.36633	0.10891	0.10891	0.41584
0.01	0.76	0.22	0.01
0.34	0.02	0.01	0.63
0.04	0.01	0.68	0.27
0.01	0.02	0.96	0.01
0.25	0.27	0.06	0.42
0.32	0.21	0.18	0.29
0.41	0.11	0.25	0.23
0.63366	0.10891	0.19801	0.0594
0.68316	0.0099	0.21782	0.0891
0.01	0.97	0.01	0.01
0.3	0.45	0.01	0.24
0.34	0.01	0.17	0.48
0.01	0.12	0.56	0.31

MOTIF GRHL2_34_C1.AAACC_GTTTttC_Tg.cA_GaaAAAC_GGTTT
letter-probability matrix: alength= 4 w= 16 nsites= 316
0.50495	0.14851	0.22772	0.11881
0.72727	0.0303	0.17171	0.0707
0.77227	0.0099	0.11881	0.099
0.01	0.95	0.03	0.01
0.19191	0.58585	0.0101	0.21212
0.33	0.04	0.29	0.34
0.01	0.01	0.97	0.01
0.02	0.12	0.01	0.85
0.02	0.22	0.01	0.75
0.06	0.28	0.09	0.57
0.13	0.27	0.15	0.45
0.25742	0.0594	0.29702	0.38613
0.0202	0.90909	0.0202	0.0505
0.32	0.34	0.01	0.33
0.24242	0.10101	0.0505	0.60606
0.02	0.28	0.41	0.29

MOTIF GRHL2_34_C2.c_GcCAAACCtGTTy.rAACaGGTTTGgC_g
letter-probability matrix: alength= 4 w= 15 nsites= 179
0.28282	0.40404	0.0404	0.27272
0.37373	0.0202	0.35353	0.25252
0.24	0.04	0.67	0.05
0.22	0.4	0.12	0.26
0.25252	0.63636	0.0202	0.0909
0.54455	0.16831	0.0495	0.23762
0.8	0.01	0.18	0.01
0.86	0.01	0.11	0.02
0.0101	0.96969	0.0101	0.0101
0.23	0.6	0.01	0.16
0.33	0.03	0.14	0.5
0.0297	0.0198	0.90099	0.0495
0.0404	0.0909	0.0101	0.85858
0.01	0.26	0.02	0.71
0.19	0.4	0.01	0.4

MOTIF GRHL2_34_C3.CtGG__AaAC.GTtT__CCaG
letter-probability matrix: alength= 4 w= 10 nsites= 14
0.01	0.77	0.15	0.07
0.35	0.04	0.01	0.6
0.12	0.01	0.61	0.26
0.02	0.04	0.89	0.05
0.25252	0.10101	0.32323	0.32323
0.25252	0.25252	0.20202	0.29292
0.58	0.09	0.25	0.08
0.64	0.01	0.33	0.02
0.70297	0.11881	0.16831	0.0099
0.01	0.96	0.01	0.02

MOTIF GRHL2_34_C5.gmcAaACGgGTT_y.r_AACcCGTtTgkc
letter-probability matrix: alength= 4 w= 14 nsites= 25
0.30693	0.17821	0.46534	0.0495
0.4	0.32	0.16	0.12
0.32	0.46	0.21	0.01
0.82178	0.15841	0.0099	0.0099
0.65	0.01	0.33	0.01
0.97	0.01	0.01	0.01
0.099	0.62376	0.099	0.17821
0.17821	0.099	0.68316	0.0396
0.29	0.01	0.53	0.17
0.01	0.01	0.97	0.01
0.01	0.04	0.01	0.94
0.01	0.16	0.01	0.82
0.23	0.04	0.35	0.38
0.04	0.44	0.15	0.37

MOTIF GRHL2_35_C1.a_G_mAAACC_GTTTttC_T.A_GaaAAAC_GGTTTk_C_t
letter-probability matrix: alength= 4 w= 20 nsites= 540
0.53	0.01	0.17	0.29
0.39	0.01	0.32	0.28
0.13	0.02	0.81	0.04
0.32	0.35	0.06	0.27
0.4	0.39	0.11	0.1
0.51515	0.12121	0.22222	0.14141
0.76	0.02	0.18	0.04
0.78	0.01	0.13	0.08
0.0101	0.96969	0.0101	0.0101
0.15	0.64	0.01	0.2
0.38	0.03	0.22	0.37
0.01	0.01	0.97	0.01
0.03	0.13	0.01	0.83
0.02	0.22	0.01	0.75
0.08	0.25	0.08	0.59
0.13	0.25	0.15	0.47
0.28	0.07	0.27	0.38
0.0396	0.85148	0.0495	0.0594
0.29	0.33	0.01	0.37
0.17	0.12	0.14	0.57

MOTIF GRHL2_35_C2.CA_GTTT_aCCaG_g.c_CtGGt_AAAC_TG
letter-probability matrix: alength= 4 w= 15 nsites= 154
0.27	0.61	0.11	0.01
0.55	0.22	0.01	0.22
0.26	0.01	0.4	0.33
0.01	0.01	0.95	0.03
0.01	0.18	0.03	0.78
0.0198	0.28712	0.0198	0.67326
0.13131	0.25252	0.0303	0.58585
0.31	0.16	0.21	0.32
0.45	0.1	0.13	0.32
0.01	0.96	0.01	0.02
0.25	0.72	0.01	0.02
0.62376	0.0099	0.0099	0.35643
0.0099	0.13861	0.84158	0.0099
0.37	0.2	0.05	0.38
0.0891	0.0495	0.53465	0.32673

MOTIF GRHL2_35_C3.gA_AAACGgGTT.AACcCGTTT_Tc
letter-probability matrix: alength= 4 w= 12 nsites= 102
0.24752	0.19801	0.44554	0.10891
0.46464	0.20202	0.18181	0.15151
0.31	0.37	0.24	0.08
0.67	0.22	0.01	0.1
0.68	0.01	0.3	0.01
0.91	0.01	0.07	0.01
0.13861	0.56435	0.10891	0.18811
0.20792	0.10891	0.54455	0.13861
0.31	0.01	0.5	0.18
0.01	0.01	0.97	0.01
0.0594	0.15841	0.0099	0.77227
0.02	0.18	0.01	0.79

MOTIF GTF2A2_1_C1.cgCCGCCATCTTggG.CccAAGATGGCGGcg
letter-probability matrix: alength= 4 w= 15 nsites= 102
0.12	0.44	0.18	0.26
0.06	0.29	0.44	0.21
0.15	0.66	0.11	0.08
0.14	0.75	0.03	0.08
0.11	0.03	0.81	0.05
0.01	0.97	0.01	0.01
0.0198	0.96039	0.0099	0.0099
0.96	0.01	0.01	0.02
0.01	0.02	0.01	0.96
0.01	0.66	0.04	0.29
0.03	0.01	0.01	0.95
0.01	0.03	0.02	0.94
0.08	0.28	0.53	0.11
0.0198	0.33663	0.45544	0.18811
0.17171	0.0101	0.64646	0.17171

MOTIF GTF2A2_1_C3.CCGGAAGTGs.sCACTTCCGG
letter-probability matrix: alength= 4 w= 10 nsites= 59
0.01	0.66	0.3	0.03
0.05	0.93	0.01	0.01
0.02	0.01	0.93	0.04
0.01	0.01	0.97	0.01
0.97	0.01	0.01	0.01
0.94	0.01	0.04	0.01
0.04	0.13	0.82	0.01
0.10101	0.13131	0.14141	0.62626
0.02	0.1	0.83	0.05
0.17	0.42	0.4	0.01

MOTIF GTF2B_1_C1.CCGGAAGTGgsG.CscCACTTCCGG
letter-probability matrix: alength= 4 w= 12 nsites= 267
0.0297	0.75247	0.19801	0.0198
0.0909	0.83838	0.0606	0.0101
0.02	0.01	0.96	0.01
0.01	0.01	0.97	0.01
0.95	0.02	0.02	0.01
0.97	0.01	0.01	0.01
0.13	0.02	0.84	0.01
0.17	0.08	0.09	0.66
0.0909	0.12121	0.65656	0.13131
0.29	0.28	0.38	0.05
0.0505	0.38383	0.45454	0.11111
0.0693	0.18811	0.68316	0.0594

MOTIF GTF2B_1_C2.csCAGCCAATCAg.cTGATTGGCTGsg
letter-probability matrix: alength= 4 w= 13 nsites= 133
0.12	0.4	0.25	0.23
0.07	0.35	0.42	0.16
0.0396	0.57425	0.17821	0.20792
0.7	0.02	0.27	0.01
0.15151	0.0303	0.73737	0.0808
0.01	0.97	0.01	0.01
0.0198	0.96039	0.0099	0.0099
0.97	0.01	0.01	0.01
0.95	0.01	0.03	0.01
0.0198	0.0297	0.0198	0.93069
0.0594	0.64356	0.27722	0.0198
0.66666	0.0505	0.27272	0.0101
0.1	0.3	0.54	0.06

MOTIF GTF2B_1_C3.GTGACGTCAC.GTGACGTCAC
letter-probability matrix: alength= 4 w= 10 nsites= 83
0.16831	0.23762	0.49504	0.099
0.0202	0.0202	0.0202	0.93939
0.02	0.01	0.83	0.14
0.97	0.01	0.01	0.01
0.02	0.93	0.02	0.03
0.0198	0.0693	0.89108	0.0198
0.01	0.01	0.01	0.97
0.02	0.96	0.01	0.01
0.97	0.01	0.01	0.01
0.0297	0.54455	0.25742	0.16831

MOTIF GTF2E2_2_C1.sa_CCGGAAGtGg.cCaCTTCCGG_ts
letter-probability matrix: alength= 4 w= 13 nsites= 159
0.17171	0.39393	0.36363	0.0707
0.37623	0.23762	0.23762	0.14851
0.2	0.36	0.35	0.09
0.01	0.69	0.28	0.02
0.09	0.86	0.03	0.02
0.0202	0.0101	0.95959	0.0101
0.01	0.01	0.97	0.01
0.89	0.03	0.07	0.01
0.94949	0.0202	0.0202	0.0101
0.09	0.05	0.85	0.01
0.12121	0.29292	0.10101	0.48484
0.07	0.26	0.52	0.15
0.25	0.29	0.45	0.01

MOTIF GTF2E2_2_C2.gCCGCCATCTTGgG.CcCAAGATGGCGGc
letter-probability matrix: alength= 4 w= 14 nsites= 226
0.0693	0.27722	0.46534	0.18811
0.09	0.63	0.15	0.13
0.0202	0.80808	0.14141	0.0303
0.0297	0.0198	0.94059	0.0099
0.0101	0.96969	0.0101	0.0101
0.01	0.97	0.01	0.01
0.9	0.02	0.02	0.06
0.0297	0.0198	0.0198	0.93069
0.01	0.65	0.13	0.21
0.0101	0.0303	0.0101	0.94949
0.0101	0.0303	0.0202	0.93939
0.10891	0.24752	0.60396	0.0396
0.16	0.29	0.41	0.14
0.18	0.21	0.54	0.07

MOTIF GTF2E2_2_C4.CrGsCGGAAGtg.caCTTCCGsCyG
letter-probability matrix: alength= 4 w= 12 nsites= 54
0.13131	0.51515	0.14141	0.21212
0.34	0.11	0.39	0.16
0.27	0.15	0.57	0.01
0.02	0.54	0.43	0.01
0.04	0.93	0.01	0.02
0.05	0.01	0.93	0.01
0.01	0.01	0.97	0.01
0.77	0.21	0.01	0.01
0.62626	0.21212	0.15151	0.0101
0.21212	0.18181	0.59595	0.0101
0.15151	0.25252	0.20202	0.39393
0.13	0.32	0.42	0.13

MOTIF GTF2E2_2_C5.gCCGCyrTCTTc.gAAGAyrGCGGc
letter-probability matrix: alength= 4 w= 12 nsites= 19
0.11	0.27	0.4	0.22
0.0099	0.78217	0.11881	0.0891
0.11881	0.76237	0.0396	0.0792
0.0099	0.0099	0.82178	0.15841
0.0099	0.89108	0.0594	0.0396
0.01	0.47	0.08	0.44
0.48	0.07	0.38	0.07
0.01	0.18	0.09	0.72
0.01	0.71	0.12	0.16
0.01	0.17	0.01	0.81
0.01	0.26	0.11	0.62
0.16	0.49	0.34	0.01

MOTIF GTF2E2_1_C1.s__CCGGAAGtGGc.gCCaCTTCCGG__s
letter-probability matrix: alength= 4 w= 14 nsites= 130
0.13	0.41	0.33	0.13
0.3	0.24	0.3	0.16
0.21212	0.35353	0.34343	0.0909
0.03	0.69	0.26	0.02
0.13	0.79	0.07	0.01
0.0202	0.0101	0.95959	0.0101
0.01	0.01	0.97	0.01
0.9	0.07	0.02	0.01
0.95959	0.0101	0.0202	0.0101
0.1	0.05	0.84	0.01
0.13	0.27	0.1	0.5
0.09	0.24	0.53	0.14
0.06	0.27	0.65	0.02
0.06	0.42	0.32	0.2

MOTIF GTF2E2_1_C2.csGCCGCCATCTTGggG.CccCAAGATGGCGGCsg
letter-probability matrix: alength= 4 w= 17 nsites= 188
0.12	0.5	0.29	0.09
0.15841	0.39603	0.37623	0.0693
0.01	0.04	0.82	0.13
0.02	0.86	0.08	0.04
0.16	0.73	0.09	0.02
0.05	0.02	0.91	0.02
0.01	0.97	0.01	0.01
0.01	0.97	0.01	0.01
0.96	0.01	0.01	0.02
0.02	0.02	0.02	0.94
0.02	0.63	0.19	0.16
0.02	0.02	0.02	0.94
0.01	0.01	0.01	0.97
0.08	0.11	0.69	0.12
0.1	0.26	0.48	0.16
0.16	0.32	0.46	0.06
0.0495	0.24752	0.55445	0.14851

MOTIF GTF2E2_1_C4.ggcCGGwAGtG.CaCTwCCGgcc
letter-probability matrix: alength= 4 w= 11 nsites= 80
0.14141	0.26262	0.43434	0.16161
0.20202	0.23232	0.40404	0.16161
0.01	0.63	0.35	0.01
0.06	0.91	0.01	0.02
0.01	0.07	0.91	0.01
0.01	0.01	0.97	0.01
0.39603	0.0891	0.0099	0.50495
0.9	0.02	0.01	0.07
0.0495	0.10891	0.83168	0.0099
0.21	0.3	0.02	0.47
0.08	0.23	0.56	0.13

MOTIF GTF2E2_1_C5.GTGACGTCAC.GTGACGTCAC
letter-probability matrix: alength= 4 w= 10 nsites= 59
0.18	0.2	0.54	0.08
0.01	0.01	0.01	0.97
0.01	0.01	0.97	0.01
0.97	0.01	0.01	0.01
0.0099	0.85148	0.0099	0.12871
0.12871	0.0099	0.85148	0.0099
0.01	0.01	0.01	0.97
0.01	0.97	0.01	0.01
0.97	0.01	0.01	0.01
0.08	0.55	0.2	0.17

MOTIF GTF2F1_1_C2.GTGACGTCAC.GTGACGTCAC
letter-probability matrix: alength= 4 w= 10 nsites= 47
0.0891	0.22772	0.62376	0.0594
0.01	0.01	0.01	0.97
0.01	0.01	0.97	0.01
0.97	0.01	0.01	0.01
0.01	0.76	0.01	0.22
0.22	0.01	0.76	0.01
0.01	0.01	0.01	0.97
0.01	0.97	0.01	0.01
0.97	0.01	0.01	0.01
0.0594	0.62376	0.22772	0.0891

MOTIF GTF2F1_1_C3.GCGCAcGCGCCG.CGGCGCgTGCGC
letter-probability matrix: alength= 4 w= 12 nsites= 166
0.0792	0.17821	0.56435	0.17821
0.05	0.92	0.02	0.01
0.13861	0.0099	0.84158	0.0099
0.01	0.97	0.01	0.01
0.97	0.01	0.01	0.01
0.14141	0.40404	0.30303	0.15151
0.01	0.07	0.91	0.01
0.05	0.93	0.01	0.01
0.01	0.03	0.88	0.08
0.01	0.97	0.01	0.01
0.16831	0.58415	0.20792	0.0396
0.21782	0.21782	0.52475	0.0396

MOTIF GTF2F1_1_C4.cCCGGAAGygg.ccrCTTCCGGg
letter-probability matrix: alength= 4 w= 11 nsites= 188
0.14	0.52	0.28	0.06
0.01	0.74	0.24	0.01
0.27	0.69	0.03	0.01
0.01	0.02	0.94	0.03
0.01	0.01	0.97	0.01
0.85148	0.0099	0.12871	0.0099
0.97	0.01	0.01	0.01
0.01	0.01	0.97	0.01
0.0693	0.37623	0.0792	0.47524
0.1	0.32	0.5	0.08
0.19801	0.28712	0.40594	0.10891

MOTIF GTF2F1_1_C5.cCACTTCCGGC.GCCGGAAGTGg
letter-probability matrix: alength= 4 w= 11 nsites= 81
0.0792	0.47524	0.24752	0.19801
0.01	0.75	0.23	0.01
0.7	0.01	0.14	0.15
0.01	0.9	0.03	0.06
0.01	0.2	0.01	0.78
0.01	0.01	0.05	0.93
0.01	0.97	0.01	0.01
0.01	0.96	0.01	0.02
0.01	0.01	0.74	0.24
0.17	0.23	0.53	0.07
0.13	0.5	0.23	0.14

MOTIF GTF2F1_3_C1.GsAGG_gGCGCs.sGCGCc_CCTsC
letter-probability matrix: alength= 4 w= 12 nsites= 249
0.05	0.27	0.54	0.14
0.11881	0.39603	0.44554	0.0396
0.56	0.2	0.06	0.18
0.01	0.01	0.97	0.01
0.22	0.2	0.57	0.01
0.15	0.31	0.38	0.16
0.06	0.35	0.58	0.01
0.0099	0.21782	0.76237	0.0099
0.01	0.84	0.01	0.14
0.0101	0.0101	0.95959	0.0202
0.01	0.84	0.14	0.01
0.09	0.43	0.36	0.12

MOTIF GTF2F1_3_C3.GCGCAcGCGCCG.CGGCGCgTGCGC
letter-probability matrix: alength= 4 w= 12 nsites= 87
0.13131	0.14141	0.54545	0.18181
0.01	0.91	0.04	0.04
0.01	0.06	0.92	0.01
0.01	0.92	0.06	0.01
0.71	0.22	0.01	0.06
0.27272	0.36363	0.18181	0.18181
0.0099	0.10891	0.87128	0.0099
0.04	0.94	0.01	0.01
0.01	0.01	0.95	0.03
0.01	0.97	0.01	0.01
0.26	0.59	0.14	0.01
0.17	0.24	0.51	0.08

MOTIF GTF2F1_3_C5.CgCGCC_sCTGsCs.sGsCAGs_GGCGcG
letter-probability matrix: alength= 4 w= 14 nsites= 334
0.12871	0.49504	0.24752	0.12871
0.21782	0.23762	0.42574	0.11881
0.01	0.77	0.01	0.21
0.0099	0.0099	0.87128	0.10891
0.01	0.91	0.07	0.01
0.04	0.79	0.16	0.01
0.19	0.34	0.39	0.08
0.0099	0.39603	0.45544	0.13861
0.01	0.81	0.17	0.01
0.26262	0.0101	0.16161	0.56565
0.08	0.26	0.61	0.05
0.0099	0.41584	0.53465	0.0396
0.16831	0.44554	0.20792	0.17821
0.0396	0.38613	0.46534	0.10891

MOTIF GTF2F1_4_C1.sgGTCACGTGACCs.sGGTCACGTGACcs
letter-probability matrix: alength= 4 w= 14 nsites= 299
0.14	0.37	0.36	0.13
0.16831	0.27722	0.37623	0.17821
0.18811	0.12871	0.63366	0.0495
0.03	0.14	0.07	0.76
0.0101	0.96969	0.0101	0.0101
0.97	0.01	0.01	0.01
0.01	0.89	0.02	0.08
0.0707	0.0404	0.87878	0.0101
0.02	0.01	0.01	0.96
0.01	0.01	0.97	0.01
0.92	0.03	0.04	0.01
0.01	0.84	0.04	0.11
0.15151	0.44444	0.22222	0.18181
0.17	0.36	0.34	0.13

MOTIF GTF2F1_4_C2.tTtTGGCA__GTGCCAAr.yTTGGCAC__TGCCAaAa
letter-probability matrix: alength= 4 w= 18 nsites= 248
0.21	0.27	0.01	0.51
0.01	0.2	0.13	0.66
0.02	0.39	0.02	0.57
0.01	0.04	0.01	0.94
0.01	0.01	0.97	0.01
0.01	0.02	0.96	0.01
0.02	0.95	0.01	0.02
0.65	0.11	0.04	0.2
0.32	0.29	0.16	0.23
0.22	0.23	0.3	0.25
0.16831	0.0792	0.58415	0.16831
0.21212	0.0303	0.13131	0.62626
0.0099	0.0099	0.96039	0.0198
0.01	0.97	0.01	0.01
0.01	0.97	0.01	0.01
0.95	0.02	0.02	0.01
0.68	0.02	0.28	0.02
0.42	0.15	0.37	0.06

MOTIF GTF2F1_4_C3.c__CCGGAAGtGgc.gcCaCTTCCGG__g
letter-probability matrix: alength= 4 w= 14 nsites= 120
0.12	0.46	0.28	0.14
0.27722	0.29702	0.26732	0.15841
0.23	0.36	0.31	0.1
0.0495	0.67326	0.24752	0.0297
0.0606	0.86868	0.0606	0.0101
0.0297	0.0099	0.95049	0.0099
0.01	0.01	0.97	0.01
0.89108	0.0693	0.0297	0.0099
0.96	0.02	0.01	0.01
0.1	0.05	0.84	0.01
0.11	0.28	0.07	0.54
0.03	0.19	0.64	0.14
0.23	0.26	0.43	0.08
0.07	0.42	0.27	0.24

MOTIF GTF2F1_4_C4.cgGCGCsTGCGC.GCGCAsGCGCcg
letter-probability matrix: alength= 4 w= 12 nsites= 189
0.06	0.41	0.31	0.22
0.09	0.17	0.44	0.3
0.01	0.01	0.97	0.01
0.07	0.9	0.02	0.01
0.01	0.01	0.97	0.01
0.02	0.9	0.06	0.02
0.18181	0.36363	0.36363	0.0909
0.04	0.01	0.24	0.71
0.01	0.03	0.95	0.01
0.01	0.95	0.03	0.01
0.01	0.02	0.94	0.03
0.18811	0.61386	0.0891	0.10891

MOTIF GTF2F1_5_C1.cg_GTCACGTGACCCs.sGGGTCACGTGAC_cg
letter-probability matrix: alength= 4 w= 16 nsites= 222
0.10891	0.39603	0.24752	0.24752
0.12	0.32	0.45	0.11
0.14	0.22	0.34	0.3
0.16	0.09	0.73	0.02
0.01	0.11	0.02	0.86
0.01	0.96	0.02	0.01
0.97	0.01	0.01	0.01
0.01	0.9	0.04	0.05
0.11111	0.0606	0.80808	0.0202
0.01	0.01	0.01	0.97
0.0101	0.0101	0.96969	0.0101
0.82178	0.0693	0.0891	0.0198
0.02	0.69	0.09	0.2
0.12121	0.50505	0.22222	0.15151
0.11	0.54	0.2	0.15
0.1	0.37	0.43	0.1

MOTIF GTF2F1_5_C2.ca_CCGGAAGtGgC.GcCaCTTCCGG_tg
letter-probability matrix: alength= 4 w= 14 nsites= 117
0.15	0.45	0.26	0.14
0.40404	0.21212	0.28282	0.10101
0.22	0.39	0.31	0.08
0.03	0.66	0.28	0.03
0.11	0.86	0.02	0.01
0.02	0.01	0.96	0.01
0.01	0.01	0.97	0.01
0.93	0.02	0.04	0.01
0.96	0.02	0.01	0.01
0.0707	0.0303	0.88888	0.0101
0.099	0.30693	0.14851	0.44554
0.0297	0.22772	0.69306	0.0495
0.15	0.27	0.52	0.06
0.01	0.51	0.23	0.25

MOTIF GTF2F1_5_C3.c_GCGCCTGCGC.GCGCAGGCGC_g
letter-probability matrix: alength= 4 w= 12 nsites= 259
0.11881	0.45544	0.18811	0.23762
0.07	0.25	0.3	0.38
0.07	0.06	0.86	0.01
0.12	0.84	0.02	0.02
0.01	0.06	0.91	0.02
0.01	0.73	0.23	0.03
0.23762	0.50495	0.19801	0.0594
0.17	0.01	0.01	0.81
0.01	0.22	0.76	0.01
0.0101	0.96969	0.0101	0.0101
0.01	0.01	0.94	0.04
0.08	0.76	0.09	0.07

MOTIF GTF2F1_6_C1.gyGgGTCACGTGACCs_C.G_sGGTCACGTGACcCrc
letter-probability matrix: alength= 4 w= 18 nsites= 423
0.03	0.37	0.59	0.01
0.0099	0.41584	0.10891	0.46534
0.12	0.24	0.51	0.13
0.14	0.26	0.47	0.13
0.19	0.2	0.58	0.03
0.03	0.22	0.1	0.65
0.01	0.96	0.02	0.01
0.97	0.01	0.01	0.01
0.01	0.91	0.02	0.06
0.0707	0.0303	0.88888	0.0101
0.02	0.01	0.01	0.96
0.01	0.02	0.96	0.01
0.89	0.03	0.07	0.01
0.01	0.74	0.09	0.16
0.11881	0.46534	0.22772	0.18811
0.13861	0.33663	0.37623	0.14851
0.21	0.35	0.29	0.15
0.05	0.6	0.27	0.08

MOTIF GTF2F1_6_C2.ccCGGAAGTGgc.gcCACTTCCGgg
letter-probability matrix: alength= 4 w= 12 nsites= 300
0.20202	0.40404	0.30303	0.0909
0.07	0.57	0.32	0.04
0.15841	0.81188	0.0198	0.0099
0.01	0.01	0.97	0.01
0.01	0.01	0.97	0.01
0.91	0.06	0.02	0.01
0.96	0.01	0.02	0.01
0.04	0.08	0.87	0.01
0.14	0.26	0.02	0.58
0.0693	0.10891	0.69306	0.12871
0.17	0.28	0.5	0.05
0.07	0.47	0.26	0.2

MOTIF GTF2F1_6_C3.gGTGAcGTCAcg.cgTGACgTCACc
letter-probability matrix: alength= 4 w= 12 nsites= 101
0.11	0.29	0.49	0.11
0.16	0.18	0.62	0.04
0.01	0.01	0.01	0.97
0.01	0.01	0.96	0.02
0.85	0.01	0.13	0.01
0.02	0.62	0.33	0.03
0.04	0.07	0.88	0.01
0.01	0.12	0.01	0.86
0.02	0.96	0.01	0.01
0.97	0.01	0.01	0.01
0.10101	0.44444	0.27272	0.18181
0.11	0.26	0.51	0.12

MOTIF GTF2F1_6_C4.gCCGCCATCTTgG.CcAAGATGGCGGc
letter-probability matrix: alength= 4 w= 13 nsites= 211
0.12	0.26	0.5	0.12
0.03	0.65	0.21	0.11
0.0693	0.74257	0.15841	0.0297
0.04	0.03	0.91	0.02
0.01	0.96	0.01	0.02
0.01	0.97	0.01	0.01
0.97	0.01	0.01	0.01
0.01	0.01	0.01	0.97
0.0101	0.66666	0.17171	0.15151
0.01	0.01	0.01	0.97
0.01	0.03	0.01	0.95
0.06	0.34	0.5	0.1
0.13861	0.20792	0.52475	0.12871

MOTIF GTF2F1_6_C5.sggGwCACGtGAC.GTCaCGTGwCccs
letter-probability matrix: alength= 4 w= 13 nsites= 155
0.14	0.34	0.43	0.09
0.17	0.31	0.44	0.08
0.20792	0.21782	0.42574	0.14851
0.20202	0.17171	0.61616	0.0101
0.47	0.06	0.01	0.46
0.03	0.92	0.04	0.01
0.91	0.01	0.01	0.07
0.0099	0.86138	0.0099	0.11881
0.06	0.01	0.92	0.01
0.38	0.01	0.05	0.56
0.01	0.01	0.97	0.01
0.64356	0.11881	0.22772	0.0099
0.07	0.55	0.2	0.18

MOTIF GTF2F1_7_C1.g_sGGTCACGTGACcs.sgGTCACGTGACCs_c
letter-probability matrix: alength= 4 w= 16 nsites= 361
0.13861	0.32673	0.51485	0.0198
0.099	0.32673	0.21782	0.35643
0.12	0.42	0.33	0.13
0.18181	0.23232	0.49494	0.0909
0.17	0.18	0.64	0.01
0.03	0.11	0.05	0.81
0.01	0.96	0.02	0.01
0.97	0.01	0.01	0.01
0.0101	0.91919	0.0303	0.0404
0.0404	0.0202	0.92929	0.0101
0.02	0.01	0.01	0.96
0.0101	0.0101	0.96969	0.0101
0.8	0.04	0.14	0.02
0.0202	0.67676	0.13131	0.17171
0.25	0.35	0.26	0.14
0.13861	0.38613	0.32673	0.14851

MOTIF GTF2F1_7_C2.scCGGAAGtGGc.gCCaCTTCCGgs
letter-probability matrix: alength= 4 w= 12 nsites= 282
0.16	0.33	0.4	0.11
0.06	0.57	0.35	0.02
0.12	0.85	0.02	0.01
0.01	0.01	0.97	0.01
0.01	0.01	0.97	0.01
0.86	0.04	0.07	0.03
0.96	0.01	0.01	0.02
0.02	0.08	0.89	0.01
0.12871	0.28712	0.0198	0.56435
0.03	0.16	0.69	0.12
0.2	0.25	0.5	0.05
0.10891	0.41584	0.26732	0.20792

MOTIF GTF2F1_7_C3.gCCGCCATCTTgG.CcAAGATGGCGGc
letter-probability matrix: alength= 4 w= 13 nsites= 298
0.07	0.28	0.55	0.1
0.0404	0.73737	0.14141	0.0808
0.0404	0.84848	0.0808	0.0303
0.0404	0.0101	0.92929	0.0202
0.02	0.96	0.01	0.01
0.01	0.97	0.01	0.01
0.96	0.02	0.01	0.01
0.01	0.01	0.01	0.97
0.01	0.7	0.1	0.19
0.0198	0.0099	0.0099	0.96039
0.01	0.03	0.01	0.95
0.0693	0.33663	0.49504	0.099
0.1	0.26	0.53	0.11

MOTIF GTF2F1_7_C4.csGTGACGTCAcs.sgTGACGTCACsg
letter-probability matrix: alength= 4 w= 13 nsites= 83
0.05	0.43	0.32	0.2
0.09	0.34	0.42	0.15
0.16831	0.24752	0.53465	0.0495
0.01	0.01	0.01	0.97
0.01	0.01	0.96	0.02
0.80808	0.0101	0.17171	0.0101
0.0202	0.71717	0.21212	0.0505
0.09	0.06	0.83	0.02
0.04	0.21	0.01	0.74
0.04	0.94	0.01	0.01
0.97	0.01	0.01	0.01
0.05	0.51	0.26	0.18
0.0792	0.38613	0.38613	0.14851

MOTIF GTF2F1_8_C1.ssGCCGCCATCTTGgg.ccCAAGATGGCGGCss
letter-probability matrix: alength= 4 w= 16 nsites= 274
0.03	0.47	0.42	0.08
0.12871	0.46534	0.36633	0.0396
0.0404	0.0606	0.79797	0.10101
0.11	0.64	0.19	0.06
0.20202	0.57575	0.13131	0.0909
0.0404	0.0202	0.91919	0.0202
0.01	0.97	0.01	0.01
0.01	0.97	0.01	0.01
0.94949	0.0202	0.0101	0.0202
0.02	0.03	0.02	0.93
0.02	0.61	0.17	0.2
0.02	0.01	0.01	0.96
0.01	0.02	0.02	0.95
0.0606	0.13131	0.63636	0.17171
0.14	0.31	0.45	0.1
0.21	0.25	0.42	0.12

MOTIF GTF2F1_8_C2.a_CCGGAAGTGGC.GCCACTTCCGG_t
letter-probability matrix: alength= 4 w= 13 nsites= 208
0.32	0.2	0.24	0.24
0.25	0.33	0.31	0.11
0.03	0.75	0.2	0.02
0.21	0.74	0.03	0.02
0.01	0.01	0.97	0.01
0.01	0.01	0.97	0.01
0.94059	0.0297	0.0198	0.0099
0.96	0.01	0.02	0.01
0.13	0.04	0.82	0.01
0.14	0.23	0.05	0.58
0.07	0.09	0.72	0.12
0.16161	0.21212	0.58585	0.0404
0.0792	0.49504	0.22772	0.19801

MOTIF GTF2F1_8_C3.cTCTCGCGAGAA.TTCTCGCGAGAg
letter-probability matrix: alength= 4 w= 12 nsites= 131
0.24	0.44	0.12	0.2
0.02	0.05	0.03	0.9
0.08	0.9	0.01	0.01
0.0099	0.0792	0.0198	0.89108
0.01	0.97	0.01	0.01
0.01	0.01	0.96	0.02
0.01	0.91	0.07	0.01
0.01	0.01	0.97	0.01
0.88	0.01	0.1	0.01
0.0202	0.0202	0.80808	0.15151
0.84	0.07	0.08	0.01
0.5	0.16	0.2	0.14

MOTIF GTF2F1_8_C5.GCGCA_GCGC.GCGC_TGCGC
letter-probability matrix: alength= 4 w= 10 nsites= 125
0.08	0.14	0.58	0.2
0.0594	0.88118	0.0495	0.0099
0.0198	0.10891	0.86138	0.0099
0.01	0.92	0.06	0.01
0.89	0.01	0.01	0.09
0.28	0.25	0.17	0.3
0.01	0.09	0.89	0.01
0.01	0.92	0.05	0.02
0.0099	0.0099	0.86138	0.11881
0.0099	0.89108	0.0594	0.0396

MOTIF GTF2F1_9_C1.c__CCGGAAGtGgc.gcCaCTTCCGG__g
letter-probability matrix: alength= 4 w= 14 nsites= 99
0.27	0.42	0.14	0.17
0.38	0.17	0.33	0.12
0.24242	0.33333	0.33333	0.0909
0.06	0.62	0.3	0.02
0.19801	0.74257	0.0297	0.0297
0.01	0.01	0.97	0.01
0.01	0.01	0.97	0.01
0.92	0.03	0.04	0.01
0.95	0.01	0.03	0.01
0.13	0.04	0.82	0.01
0.13861	0.27722	0.0594	0.52475
0.099	0.12871	0.66336	0.10891
0.18	0.32	0.49	0.01
0.0303	0.43434	0.28282	0.25252

MOTIF GTF2F1_9_C2.cTCTCGCGAGAa.tTCTCGCGAGAg
letter-probability matrix: alength= 4 w= 12 nsites= 141
0.26	0.43	0.12	0.19
0.02	0.04	0.03	0.91
0.06	0.92	0.01	0.01
0.01	0.04	0.02	0.93
0.01	0.97	0.01	0.01
0.01	0.01	0.96	0.02
0.0101	0.94949	0.0202	0.0202
0.01	0.01	0.97	0.01
0.91919	0.0101	0.0606	0.0101
0.02	0.02	0.86	0.1
0.9	0.02	0.07	0.01
0.44	0.15	0.23	0.18

MOTIF GTF2F1_9_C3.gCCGCCATCTTGggG.CccCAAGATGGCGGc
letter-probability matrix: alength= 4 w= 15 nsites= 191
0.099	0.30693	0.47524	0.11881
0.0303	0.63636	0.17171	0.16161
0.13	0.65	0.12	0.1
0.05	0.02	0.9	0.03
0.01	0.97	0.01	0.01
0.01	0.97	0.01	0.01
0.94059	0.0297	0.0099	0.0198
0.02	0.02	0.02	0.94
0.02	0.58	0.17	0.23
0.01	0.01	0.01	0.97
0.01	0.01	0.03	0.95
0.04	0.12	0.69	0.15
0.15	0.25	0.45	0.15
0.27722	0.24752	0.39603	0.0792
0.07	0.11	0.62	0.2

MOTIF GTF2F1_10_C1.sc_GCCGCCATCTTGg_G.C_cCAAGATGGCGGC_gs
letter-probability matrix: alength= 4 w= 18 nsites= 180
0.17	0.37	0.43	0.03
0.04	0.52	0.29	0.15
0.20202	0.39393	0.35353	0.0505
0.1	0.02	0.81	0.07
0.0693	0.67326	0.16831	0.0891
0.22772	0.57425	0.13861	0.0594
0.0297	0.0198	0.93069	0.0198
0.01	0.97	0.01	0.01
0.01	0.97	0.01	0.01
0.93	0.04	0.01	0.02
0.0198	0.0297	0.0396	0.91089
0.02	0.57	0.2	0.21
0.02	0.03	0.02	0.93
0.0099	0.0297	0.0297	0.93069
0.0792	0.18811	0.54455	0.18811
0.16	0.26	0.48	0.1
0.28	0.31	0.37	0.04
0.11881	0.099	0.60396	0.17821

MOTIF GTF2F1_10_C2.g_TCTCGCGAGA_c.g_TCTCGCGAGA_c
letter-probability matrix: alength= 4 w= 14 nsites= 151
0.32673	0.14851	0.43564	0.0891
0.27	0.26	0.13	0.34
0.0297	0.12871	0.0495	0.79207
0.20202	0.75757	0.0202	0.0202
0.0101	0.0606	0.0202	0.90909
0.01	0.97	0.01	0.01
0.01	0.01	0.96	0.02
0.0101	0.95959	0.0202	0.0101
0.01	0.01	0.97	0.01
0.93	0.01	0.05	0.01
0.01	0.01	0.9	0.08
0.92	0.02	0.05	0.01
0.29	0.13	0.35	0.23
0.0891	0.43564	0.14851	0.32673

MOTIF GTF2F1_10_C3.a_CCGGAAGtGg.cCaCTTCCGG_t
letter-probability matrix: alength= 4 w= 12 nsites= 121
0.46534	0.12871	0.29702	0.10891
0.29	0.29	0.33	0.09
0.08	0.61	0.3	0.01
0.2	0.76	0.02	0.02
0.0101	0.0101	0.96969	0.0101
0.01	0.01	0.97	0.01
0.91	0.02	0.06	0.01
0.97	0.01	0.01	0.01
0.13	0.03	0.83	0.01
0.12	0.27	0.09	0.52
0.0909	0.24242	0.51515	0.15151
0.14	0.3	0.54	0.02

MOTIF GTF2F1_11_C1.gcsGCCGCCATCTTGgcG.CgcCAAGATGGCGGCsgc
letter-probability matrix: alength= 4 w= 18 nsites= 422
0.09	0.34	0.45	0.12
0.0808	0.51515	0.31313	0.0909
0.15151	0.44444	0.37373	0.0303
0.04	0.02	0.81	0.13
0.0303	0.80808	0.10101	0.0606
0.18	0.68	0.12	0.02
0.0198	0.0198	0.94059	0.0198
0.02	0.96	0.01	0.01
0.01	0.97	0.01	0.01
0.96	0.01	0.01	0.02
0.0198	0.0198	0.0297	0.93069
0.01	0.64	0.21	0.14
0.02	0.03	0.03	0.92
0.01	0.02	0.01	0.96
0.08	0.17	0.62	0.13
0.14	0.24	0.46	0.16
0.18811	0.42574	0.31683	0.0693
0.11881	0.18811	0.51485	0.17821

MOTIF GTF2F1_11_C2.c__CCGGAAGtGgc.gcCaCTTCCGG__g
letter-probability matrix: alength= 4 w= 14 nsites= 335
0.17171	0.42424	0.30303	0.10101
0.25	0.27	0.35	0.13
0.2	0.37	0.36	0.07
0.04	0.66	0.28	0.02
0.06	0.87	0.06	0.01
0.02	0.01	0.96	0.01
0.0198	0.0099	0.96039	0.0099
0.83	0.11	0.05	0.01
0.96	0.01	0.01	0.02
0.11	0.07	0.81	0.01
0.13	0.3	0.1	0.47
0.07	0.21	0.58	0.14
0.12	0.32	0.55	0.01
0.08	0.5	0.28	0.14

MOTIF GTF3C5_1_C1.c_gCGCCcCCTsct.agsAGGgGGCGc_g
letter-probability matrix: alength= 4 w= 14 nsites= 140
0.14	0.42	0.3	0.14
0.31	0.2	0.38	0.11
0.0404	0.33333	0.53535	0.0909
0.01	0.96	0.01	0.02
0.0099	0.0198	0.96039	0.0099
0.01	0.97	0.01	0.01
0.02	0.84	0.03	0.11
0.19	0.49	0.04	0.28
0.01	0.69	0.01	0.29
0.01	0.97	0.01	0.01
0.03	0.01	0.01	0.95
0.04	0.45	0.35	0.16
0.01	0.49	0.36	0.14
0.18	0.29	0.13	0.4

MOTIF GTF3C5_1_C3.gCCsCCTGgTGcr.ygCAcCAGGsGGc
letter-probability matrix: alength= 4 w= 13 nsites= 66
0.04	0.39	0.56	0.01
0.01	0.97	0.01	0.01
0.01	0.89	0.01	0.09
0.11	0.46	0.41	0.02
0.01	0.81	0.01	0.17
0.01	0.97	0.01	0.01
0.01	0.01	0.01	0.97
0.0594	0.0396	0.87128	0.0297
0.07	0.3	0.5	0.13
0.16	0.27	0.01	0.56
0.01	0.01	0.96	0.02
0.07	0.5	0.28	0.15
0.42	0.16	0.35	0.07

MOTIF GTF3C5_1_C5.CaGCGCcgGCTgc_G.C_gcAGCcgGCGCtG
letter-probability matrix: alength= 4 w= 15 nsites= 70
0.08	0.74	0.02	0.16
0.38383	0.27272	0.18181	0.16161
0.01	0.27	0.63	0.09
0.01	0.97	0.01	0.01
0.11	0.01	0.71	0.17
0.01	0.97	0.01	0.01
0.17	0.48	0.26	0.09
0.08	0.21	0.41	0.3
0.09	0.28	0.59	0.04
0.01	0.97	0.01	0.01
0.21	0.01	0.01	0.77
0.0099	0.36633	0.49504	0.12871
0.01	0.62	0.36	0.01
0.01	0.38	0.28	0.33
0.11881	0.22772	0.53465	0.11881

MOTIF GTF3C5_2_C1.sCAGgcGGCGCC.GGCGCCgcCTGs
letter-probability matrix: alength= 4 w= 12 nsites= 78
0.0891	0.40594	0.46534	0.0396
0.0792	0.69306	0.19801	0.0297
0.91	0.01	0.01	0.07
0.01	0.01	0.97	0.01
0.37623	0.0099	0.60396	0.0099
0.13	0.48	0.35	0.04
0.19	0.04	0.75	0.02
0.01	0.18	0.8	0.01
0.23232	0.73737	0.0101	0.0202
0.05	0.01	0.93	0.01
0.01	0.69	0.26	0.04
0.02	0.55	0.2	0.23

MOTIF GTF3C5_2_C4.c_AGgGsGCGC_c.g_GCGCsCcCT_g
letter-probability matrix: alength= 4 w= 13 nsites= 36
0.08	0.51	0.27	0.14
0.3	0.35	0.16	0.19
0.68	0.01	0.18	0.13
0.01	0.01	0.97	0.01
0.37	0.01	0.61	0.01
0.28	0.01	0.57	0.14
0.0099	0.47524	0.40594	0.10891
0.01	0.06	0.92	0.01
0.07	0.91	0.01	0.01
0.11881	0.0099	0.86138	0.0099
0.01	0.96	0.01	0.02
0.11881	0.29702	0.31683	0.26732
0.1	0.41	0.3	0.19

MOTIF HAND1_2_C1.sTGACAgw__CCAGA.TCTGG__wcTGTCAs
letter-probability matrix: alength= 4 w= 15 nsites= 180
0.02	0.42	0.5	0.06
0.15841	0.24752	0.0099	0.58415
0.05	0.01	0.93	0.01
0.96	0.02	0.01	0.01
0.02	0.75	0.22	0.01
0.82	0.01	0.16	0.01
0.0594	0.30693	0.45544	0.17821
0.4	0.08	0.14	0.38
0.29702	0.22772	0.21782	0.25742
0.37	0.29	0.13	0.21
0.0792	0.69306	0.20792	0.0198
0.01	0.97	0.01	0.01
0.97	0.01	0.01	0.01
0.01	0.01	0.97	0.01
0.69696	0.11111	0.18181	0.0101

MOTIF HAND1_2_C2.CTGGa_w_y_TCAr.yTGA_r_w_tCCAG
letter-probability matrix: alength= 4 w= 14 nsites= 210
0.01	0.97	0.01	0.01
0.05	0.01	0.01	0.93
0.01	0.01	0.97	0.01
0.01	0.21	0.65	0.13
0.5	0.07	0.35	0.08
0.18	0.24	0.26	0.32
0.43	0.08	0.06	0.43
0.36	0.14	0.21	0.29
0.13	0.34	0.1	0.43
0.27	0.32	0.4	0.01
0.05	0.01	0.03	0.91
0.0099	0.95049	0.0198	0.0198
0.68316	0.0099	0.0099	0.29702
0.44554	0.099	0.43564	0.0198

MOTIF HAND2_1_C1.ggcCTGGa_w_TGTCAgC.GcTGACA_w_tCCAGgcc
letter-probability matrix: alength= 4 w= 18 nsites= 243
0.11	0.36	0.51	0.02
0.25	0.11	0.45	0.19
0.01	0.43	0.23	0.33
0.01	0.97	0.01	0.01
0.01	0.01	0.01	0.97
0.01	0.01	0.97	0.01
0.0099	0.22772	0.65346	0.10891
0.4	0.08	0.3	0.22
0.28	0.25	0.17	0.3
0.42574	0.12871	0.0396	0.40594
0.2	0.31	0.27	0.22
0.03	0.12	0.02	0.83
0.05	0.28	0.62	0.05
0.02	0.02	0.01	0.95
0.0198	0.94059	0.0198	0.0198
0.68	0.07	0.01	0.24
0.33663	0.19801	0.45544	0.0099
0.0297	0.59405	0.20792	0.16831

MOTIF HAND2_1_C2.ccwGGAATGTGg.cCACATTCCwgg
letter-probability matrix: alength= 4 w= 12 nsites= 59
0.13	0.45	0.14	0.28
0.14	0.52	0.28	0.06
0.49	0.02	0.02	0.47
0.0891	0.0099	0.85148	0.0495
0.03	0.01	0.95	0.01
0.87128	0.10891	0.0099	0.0099
0.94	0.01	0.03	0.02
0.01	0.01	0.01	0.97
0.01	0.15	0.62	0.22
0.15	0.25	0.01	0.59
0.04	0.21	0.6	0.15
0.22772	0.17821	0.35643	0.23762

MOTIF HAND2_1_C3.CCTGACAt_ttCCAGr.yCTGGaa_aTGTCAGG
letter-probability matrix: alength= 4 w= 16 nsites= 82
0.0099	0.83168	0.0198	0.13861
0.09	0.74	0.06	0.11
0.19801	0.0099	0.0297	0.76237
0.01	0.01	0.97	0.01
0.96	0.02	0.01	0.01
0.01	0.63	0.23	0.13
0.60396	0.0693	0.0495	0.27722
0.24	0.16	0.24	0.36
0.24752	0.31683	0.099	0.33663
0.16161	0.30303	0.12121	0.41414
0.26	0.2	0.12	0.42
0.02	0.67	0.3	0.01
0.0198	0.96039	0.0099	0.0099
0.97	0.01	0.01	0.01
0.01	0.14	0.83	0.02
0.38613	0.12871	0.46534	0.0198

MOTIF HAND2_1_C5.GACATtr_CCAGaCA.TGtCTGG_yaATGTC
letter-probability matrix: alength= 4 w= 15 nsites= 79
0.14851	0.11881	0.72277	0.0099
0.72277	0.21782	0.0099	0.0495
0.01	0.67	0.3	0.02
0.96	0.02	0.01	0.01
0.18811	0.14851	0.21782	0.44554
0.23	0.26	0.02	0.49
0.44	0.06	0.34	0.16
0.16	0.22	0.32	0.3
0.11881	0.67326	0.19801	0.0099
0.02	0.96	0.01	0.01
0.83	0.01	0.01	0.15
0.02	0.01	0.96	0.01
0.50495	0.20792	0.25742	0.0297
0.0198	0.80198	0.14851	0.0297
0.74	0.2	0.01	0.05

MOTIF HAND2_2_C1.gg_CATCTGgy.rcCAGATG_cc
letter-probability matrix: alength= 4 w= 11 nsites= 94
0.27272	0.25252	0.41414	0.0606
0.31313	0.12121	0.52525	0.0404
0.3	0.36	0.24	0.1
0.1	0.81	0.04	0.05
0.93	0.04	0.01	0.02
0.0099	0.0099	0.21782	0.76237
0.10891	0.79207	0.0891	0.0099
0.0198	0.0099	0.0099	0.96039
0.01	0.01	0.97	0.01
0.04	0.23	0.42	0.31
0.14	0.38	0.1	0.38

MOTIF HAND2_2_C2.TCTGGAww_TgTCAa.tTGAcA_wwTCCAGA
letter-probability matrix: alength= 4 w= 15 nsites= 185
0.0594	0.12871	0.11881	0.69306
0.01	0.97	0.01	0.01
0.07	0.01	0.01	0.91
0.01	0.01	0.97	0.01
0.01	0.24	0.51	0.24
0.46	0.14	0.21	0.19
0.33	0.16	0.14	0.37
0.49	0.1	0.01	0.4
0.37	0.19	0.15	0.29
0.17	0.02	0.01	0.8
0.22222	0.26262	0.48484	0.0303
0.01	0.01	0.09	0.89
0.03	0.78	0.01	0.18
0.74	0.03	0.03	0.2
0.55445	0.0396	0.31683	0.0891

MOTIF HAND2_2_C3.wAATtwAATTw.wAATTwaATTw
letter-probability matrix: alength= 4 w= 11 nsites= 118
0.43	0.05	0.02	0.5
0.70297	0.0099	0.16831	0.11881
0.97	0.01	0.01	0.01
0.09	0.15	0.01	0.75
0.09	0.18	0.26	0.47
0.40594	0.14851	0.0891	0.35643
0.59	0.22	0.18	0.01
0.72	0.01	0.05	0.22
0.01	0.01	0.01	0.97
0.18	0.18	0.01	0.63
0.42	0.03	0.1	0.45

MOTIF HAND2_2_C4.GACAGA_wcCAGA.TCTGgw_TCTGTC
letter-probability matrix: alength= 4 w= 13 nsites= 100
0.29	0.01	0.69	0.01
0.82178	0.0099	0.15841	0.0099
0.11881	0.58415	0.16831	0.12871
0.9	0.01	0.01	0.08
0.06	0.12	0.57	0.25
0.63366	0.0198	0.099	0.24752
0.4	0.21	0.08	0.31
0.43564	0.0099	0.099	0.45544
0.27	0.5	0.17	0.06
0.01	0.97	0.01	0.01
0.97	0.01	0.01	0.01
0.01	0.03	0.95	0.01
0.61	0.09	0.29	0.01

MOTIF HAND2_3_C1.rtCTGGAtwat_TCAat.atTGA_atwaTCCAGay
letter-probability matrix: alength= 4 w= 17 nsites= 143
0.44	0.04	0.38	0.14
0.06	0.32	0.18	0.44
0.03	0.95	0.01	0.01
0.02	0.01	0.01	0.96
0.01	0.01	0.97	0.01
0.01	0.23	0.56	0.2
0.58	0.11	0.07	0.24
0.25	0.24	0.1	0.41
0.5	0.05	0.01	0.44
0.38	0.23	0.1	0.29
0.15	0.29	0.08	0.48
0.36	0.23	0.34	0.07
0.02	0.01	0.02	0.95
0.04	0.82	0.01	0.13
0.78787	0.0303	0.0101	0.17171
0.5	0.13	0.3	0.07
0.2	0.29	0.01	0.5

MOTIF HAND2_3_C2.GcCATCTG_c.g_CAGATGgC
letter-probability matrix: alength= 4 w= 10 nsites= 109
0.25	0.02	0.57	0.16
0.25	0.39	0.24	0.12
0.0396	0.89108	0.0198	0.0495
0.94	0.02	0.01	0.03
0.01	0.01	0.26	0.72
0.0495	0.77227	0.15841	0.0198
0.02	0.01	0.01	0.96
0.01	0.01	0.97	0.01
0.02	0.21	0.42	0.35
0.17171	0.42424	0.12121	0.28282

MOTIF HAND2_3_C3.GACAgw_w_CAGA.TCTG_w_wcTGTC
letter-probability matrix: alength= 4 w= 13 nsites= 120
0.11881	0.0891	0.78217	0.0099
0.93	0.01	0.05	0.01
0.16831	0.63366	0.12871	0.0693
0.97	0.01	0.01	0.01
0.01	0.26	0.49	0.24
0.41584	0.0495	0.0495	0.48514
0.23	0.34	0.1	0.33
0.42	0.04	0.14	0.4
0.29	0.37	0.27	0.07
0.01	0.97	0.01	0.01
0.97	0.01	0.01	0.01
0.01	0.01	0.97	0.01
0.64	0.1	0.25	0.01

MOTIF HAND2_3_C4.TCTGGtt__TGTCA.TGACA__aaCCAGA
letter-probability matrix: alength= 4 w= 14 nsites= 335
0.099	0.12871	0.0198	0.75247
0.03	0.95	0.01	0.01
0.03	0.01	0.01	0.95
0.01	0.01	0.97	0.01
0.0101	0.19191	0.57575	0.22222
0.21782	0.18811	0.22772	0.36633
0.3	0.13	0.07	0.5
0.38	0.2	0.09	0.33
0.36363	0.28282	0.0707	0.28282
0.01	0.01	0.01	0.97
0.0198	0.20792	0.67326	0.099
0.01	0.01	0.02	0.96
0.0099	0.87128	0.0099	0.10891
0.66336	0.0099	0.14851	0.17821

MOTIF HAND2_4_C1.g_CATCTG_cy.rg_CAGATG_c
letter-probability matrix: alength= 4 w= 11 nsites= 47
0.31	0.07	0.51	0.11
0.26	0.37	0.31	0.06
0.0202	0.93939	0.0202	0.0202
0.95	0.02	0.01	0.02
0.01	0.01	0.31	0.67
0.04	0.88	0.06	0.02
0.02	0.01	0.01	0.96
0.01	0.01	0.97	0.01
0.02	0.29	0.35	0.34
0.07	0.44	0.21	0.28
0.17	0.39	0.08	0.36

MOTIF HAND2_4_C2.CTGg_aa_yaTCAa.tTGAtr_tt_cCAG
letter-probability matrix: alength= 4 w= 14 nsites= 34
0.0099	0.96039	0.0099	0.0198
0.02	0.01	0.01	0.96
0.01	0.01	0.97	0.01
0.01	0.19	0.51	0.29
0.35	0.04	0.29	0.32
0.35	0.21	0.26	0.18
0.5	0.12	0.02	0.36
0.31	0.16	0.29	0.24
0.1	0.34	0.15	0.41
0.46	0.13	0.33	0.08
0.0198	0.0099	0.0198	0.95049
0.01	0.82	0.02	0.15
0.83	0.01	0.01	0.15
0.40404	0.29292	0.29292	0.0101

MOTIF HAND2_4_C3.wtCTG_w_tcTGTC.GACAga_w_CAGaw
letter-probability matrix: alength= 4 w= 14 nsites= 141
0.43	0.01	0.16	0.4
0.01	0.31	0.07	0.61
0.01	0.97	0.01	0.01
0.01	0.01	0.01	0.97
0.01	0.01	0.97	0.01
0.06	0.32	0.37	0.25
0.43	0.17	0.06	0.34
0.29292	0.12121	0.29292	0.29292
0.32	0.08	0.17	0.43
0.29	0.53	0.17	0.01
0.01	0.01	0.01	0.97
0.02	0.3	0.62	0.06
0.01	0.09	0.01	0.89
0.01	0.75	0.01	0.23

MOTIF HAND2_4_C4.tTCTGgwww_CATCA.TGATG_wwwcCAGAa
letter-probability matrix: alength= 4 w= 15 nsites= 159
0.29	0.01	0.28	0.42
0.13	0.21	0.01	0.65
0.01	0.93	0.03	0.03
0.02	0.01	0.01	0.96
0.01	0.02	0.96	0.01
0.0101	0.23232	0.48484	0.27272
0.45	0.01	0.17	0.37
0.35	0.12	0.13	0.4
0.39	0.09	0.08	0.44
0.12	0.39	0.18	0.31
0.05	0.73	0.03	0.19
0.74257	0.14851	0.0099	0.099
0.01	0.01	0.27	0.71
0.02	0.83	0.01	0.14
0.62376	0.0891	0.14851	0.13861

MOTIF HAND2_4_C5.cTCTGG_wwtTGTCA.TGACAaww_CCAGAg
letter-probability matrix: alength= 4 w= 15 nsites= 153
0.23	0.43	0.3	0.04
0.11881	0.12871	0.0693	0.68316
0.01	0.97	0.01	0.01
0.05	0.01	0.01	0.93
0.01	0.01	0.97	0.01
0.01	0.23	0.51	0.25
0.18	0.29	0.32	0.21
0.41584	0.12871	0.0396	0.41584
0.33663	0.099	0.14851	0.41584
0.22772	0.22772	0.20792	0.33663
0.01	0.01	0.01	0.97
0.01	0.24	0.56	0.19
0.01	0.01	0.01	0.97
0.01	0.71	0.03	0.25
0.60606	0.0101	0.19191	0.19191

MOTIF HBP1_2_C1.C__CCGGAAGTGgc.gcCACTTCCGG__G
letter-probability matrix: alength= 4 w= 14 nsites= 213
0.13861	0.49504	0.23762	0.12871
0.32	0.27	0.27	0.14
0.21	0.35	0.36	0.08
0.0396	0.68316	0.24752	0.0297
0.0808	0.86868	0.0404	0.0101
0.01	0.01	0.97	0.01
0.01	0.01	0.97	0.01
0.90909	0.0404	0.0404	0.0101
0.94	0.01	0.04	0.01
0.08	0.06	0.85	0.01
0.1	0.25	0.08	0.57
0.03	0.18	0.66	0.13
0.14	0.3	0.52	0.04
0.0693	0.45544	0.29702	0.17821

MOTIF HBP1_2_C2.TgTCsgTGGTGCTGAA_g.c_TTCAGCACCAcsGAcA
letter-probability matrix: alength= 4 w= 18 nsites= 129
0.0396	0.0297	0.14851	0.78217
0.0099	0.13861	0.51485	0.33663
0.0396	0.0495	0.0891	0.82178
0.01	0.9	0.03	0.06
0.01	0.49	0.46	0.04
0.23	0.28	0.37	0.12
0.19191	0.14141	0.10101	0.56565
0.03	0.01	0.94	0.02
0.0101	0.0202	0.95959	0.0101
0.0198	0.0198	0.0099	0.95049
0.02	0.05	0.86	0.07
0.0202	0.86868	0.10101	0.0101
0.0101	0.0101	0.0101	0.96969
0.01	0.01	0.97	0.01
0.86	0.09	0.03	0.02
0.71287	0.17821	0.0396	0.0693
0.36	0.24	0.28	0.12
0.0909	0.32323	0.55555	0.0303

MOTIF HBP1_2_C3.kCTGTCCC_GGTGCTGm.kCAGCACC_GGGACAGm
letter-probability matrix: alength= 4 w= 17 nsites= 180
0.0396	0.13861	0.40594	0.41584
0.0099	0.89108	0.0495	0.0495
0.0495	0.0099	0.099	0.84158
0.0099	0.0792	0.88118	0.0297
0.08	0.01	0.18	0.73
0.05	0.91	0.01	0.03
0.03	0.92	0.04	0.01
0.16	0.55	0.2	0.09
0.31313	0.27272	0.0808	0.33333
0.06	0.24	0.5	0.2
0.01	0.07	0.91	0.01
0.0693	0.0396	0.0099	0.88118
0.0099	0.099	0.85148	0.0396
0.01	0.89	0.01	0.09
0.04	0.05	0.01	0.9
0.02	0.01	0.91	0.06
0.40594	0.41584	0.11881	0.0594

MOTIF HBP1_2_C4.CtTGGTGCTGAAc.gTTCAGCACCAaG
letter-probability matrix: alength= 4 w= 13 nsites= 47
0.0396	0.71287	0.12871	0.11881
0.11	0.13	0.26	0.5
0.16161	0.17171	0.0101	0.65656
0.02	0.04	0.83	0.11
0.01	0.01	0.97	0.01
0.0693	0.0099	0.0099	0.91089
0.02	0.22	0.75	0.01
0.01	0.94	0.02	0.03
0.01	0.01	0.01	0.97
0.01	0.01	0.97	0.01
0.82	0.04	0.13	0.01
0.55	0.25	0.08	0.12
0.15	0.43	0.31	0.11

MOTIF HBP1_2_C5.sgGtCACGTGacs.sgtCACGTGaCcs
letter-probability matrix: alength= 4 w= 13 nsites= 104
0.10101	0.39393	0.43434	0.0707
0.09	0.32	0.45	0.14
0.07	0.13	0.78	0.02
0.0202	0.33333	0.0404	0.60606
0.01	0.97	0.01	0.01
0.97	0.01	0.01	0.01
0.0101	0.77777	0.20202	0.0101
0.0495	0.0594	0.88118	0.0099
0.01	0.01	0.01	0.97
0.01	0.01	0.97	0.01
0.51515	0.15151	0.29292	0.0404
0.03	0.57	0.3	0.1
0.17	0.37	0.4	0.06

MOTIF HBP1_3_C1.s__CCGGAAGtGgc.gcCaCTTCCGG__s
letter-probability matrix: alength= 4 w= 14 nsites= 232
0.13	0.41	0.32	0.14
0.28712	0.31683	0.27722	0.11881
0.22772	0.31683	0.38613	0.0693
0.0693	0.61386	0.29702	0.0198
0.13	0.83	0.03	0.01
0.01	0.01	0.97	0.01
0.01	0.01	0.97	0.01
0.92	0.03	0.04	0.01
0.95959	0.0101	0.0202	0.0101
0.08	0.06	0.85	0.01
0.0909	0.29292	0.0404	0.57575
0.0396	0.13861	0.67326	0.14851
0.15	0.28	0.55	0.02
0.0594	0.45544	0.32673	0.15841

MOTIF HBP1_3_C2.sgTTCAGCACCAcG.CgTGGTGCTGAAcs
letter-probability matrix: alength= 4 w= 14 nsites= 137
0.0909	0.42424	0.40404	0.0808
0.13131	0.19191	0.40404	0.27272
0.11	0.03	0.19	0.67
0.02	0.01	0.02	0.95
0.01	0.97	0.01	0.01
0.97	0.01	0.01	0.01
0.0198	0.0594	0.90099	0.0198
0.06	0.89	0.04	0.01
0.96	0.01	0.02	0.01
0.02	0.89	0.08	0.01
0.05	0.85	0.02	0.08
0.50495	0.099	0.18811	0.20792
0.15	0.4	0.22	0.23
0.0099	0.23762	0.59405	0.15841

MOTIF HBP1_3_C3.s_GtCACGTGACCs.sGGTCACGTGaC_s
letter-probability matrix: alength= 4 w= 14 nsites= 137
0.12	0.37	0.45	0.06
0.09	0.34	0.28	0.29
0.0594	0.18811	0.73267	0.0198
0.01	0.34	0.04	0.61
0.01	0.97	0.01	0.01
0.97	0.01	0.01	0.01
0.01	0.9	0.06	0.03
0.11	0.16	0.71	0.02
0.01	0.01	0.01	0.97
0.0099	0.0198	0.96039	0.0099
0.52475	0.24752	0.18811	0.0396
0.05	0.62	0.18	0.15
0.0891	0.58415	0.17821	0.14851
0.0495	0.40594	0.41584	0.12871

MOTIF HBP1_3_C4.kCTGTCCC_gGTGCTGc.gCAGCACc_GGGACAGm
letter-probability matrix: alength= 4 w= 17 nsites= 232
0.02	0.13	0.41	0.44
0.02	0.93	0.02	0.03
0.16	0.02	0.02	0.8
0.01	0.14	0.84	0.01
0.04	0.01	0.13	0.82
0.02	0.93	0.02	0.03
0.01	0.96	0.02	0.01
0.14851	0.56435	0.21782	0.0693
0.32323	0.23232	0.13131	0.31313
0.09	0.21	0.45	0.25
0.01	0.02	0.96	0.01
0.02	0.05	0.01	0.92
0.01	0.17	0.74	0.08
0.01	0.95	0.01	0.03
0.16	0.02	0.03	0.79
0.0297	0.0198	0.93069	0.0198
0.38	0.5	0.1	0.02

MOTIF HBP1_3_C5.GTGACGTCAC.GTGACGTCAC
letter-probability matrix: alength= 4 w= 10 nsites= 87
0.19801	0.23762	0.47524	0.0891
0.01	0.01	0.01	0.97
0.01	0.01	0.92	0.06
0.83168	0.0099	0.14851	0.0099
0.0693	0.73267	0.0693	0.12871
0.12871	0.0693	0.73267	0.0693
0.0099	0.14851	0.0099	0.83168
0.06	0.92	0.01	0.01
0.97	0.01	0.01	0.01
0.0891	0.47524	0.23762	0.19801

MOTIF HBP1_4_C1.c__CCGGAAGtGGc.gCCaCTTCCGG__g
letter-probability matrix: alength= 4 w= 14 nsites= 249
0.22	0.4	0.29	0.09
0.24	0.31	0.32	0.13
0.19	0.34	0.36	0.11
0.03	0.67	0.29	0.01
0.1	0.85	0.04	0.01
0.01	0.01	0.97	0.01
0.01	0.01	0.97	0.01
0.89108	0.0396	0.0495	0.0198
0.97	0.01	0.01	0.01
0.09	0.06	0.84	0.01
0.0909	0.31313	0.0505	0.54545
0.0606	0.15151	0.65656	0.13131
0.11	0.28	0.58	0.03
0.09	0.43	0.29	0.19

MOTIF HBP1_4_C2.cgTTCAGCACCACg.cGTGGTGCTGAAcg
letter-probability matrix: alength= 4 w= 14 nsites= 141
0.04	0.51	0.33	0.12
0.11	0.22	0.4	0.27
0.09	0.03	0.14	0.74
0.02	0.02	0.01	0.95
0.01	0.97	0.01	0.01
0.96969	0.0101	0.0101	0.0101
0.0198	0.0594	0.90099	0.0198
0.01	0.87	0.11	0.01
0.96	0.01	0.02	0.01
0.02	0.94	0.03	0.01
0.03	0.87	0.02	0.08
0.53465	0.099	0.17821	0.18811
0.19191	0.40404	0.20202	0.20202
0.07	0.29	0.45	0.19

MOTIF HBP1_4_C3.kCTGTCCCtGGTGCTGm.kCAGCACCaGGGACAGm
letter-probability matrix: alength= 4 w= 17 nsites= 206
0.03	0.1	0.44	0.43
0.01	0.91	0.02	0.06
0.13131	0.0202	0.0303	0.81818
0.0101	0.11111	0.86868	0.0101
0.03	0.01	0.13	0.83
0.01	0.94	0.01	0.04
0.0198	0.95049	0.0198	0.0099
0.18	0.48	0.23	0.11
0.28	0.23	0.12	0.37
0.0909	0.19191	0.50505	0.21212
0.01	0.01	0.96	0.02
0.07	0.05	0.01	0.87
0.0099	0.19801	0.76237	0.0297
0.01	0.96	0.01	0.02
0.15151	0.0101	0.0303	0.80808
0.03	0.02	0.93	0.02
0.39	0.43	0.14	0.04

MOTIF HBP1_4_C4.ggTGACGTCAc.gTGACGTCAcc
letter-probability matrix: alength= 4 w= 11 nsites= 80
0.16	0.28	0.43	0.13
0.22772	0.24752	0.43564	0.0891
0.01	0.01	0.01	0.97
0.0303	0.0101	0.91919	0.0404
0.91	0.01	0.07	0.01
0.0495	0.75247	0.12871	0.0693
0.09	0.01	0.84	0.06
0.01	0.15	0.01	0.83
0.0198	0.95049	0.0099	0.0198
0.97	0.01	0.01	0.01
0.0891	0.43564	0.28712	0.18811

MOTIF HBP1_4_C5.AGCACCACGGACAGCt.aGCTGTCCGTGGTGCT
letter-probability matrix: alength= 4 w= 16 nsites= 133
0.64	0.31	0.04	0.01
0.05	0.01	0.88	0.06
0.04	0.85	0.09	0.02
0.95049	0.0099	0.0198	0.0198
0.04	0.9	0.05	0.01
0.02	0.93	0.01	0.04
0.58415	0.17821	0.11881	0.11881
0.0693	0.67326	0.0693	0.18811
0.22	0.05	0.71	0.02
0.02	0.03	0.9	0.05
0.95049	0.0099	0.0297	0.0099
0.01	0.85	0.13	0.01
0.97	0.01	0.01	0.01
0.02	0.03	0.94	0.01
0.01	0.93	0.02	0.04
0.07	0.01	0.35	0.57

MOTIF HBP1_5_C1.gcgAGATAAG_C.G_CTTATCTcgc
letter-probability matrix: alength= 4 w= 12 nsites= 28
0.0792	0.33663	0.44554	0.13861
0.23	0.38	0.21	0.18
0.08	0.37	0.51	0.04
0.8	0.01	0.01	0.18
0.01	0.01	0.97	0.01
0.96	0.02	0.01	0.01
0.01	0.01	0.04	0.94
0.96	0.01	0.02	0.01
0.96	0.01	0.02	0.01
0.11	0.04	0.84	0.01
0.26	0.27	0.32	0.15
0.06	0.53	0.2	0.21

MOTIF HBP1_5_C2.aaTTCATTCATTCg.cGAATGAATGAAtt
letter-probability matrix: alength= 4 w= 14 nsites= 41
0.41	0.27	0.12	0.2
0.38	0.17	0.21	0.24
0.03	0.27	0.08	0.62
0.0202	0.20202	0.0202	0.75757
0.0202	0.94949	0.0101	0.0202
0.76	0.09	0.01	0.14
0.02	0.01	0.03	0.94
0.01	0.02	0.01	0.96
0.01	0.96	0.02	0.01
0.92	0.04	0.01	0.03
0.02	0.06	0.01	0.91
0.07	0.05	0.04	0.84
0.07	0.71	0.11	0.11
0.31	0.06	0.58	0.05

MOTIF HBP1_5_C3.tGAATcAATG.CATTgATTCa
letter-probability matrix: alength= 4 w= 10 nsites= 44
0.099	0.28712	0.0891	0.52475
0.16	0.01	0.82	0.01
0.91	0.01	0.06	0.02
0.97	0.01	0.01	0.01
0.10891	0.0099	0.13861	0.74257
0.01	0.56	0.41	0.02
0.94	0.01	0.04	0.01
0.96	0.02	0.01	0.01
0.29	0.01	0.01	0.69
0.02	0.01	0.96	0.01

MOTIF HBP1_5_C4.CTTATCT.AGATAAG
letter-probability matrix: alength= 4 w= 7 nsites= 39
0.17171	0.57575	0.0101	0.24242
0.0099	0.099	0.0099	0.88118
0.01	0.23	0.04	0.72
0.79	0.02	0.18	0.01
0.0099	0.099	0.13861	0.75247
0.01	0.97	0.01	0.01
0.27	0.11	0.01	0.61

MOTIF HBP1_6_C1.kyyCATTCATTCa.tGAATGAATGrrm
letter-probability matrix: alength= 4 w= 13 nsites= 26
0.08	0.18	0.37	0.37
0.1	0.4	0.15	0.35
0.0099	0.38613	0.13861	0.46534
0.0101	0.96969	0.0101	0.0101
0.61	0.13	0.01	0.25
0.01	0.01	0.01	0.97
0.02	0.02	0.02	0.94
0.03	0.93	0.01	0.03
0.8	0.02	0.01	0.17
0.01	0.01	0.11	0.87
0.03	0.04	0.01	0.92
0.20202	0.60606	0.14141	0.0505
0.41	0.2	0.25	0.14

MOTIF HBP1_6_C2.c_CTTATCts_c.g_saGATAAG_g
letter-probability matrix: alength= 4 w= 12 nsites= 40
0.13861	0.39603	0.24752	0.21782
0.11	0.3	0.25	0.34
0.01	0.66	0.08	0.25
0.01	0.15	0.01	0.83
0.01	0.01	0.17	0.81
0.93	0.02	0.02	0.03
0.03	0.01	0.02	0.94
0.01	0.97	0.01	0.01
0.38	0.01	0.01	0.6
0.12	0.46	0.36	0.06
0.17171	0.25252	0.27272	0.30303
0.2	0.41	0.28	0.11

MOTIF HBP1_6_C3.gwsAGATAAg.cTTATCTswc
letter-probability matrix: alength= 4 w= 10 nsites= 24
0.2	0.28	0.43	0.09
0.38	0.11	0.16	0.35
0.16	0.35	0.41	0.08
0.88118	0.0099	0.0099	0.099
0.01	0.01	0.97	0.01
0.83168	0.0099	0.0297	0.12871
0.20792	0.099	0.11881	0.57425
0.75	0.01	0.16	0.08
0.79	0.01	0.19	0.01
0.32	0.01	0.62	0.05

MOTIF HBP1_6_C4.caTTCAtTCATTCG.CGAATGAaTGAAtg
letter-probability matrix: alength= 4 w= 14 nsites= 79
0.07	0.47	0.27	0.19
0.41	0.27	0.15	0.17
0.05	0.24	0.01	0.7
0.0099	0.14851	0.0099	0.83168
0.01	0.86	0.01	0.12
0.79	0.19	0.01	0.01
0.31	0.02	0.07	0.6
0.18	0.09	0.01	0.72
0.02	0.93	0.03	0.02
0.77	0.01	0.01	0.21
0.04	0.03	0.01	0.92
0.03	0.18	0.06	0.73
0.11	0.65	0.17	0.07
0.21782	0.21782	0.48514	0.0792

MOTIF HBP1_6_C5.tGAATCAATGA.TCATTGATTCa
letter-probability matrix: alength= 4 w= 11 nsites= 17
0.08	0.33	0.12	0.47
0.10891	0.0099	0.77227	0.10891
0.95	0.01	0.03	0.01
0.97	0.01	0.01	0.01
0.01	0.01	0.01	0.97
0.02	0.68	0.29	0.01
0.93	0.01	0.05	0.01
0.97	0.01	0.01	0.01
0.26	0.01	0.12	0.61
0.01	0.01	0.91	0.07
0.50505	0.15151	0.20202	0.14141

MOTIF HCFC1_1_C1.gcACTACAAtTCCCAGtw.waCTGGGAaTTGTAGTgc
letter-probability matrix: alength= 4 w= 18 nsites= 328
0.15841	0.12871	0.43564	0.27722
0.27272	0.45454	0.26262	0.0101
0.77	0.12	0.06	0.05
0.01	0.95	0.02	0.02
0.01	0.01	0.01	0.97
0.94949	0.0101	0.0101	0.0303
0.02	0.96	0.01	0.01
0.92	0.02	0.05	0.01
0.52525	0.0707	0.17171	0.23232
0.13861	0.26732	0.14851	0.44554
0.0303	0.0505	0.0909	0.82828
0.01	0.94	0.01	0.04
0.01	0.97	0.01	0.01
0.01	0.97	0.01	0.01
0.84	0.01	0.14	0.01
0.06	0.11	0.6	0.23
0.19	0.17	0.25	0.39
0.46	0.03	0.15	0.36

MOTIF HCFC1_1_C2.CCGGAAGTGg.cCACTTCCGG
letter-probability matrix: alength= 4 w= 10 nsites= 268
0.07	0.63	0.28	0.02
0.12	0.75	0.12	0.01
0.02	0.01	0.96	0.01
0.01	0.01	0.97	0.01
0.93	0.02	0.04	0.01
0.94	0.01	0.04	0.01
0.12	0.04	0.83	0.01
0.13131	0.13131	0.15151	0.58585
0.12	0.22	0.51	0.15
0.14	0.28	0.46	0.12

MOTIF HCFC1_1_C4.CTgACTACtGTTCCCck.mgGGGAACaGTAGTcAG
letter-probability matrix: alength= 4 w= 17 nsites= 16
0.13861	0.58415	0.24752	0.0297
0.0594	0.15841	0.25742	0.52475
0.34	0.04	0.61	0.01
0.97	0.01	0.01	0.01
0.01	0.97	0.01	0.01
0.01	0.01	0.01	0.97
0.76767	0.11111	0.0808	0.0404
0.16161	0.54545	0.0606	0.23232
0.32323	0.0707	0.0505	0.55555
0.13	0.02	0.74	0.11
0.0297	0.24752	0.0594	0.66336
0.01	0.01	0.01	0.97
0.01	0.95	0.01	0.03
0.01	0.97	0.01	0.01
0.01	0.94	0.01	0.04
0.29292	0.46464	0.11111	0.13131
0.09	0.13	0.43	0.35

MOTIF HCFC1_1_C5.cwCTACAwtTCCCt.aGGGAawTGTAGwg
letter-probability matrix: alength= 4 w= 14 nsites= 102
0.25	0.44	0.24	0.07
0.49	0.11	0.01	0.39
0.01	0.94	0.04	0.01
0.01	0.02	0.01	0.96
0.74	0.08	0.01	0.17
0.02	0.96	0.01	0.01
0.83168	0.0495	0.0693	0.0495
0.37	0.07	0.12	0.44
0.0198	0.35643	0.0396	0.58415
0.01	0.01	0.01	0.97
0.01	0.97	0.01	0.01
0.01	0.97	0.01	0.01
0.01	0.93	0.04	0.02
0.37	0.01	0.11	0.51

MOTIF HCFC1_2_C1.AGgACTACAAyTCCCAGT.ACTGGGArTTGTAGTcCT
letter-probability matrix: alength= 4 w= 18 nsites= 683
0.64356	0.0594	0.21782	0.0792
0.19	0.03	0.75	0.03
0.33	0.09	0.56	0.02
0.87	0.05	0.04	0.04
0.0101	0.96969	0.0101	0.0101
0.01	0.02	0.01	0.96
0.97	0.01	0.01	0.01
0.02	0.96	0.01	0.01
0.86	0.03	0.09	0.02
0.58	0.07	0.13	0.22
0.13	0.38	0.15	0.34
0.0303	0.0404	0.0202	0.90909
0.01	0.93	0.01	0.05
0.01	0.97	0.01	0.01
0.01	0.96	0.01	0.02
0.8	0.01	0.17	0.02
0.04	0.08	0.66	0.22
0.20792	0.11881	0.15841	0.51485

MOTIF HCFC1_2_C2.tACTACATGTCCCa.tGGGACATGTAGTa
letter-probability matrix: alength= 4 w= 14 nsites= 87
0.21782	0.0891	0.24752	0.44554
0.97	0.01	0.01	0.01
0.01	0.97	0.01	0.01
0.01	0.01	0.01	0.97
0.88118	0.0792	0.0198	0.0198
0.19191	0.59595	0.20202	0.0101
0.55445	0.0693	0.099	0.27722
0.21782	0.10891	0.0495	0.62376
0.0099	0.19801	0.63366	0.15841
0.01	0.01	0.01	0.97
0.01	0.96	0.01	0.02
0.01	0.97	0.01	0.01
0.01	0.97	0.01	0.01
0.42	0.28	0.09	0.21

MOTIF HCFC1_2_C3.CtgACTACwGTTCCCmG.CkGGGAACwGTAGTcaG
letter-probability matrix: alength= 4 w= 17 nsites= 96
0.2	0.5	0.21	0.09
0.16	0.1	0.29	0.45
0.35	0.01	0.63	0.01
0.97	0.01	0.01	0.01
0.01	0.97	0.01	0.01
0.01	0.02	0.01	0.96
0.75	0.13	0.11	0.01
0.14	0.59	0.06	0.21
0.38	0.07	0.07	0.48
0.14	0.04	0.66	0.16
0.01	0.26	0.1	0.63
0.01	0.01	0.01	0.97
0.01	0.95	0.01	0.03
0.01	0.97	0.01	0.01
0.01	0.95	0.01	0.03
0.36633	0.38613	0.099	0.14851
0.14	0.18	0.52	0.16

MOTIF HCFC1_2_C4.CCGGAAGTGG.CCACTTCCGG
letter-probability matrix: alength= 4 w= 10 nsites= 385
0.06	0.58	0.29	0.07
0.13	0.82	0.04	0.01
0.01	0.01	0.97	0.01
0.01	0.01	0.97	0.01
0.96	0.01	0.02	0.01
0.95	0.01	0.02	0.02
0.09	0.05	0.85	0.01
0.12871	0.0396	0.099	0.73267
0.1	0.19	0.56	0.15
0.18	0.24	0.5	0.08

MOTIF HCFC1_2_C5.acTACAwyTCCsw.wsGGArwTGTAgt
letter-probability matrix: alength= 4 w= 13 nsites= 47
0.55	0.08	0.01	0.36
0.0099	0.55445	0.42574	0.0099
0.01	0.02	0.02	0.95
0.92	0.03	0.02	0.03
0.02	0.96	0.01	0.01
0.91919	0.0101	0.0505	0.0202
0.43	0.11	0.11	0.35
0.06	0.44	0.07	0.43
0.02	0.02	0.01	0.95
0.01	0.96	0.01	0.02
0.01	0.97	0.01	0.01
0.0099	0.52475	0.45544	0.0099
0.44	0.01	0.1	0.45

MOTIF HCFC1_3_C1.GcACTACAAtTCCCAGT.ACTGGGAaTTGTAGTgC
letter-probability matrix: alength= 4 w= 17 nsites= 883
0.2	0.12	0.46	0.22
0.28712	0.39603	0.28712	0.0297
0.75	0.12	0.04	0.09
0.01	0.95	0.02	0.02
0.01	0.02	0.01	0.96
0.95	0.01	0.01	0.03
0.02	0.96	0.01	0.01
0.8	0.02	0.16	0.02
0.53	0.08	0.13	0.26
0.13131	0.28282	0.13131	0.45454
0.0396	0.0693	0.0495	0.84158
0.01	0.95	0.01	0.03
0.01	0.97	0.01	0.01
0.01	0.97	0.01	0.01
0.75	0.01	0.22	0.02
0.05	0.08	0.65	0.22
0.21	0.13	0.14	0.52

MOTIF HCFC1_3_C2.aGgACTACAAcTCCC.GGGAgTTGTAGTcCt
letter-probability matrix: alength= 4 w= 15 nsites= 542
0.47524	0.10891	0.24752	0.16831
0.23232	0.0202	0.72727	0.0202
0.34653	0.0297	0.61386	0.0099
0.96969	0.0101	0.0101	0.0101
0.01	0.97	0.01	0.01
0.0198	0.0693	0.0198	0.89108
0.93939	0.0202	0.0303	0.0101
0.01	0.95	0.02	0.02
0.87	0.02	0.09	0.02
0.61	0.06	0.14	0.19
0.14141	0.46464	0.15151	0.24242
0.02	0.06	0.01	0.91
0.0101	0.89898	0.0101	0.0808
0.01	0.87	0.02	0.1
0.01	0.75	0.03	0.21

MOTIF HCFC1_3_C3.tACTACATGTCCCa.tGGGACATGTAGTa
letter-probability matrix: alength= 4 w= 14 nsites= 95
0.22772	0.099	0.24752	0.42574
0.97	0.01	0.01	0.01
0.01	0.97	0.01	0.01
0.01	0.02	0.01	0.96
0.92	0.04	0.01	0.03
0.18181	0.61616	0.19191	0.0101
0.58	0.04	0.09	0.29
0.25	0.09	0.04	0.62
0.0202	0.16161	0.63636	0.18181
0.01	0.02	0.01	0.96
0.01	0.97	0.01	0.01
0.01	0.97	0.01	0.01
0.01	0.97	0.01	0.01
0.41584	0.24752	0.099	0.23762

MOTIF HCFC1_3_C4.CtgACTACwGTTCCCmG.CkGGGAACwGTAGTcaG
letter-probability matrix: alength= 4 w= 17 nsites= 115
0.17821	0.50495	0.21782	0.099
0.16161	0.0808	0.31313	0.44444
0.38	0.01	0.6	0.01
0.97	0.01	0.01	0.01
0.01	0.97	0.01	0.01
0.01	0.01	0.01	0.97
0.80808	0.0808	0.10101	0.0101
0.14	0.61	0.03	0.22
0.43	0.04	0.06	0.47
0.22772	0.0198	0.62376	0.12871
0.03	0.23	0.08	0.66
0.02	0.01	0.01	0.96
0.01	0.96	0.01	0.02
0.01	0.97	0.01	0.01
0.01	0.96	0.01	0.02
0.41	0.37	0.1	0.12
0.11	0.19	0.52	0.18

MOTIF HCFC1_3_C5.cCGGAAGTGgc.gcCACTTCCGg
letter-probability matrix: alength= 4 w= 11 nsites= 610
0.0495	0.60396	0.30693	0.0396
0.11	0.84	0.04	0.01
0.02	0.01	0.96	0.01
0.01	0.01	0.97	0.01
0.95	0.01	0.03	0.01
0.96	0.01	0.01	0.02
0.06	0.03	0.9	0.01
0.06	0.27	0.02	0.65
0.06	0.18	0.63	0.13
0.12	0.3	0.56	0.02
0.02	0.47	0.3	0.21

MOTIF HCFC1_4_C1.GcACTACAAtTCCCAGT.ACTGGGAaTTGTAGTgC
letter-probability matrix: alength= 4 w= 17 nsites= 923
0.18811	0.11881	0.46534	0.22772
0.29	0.39	0.29	0.03
0.74257	0.12871	0.0396	0.0891
0.01	0.95	0.02	0.02
0.0099	0.0198	0.0099	0.96039
0.96	0.01	0.01	0.02
0.0198	0.96039	0.0099	0.0099
0.81818	0.0202	0.14141	0.0202
0.54	0.08	0.12	0.26
0.11	0.29	0.13	0.47
0.0396	0.0594	0.0396	0.86138
0.01	0.95	0.01	0.03
0.01	0.97	0.01	0.01
0.01	0.97	0.01	0.01
0.74	0.01	0.23	0.02
0.04	0.07	0.69	0.2
0.21	0.14	0.13	0.52

MOTIF HCFC1_4_C2.rAGgACTACAAcTCCC.GGGAgTTGTAGTcCTy
letter-probability matrix: alength= 4 w= 16 nsites= 506
0.32	0.16	0.41	0.11
0.47524	0.10891	0.23762	0.17821
0.22222	0.0202	0.73737	0.0202
0.35	0.03	0.61	0.01
0.96	0.02	0.01	0.01
0.01	0.97	0.01	0.01
0.02	0.06	0.02	0.9
0.93069	0.0198	0.0297	0.0198
0.01	0.95	0.02	0.02
0.88	0.02	0.08	0.02
0.61	0.05	0.14	0.2
0.14	0.46	0.15	0.25
0.02	0.06	0.01	0.91
0.0101	0.91919	0.0101	0.0606
0.0198	0.87128	0.0198	0.0891
0.0099	0.74257	0.0297	0.21782

MOTIF HCFC1_4_C3.tACTACATGTCCCa.tGGGACATGTAGTa
letter-probability matrix: alength= 4 w= 14 nsites= 94
0.22772	0.10891	0.24752	0.41584
0.97	0.01	0.01	0.01
0.01	0.97	0.01	0.01
0.01	0.02	0.01	0.96
0.92	0.04	0.01	0.03
0.18181	0.61616	0.19191	0.0101
0.58	0.04	0.09	0.29
0.26732	0.0891	0.0396	0.60396
0.0202	0.17171	0.62626	0.18181
0.01	0.02	0.01	0.96
0.01	0.97	0.01	0.01
0.01	0.97	0.01	0.01
0.01	0.97	0.01	0.01
0.41584	0.22772	0.10891	0.24752

MOTIF HCFC1_4_C4.c__cCGGAAGTGgc.gcCACTTCCGg__g
letter-probability matrix: alength= 4 w= 14 nsites= 478
0.21	0.39	0.28	0.12
0.38	0.22	0.31	0.09
0.19801	0.32673	0.38613	0.0891
0.05	0.59	0.33	0.03
0.0891	0.86138	0.0396	0.0099
0.01	0.01	0.97	0.01
0.01	0.01	0.97	0.01
0.93	0.01	0.05	0.01
0.96	0.01	0.01	0.02
0.0707	0.0303	0.88888	0.0101
0.0693	0.27722	0.0396	0.61386
0.08	0.2	0.6	0.12
0.12	0.31	0.55	0.02
0.05	0.47	0.27	0.21

MOTIF HCFC1_4_C5.CtgACTACwGTTCCCmG.CkGGGAACwGTAGTcaG
letter-probability matrix: alength= 4 w= 17 nsites= 123
0.20792	0.47524	0.20792	0.10891
0.18811	0.0792	0.29702	0.43564
0.38	0.01	0.6	0.01
0.97	0.01	0.01	0.01
0.01	0.97	0.01	0.01
0.01	0.01	0.01	0.97
0.79	0.09	0.1	0.02
0.14	0.6	0.03	0.23
0.43	0.04	0.06	0.47
0.23	0.03	0.61	0.13
0.03	0.24	0.08	0.65
0.02	0.01	0.01	0.96
0.01	0.96	0.01	0.02
0.01	0.97	0.01	0.01
0.01	0.96	0.01	0.02
0.42	0.36	0.11	0.11
0.11881	0.19801	0.51485	0.16831

MOTIF HCFC1_5_C1.G_ACTACAAtTCCCAGT.ACTGGGAaTTGTAGT_C
letter-probability matrix: alength= 4 w= 17 nsites= 937
0.2	0.12	0.46	0.22
0.3	0.38	0.29	0.03
0.76	0.12	0.04	0.08
0.01	0.96	0.01	0.02
0.01	0.02	0.01	0.96
0.96	0.01	0.01	0.02
0.02	0.96	0.01	0.01
0.8	0.03	0.15	0.02
0.54455	0.0792	0.12871	0.24752
0.13	0.27	0.14	0.46
0.04	0.07	0.04	0.85
0.01	0.96	0.01	0.02
0.01	0.97	0.01	0.01
0.01	0.97	0.01	0.01
0.74257	0.0099	0.22772	0.0198
0.04	0.08	0.68	0.2
0.21	0.13	0.14	0.52

MOTIF HCFC1_5_C2.aGgACTACAAcTCCC.GGGAgTTGTAGTcCt
letter-probability matrix: alength= 4 w= 15 nsites= 487
0.41	0.13	0.23	0.23
0.23232	0.0202	0.72727	0.0202
0.36	0.02	0.61	0.01
0.96	0.02	0.01	0.01
0.01	0.97	0.01	0.01
0.0202	0.0707	0.0101	0.89898
0.93939	0.0202	0.0303	0.0101
0.01	0.95	0.02	0.02
0.88	0.02	0.08	0.02
0.58415	0.0693	0.12871	0.21782
0.14851	0.44554	0.15841	0.24752
0.0101	0.0606	0.0101	0.91919
0.0101	0.89898	0.0101	0.0808
0.0101	0.87878	0.0202	0.0909
0.01	0.75	0.02	0.22

MOTIF HCFC1_5_C3.CCGGAAGTGGc.gCCACTTCCGG
letter-probability matrix: alength= 4 w= 11 nsites= 646
0.05	0.63	0.29	0.03
0.1	0.85	0.04	0.01
0.01	0.01	0.97	0.01
0.01	0.01	0.97	0.01
0.93939	0.0101	0.0303	0.0202
0.95	0.01	0.01	0.03
0.07	0.03	0.89	0.01
0.08	0.27	0.03	0.62
0.09	0.2	0.58	0.13
0.13	0.26	0.58	0.03
0.0297	0.48514	0.29702	0.18811

MOTIF HCFC1_5_C4.tACTACATGTCCCa.tGGGACATGTAGTa
letter-probability matrix: alength= 4 w= 14 nsites= 92
0.22772	0.099	0.24752	0.42574
0.97	0.01	0.01	0.01
0.01	0.97	0.01	0.01
0.01	0.02	0.01	0.96
0.93	0.04	0.01	0.02
0.19191	0.60606	0.19191	0.0101
0.58	0.05	0.09	0.28
0.25	0.09	0.04	0.62
0.0198	0.15841	0.62376	0.19801
0.01	0.03	0.01	0.95
0.01	0.97	0.01	0.01
0.01	0.97	0.01	0.01
0.01	0.97	0.01	0.01
0.42	0.24	0.1	0.24

MOTIF HCFC1_5_C5.CtgACTACwGTTCCCmG.CkGGGAACwGTAGTcaG
letter-probability matrix: alength= 4 w= 17 nsites= 115
0.20792	0.47524	0.21782	0.099
0.19	0.09	0.29	0.43
0.39	0.01	0.59	0.01
0.97	0.01	0.01	0.01
0.01	0.97	0.01	0.01
0.01	0.01	0.01	0.97
0.81	0.08	0.1	0.01
0.15	0.6	0.03	0.22
0.43	0.05	0.04	0.48
0.22	0.03	0.62	0.13
0.03	0.23	0.08	0.66
0.02	0.01	0.01	0.96
0.01	0.96	0.01	0.02
0.01	0.97	0.01	0.01
0.01	0.96	0.01	0.02
0.42	0.36	0.1	0.12
0.12	0.19	0.51	0.18

MOTIF HCFC1_6_C1.raGgACTACAAyTCCCAG_t.a_CTGGGArTTGTAGTcCty
letter-probability matrix: alength= 4 w= 20 nsites= 1380
0.35	0.16	0.38	0.11
0.47474	0.10101	0.25252	0.17171
0.23	0.03	0.71	0.03
0.39603	0.0594	0.52475	0.0198
0.87128	0.0594	0.0297	0.0396
0.01	0.96	0.01	0.02
0.01	0.03	0.01	0.95
0.96969	0.0101	0.0101	0.0101
0.0101	0.96969	0.0101	0.0101
0.84158	0.0198	0.11881	0.0198
0.56	0.07	0.13	0.24
0.16	0.33	0.15	0.36
0.0404	0.0606	0.0404	0.85858
0.01	0.94	0.01	0.04
0.01	0.97	0.01	0.01
0.01	0.97	0.01	0.01
0.76237	0.0099	0.20792	0.0198
0.0606	0.0808	0.68686	0.17171
0.28282	0.20202	0.34343	0.17171
0.34653	0.0099	0.12871	0.51485

MOTIF HCFC1_6_C2.tACTACATGTCCCa.tGGGACATGTAGTa
letter-probability matrix: alength= 4 w= 14 nsites= 112
0.23762	0.099	0.23762	0.42574
0.97	0.01	0.01	0.01
0.01	0.97	0.01	0.01
0.01	0.02	0.01	0.96
0.94	0.03	0.01	0.02
0.18811	0.60396	0.19801	0.0099
0.58	0.04	0.09	0.29
0.25	0.09	0.04	0.62
0.0198	0.15841	0.63366	0.18811
0.01	0.02	0.01	0.96
0.01	0.97	0.01	0.01
0.01	0.97	0.01	0.01
0.01	0.97	0.01	0.01
0.42	0.24	0.1	0.24

MOTIF HCFC1_6_C3.ca_cCGGAAGTGgc.gcCACTTCCGg_tg
letter-probability matrix: alength= 4 w= 14 nsites= 312
0.19	0.42	0.27	0.12
0.4	0.22	0.27	0.11
0.2	0.31	0.38	0.11
0.05	0.58	0.34	0.03
0.06	0.87	0.06	0.01
0.01	0.01	0.97	0.01
0.01	0.01	0.97	0.01
0.93	0.01	0.05	0.01
0.96039	0.0099	0.0099	0.0198
0.08	0.03	0.88	0.01
0.0594	0.29702	0.0396	0.60396
0.0909	0.21212	0.57575	0.12121
0.16	0.29	0.51	0.04
0.0396	0.47524	0.26732	0.21782

MOTIF HCFC1_6_C4.CtgACTACwGTTCCCmG.CkGGGAACwGTAGTcaG
letter-probability matrix: alength= 4 w= 17 nsites= 78
0.19	0.49	0.23	0.09
0.15151	0.10101	0.29292	0.45454
0.34653	0.0099	0.63366	0.0099
0.97	0.01	0.01	0.01
0.01	0.97	0.01	0.01
0.01	0.01	0.01	0.97
0.83	0.07	0.08	0.02
0.12871	0.58415	0.0297	0.25742
0.43	0.04	0.04	0.49
0.23232	0.0202	0.63636	0.11111
0.04	0.24	0.08	0.64
0.02	0.01	0.01	0.96
0.01	0.95	0.01	0.03
0.01	0.97	0.01	0.01
0.01	0.95	0.01	0.03
0.40594	0.35643	0.099	0.13861
0.13	0.18	0.52	0.17

MOTIF HCFC1_6_C5.asTACAwyTCCsw.wsGGArwTGTAst
letter-probability matrix: alength= 4 w= 13 nsites= 33
0.50495	0.10891	0.0099	0.37623
0.01	0.52	0.46	0.01
0.0101	0.0404	0.0202	0.92929
0.85	0.05	0.05	0.05
0.01	0.97	0.01	0.01
0.89	0.01	0.09	0.01
0.41	0.07	0.11	0.41
0.08	0.38	0.1	0.44
0.0202	0.0202	0.0101	0.94949
0.01	0.96	0.01	0.02
0.01	0.97	0.01	0.01
0.01	0.51	0.47	0.01
0.41	0.01	0.11	0.47

MOTIF HCFC1_7_C1.AGgACTACAAyTCCCAGT.ACTGGGArTTGTAGTcCT
letter-probability matrix: alength= 4 w= 18 nsites= 1300
0.62	0.08	0.22	0.08
0.2	0.03	0.75	0.02
0.37	0.07	0.54	0.02
0.86	0.06	0.03	0.05
0.0101	0.96969	0.0101	0.0101
0.01	0.03	0.01	0.95
0.96969	0.0101	0.0101	0.0101
0.0101	0.96969	0.0101	0.0101
0.83	0.03	0.12	0.02
0.57	0.07	0.11	0.25
0.13131	0.33333	0.13131	0.40404
0.0396	0.0693	0.0297	0.86138
0.01	0.94	0.01	0.04
0.01	0.96	0.01	0.02
0.0101	0.96969	0.0101	0.0101
0.76767	0.0101	0.20202	0.0202
0.04	0.08	0.68	0.2
0.2	0.13	0.14	0.53

MOTIF HCFC1_7_C2.tACTACaTGTCCCa.tGGGACAtGTAGTa
letter-probability matrix: alength= 4 w= 14 nsites= 111
0.23762	0.0792	0.23762	0.44554
0.97	0.01	0.01	0.01
0.01	0.97	0.01	0.01
0.01	0.01	0.01	0.97
0.96	0.02	0.01	0.01
0.17171	0.61616	0.20202	0.0101
0.58415	0.0396	0.0792	0.29702
0.25	0.08	0.03	0.64
0.0101	0.16161	0.63636	0.19191
0.01	0.01	0.01	0.97
0.01	0.97	0.01	0.01
0.01	0.97	0.01	0.01
0.01	0.97	0.01	0.01
0.42574	0.23762	0.0891	0.24752

MOTIF HCFC1_7_C3.CtgACTACwGTTCCCmG.CkGGGAACwGTAGTcaG
letter-probability matrix: alength= 4 w= 17 nsites= 168
0.19	0.51	0.21	0.09
0.17	0.07	0.31	0.45
0.33663	0.0099	0.64356	0.0099
0.97	0.01	0.01	0.01
0.01	0.97	0.01	0.01
0.01	0.01	0.01	0.97
0.86	0.06	0.06	0.02
0.11	0.6	0.03	0.26
0.42574	0.0495	0.0495	0.47524
0.22	0.02	0.64	0.12
0.02	0.25	0.07	0.66
0.01	0.01	0.01	0.97
0.01	0.96	0.01	0.02
0.01	0.97	0.01	0.01
0.01	0.94	0.01	0.04
0.42	0.36	0.1	0.12
0.10891	0.19801	0.50495	0.18811

MOTIF HCFC1_7_C4.c__cCGGAAGTGGc.gCCACTTCCGg__g
letter-probability matrix: alength= 4 w= 14 nsites= 332
0.18	0.43	0.26	0.13
0.36	0.25	0.3	0.09
0.19191	0.32323	0.37373	0.11111
0.06	0.59	0.32	0.03
0.08	0.87	0.04	0.01
0.01	0.01	0.97	0.01
0.01	0.01	0.97	0.01
0.92	0.02	0.05	0.01
0.96039	0.0099	0.0099	0.0198
0.0808	0.0303	0.87878	0.0101
0.0792	0.28712	0.0396	0.59405
0.11	0.18	0.57	0.14
0.13	0.26	0.55	0.06
0.08	0.44	0.27	0.21

MOTIF HCFC1_7_C5.aCTACAaATCCCAGGt.aCCTGGGATtTGTAGt
letter-probability matrix: alength= 4 w= 16 nsites= 201
0.51485	0.12871	0.0099	0.34653
0.01	0.65	0.14	0.2
0.02	0.08	0.02	0.88
0.95959	0.0202	0.0101	0.0101
0.01	0.97	0.01	0.01
0.92	0.01	0.06	0.01
0.45544	0.0693	0.29702	0.17821
0.49	0.22	0.09	0.2
0.17	0.11	0.22	0.5
0.04	0.85	0.02	0.09
0.01	0.97	0.01	0.01
0.01	0.97	0.01	0.01
0.83	0.01	0.15	0.01
0.13	0.07	0.71	0.09
0.18811	0.15841	0.64356	0.0099
0.36633	0.0099	0.11881	0.50495

MOTIF HCFC1_8_C1.rAGgACTACAAyTCCCAGT.ACTGGGArTTGTAGTcCTy
letter-probability matrix: alength= 4 w= 19 nsites= 1188
0.34	0.17	0.39	0.1
0.53	0.09	0.25	0.13
0.21782	0.0297	0.72277	0.0297
0.36	0.05	0.57	0.02
0.87128	0.0594	0.0297	0.0396
0.0101	0.96969	0.0101	0.0101
0.01	0.03	0.01	0.95
0.95	0.01	0.02	0.02
0.0101	0.96969	0.0101	0.0101
0.84	0.02	0.12	0.02
0.57575	0.0707	0.12121	0.23232
0.13	0.34	0.15	0.38
0.03	0.05	0.03	0.89
0.01	0.94	0.01	0.04
0.01	0.97	0.01	0.01
0.01	0.96	0.01	0.02
0.75	0.01	0.22	0.02
0.05	0.08	0.66	0.21
0.22	0.13	0.14	0.51

MOTIF HCFC1_8_C2.tACTACATGTCCCa.tGGGACATGTAGTa
letter-probability matrix: alength= 4 w= 14 nsites= 129
0.24752	0.0891	0.23762	0.42574
0.97	0.01	0.01	0.01
0.01	0.97	0.01	0.01
0.01	0.01	0.01	0.97
0.93	0.04	0.01	0.02
0.17821	0.61386	0.19801	0.0099
0.57425	0.0495	0.0891	0.28712
0.26	0.09	0.04	0.61
0.0198	0.16831	0.61386	0.19801
0.01	0.02	0.01	0.96
0.01	0.97	0.01	0.01
0.01	0.97	0.01	0.01
0.01	0.97	0.01	0.01
0.42574	0.23762	0.0891	0.24752

MOTIF HCFC1_8_C3.CCGGAAGTGgc.gcCACTTCCGG
letter-probability matrix: alength= 4 w= 11 nsites= 563
0.0495	0.67326	0.22772	0.0495
0.05	0.87	0.07	0.01
0.03	0.01	0.95	0.01
0.01	0.01	0.97	0.01
0.95959	0.0101	0.0202	0.0101
0.95	0.01	0.01	0.03
0.07	0.04	0.88	0.01
0.0707	0.29292	0.0303	0.60606
0.07	0.17	0.63	0.13
0.14	0.28	0.55	0.03
0.06	0.45	0.27	0.22

MOTIF HCFC1_8_C4.CtgACTACwGTTCCCmg.ckGGGAACwGTAGTcaG
letter-probability matrix: alength= 4 w= 17 nsites= 171
0.18	0.49	0.23	0.1
0.16	0.08	0.32	0.44
0.4	0.01	0.58	0.01
0.97	0.01	0.01	0.01
0.01	0.97	0.01	0.01
0.01	0.01	0.01	0.97
0.80198	0.0693	0.10891	0.0198
0.13	0.61	0.03	0.23
0.44	0.04	0.05	0.47
0.22	0.02	0.62	0.14
0.03	0.22	0.08	0.67
0.02	0.01	0.01	0.96
0.01	0.96	0.01	0.02
0.01	0.97	0.01	0.01
0.01	0.96	0.01	0.02
0.44444	0.34343	0.0808	0.13131
0.09	0.2	0.43	0.28

MOTIF HCFC1_8_C5.aCTACAaATCCCAGGt.aCCTGGGATtTGTAGt
letter-probability matrix: alength= 4 w= 16 nsites= 213
0.50495	0.13861	0.0099	0.34653
0.01	0.64	0.15	0.2
0.02	0.04	0.02	0.92
0.97	0.01	0.01	0.01
0.01	0.97	0.01	0.01
0.92	0.01	0.06	0.01
0.47	0.07	0.29	0.17
0.49	0.21	0.11	0.19
0.15	0.11	0.23	0.51
0.04	0.89	0.02	0.05
0.01	0.97	0.01	0.01
0.01	0.97	0.01	0.01
0.83	0.01	0.15	0.01
0.12	0.06	0.73	0.09
0.18811	0.16831	0.63366	0.0099
0.34653	0.0198	0.11881	0.51485

MOTIF HCFC1_9_C1.gcACTACAAtTCCCAG_t.a_CTGGGAaTTGTAGTgc
letter-probability matrix: alength= 4 w= 18 nsites= 1027
0.18811	0.11881	0.45544	0.23762
0.28	0.4	0.28	0.04
0.74	0.13	0.04	0.09
0.01	0.95	0.02	0.02
0.01	0.02	0.01	0.96
0.96	0.01	0.01	0.02
0.0101	0.96969	0.0101	0.0101
0.82	0.02	0.14	0.02
0.52	0.08	0.16	0.24
0.14	0.28	0.14	0.44
0.04	0.07	0.04	0.85
0.0101	0.94949	0.0101	0.0303
0.01	0.97	0.01	0.01
0.01	0.97	0.01	0.01
0.76	0.01	0.21	0.02
0.05	0.08	0.68	0.19
0.26	0.18	0.24	0.32
0.35643	0.0198	0.11881	0.50495

MOTIF HCFC1_9_C2.rAGgACTACAACTCCC.GGGAGTTGTAGTcCTy
letter-probability matrix: alength= 4 w= 16 nsites= 370
0.34	0.16	0.39	0.11
0.50505	0.10101	0.24242	0.15151
0.23	0.02	0.73	0.02
0.39	0.02	0.58	0.01
0.96	0.02	0.01	0.01
0.01	0.97	0.01	0.01
0.02	0.08	0.02	0.88
0.94	0.02	0.03	0.01
0.01	0.96	0.02	0.01
0.9	0.02	0.07	0.01
0.60606	0.0505	0.11111	0.23232
0.17	0.46	0.17	0.2
0.0101	0.0505	0.0101	0.92929
0.01	0.84	0.02	0.13
0.02	0.71	0.02	0.25
0.02	0.76	0.03	0.19

MOTIF HCFC1_9_C3.tACTACATGTCCCa.tGGGACATGTAGTa
letter-probability matrix: alength= 4 w= 14 nsites= 96
0.21782	0.099	0.23762	0.44554
0.97	0.01	0.01	0.01
0.01	0.97	0.01	0.01
0.01	0.02	0.01	0.96
0.93	0.04	0.01	0.02
0.19801	0.58415	0.20792	0.0099
0.58	0.04	0.09	0.29
0.25	0.09	0.04	0.62
0.0198	0.14851	0.64356	0.18811
0.01	0.02	0.01	0.96
0.01	0.97	0.01	0.01
0.01	0.97	0.01	0.01
0.01	0.97	0.01	0.01
0.40594	0.24752	0.099	0.24752

MOTIF HCFC1_9_C4.ca_cCGGAAGTGGc.gCCACTTCCGg_tg
letter-probability matrix: alength= 4 w= 14 nsites= 398
0.21	0.4	0.29	0.1
0.39	0.23	0.29	0.09
0.19	0.32	0.38	0.11
0.04	0.59	0.33	0.04
0.08	0.87	0.04	0.01
0.01	0.01	0.97	0.01
0.01	0.01	0.97	0.01
0.93	0.01	0.05	0.01
0.96	0.01	0.01	0.02
0.0707	0.0303	0.88888	0.0101
0.07	0.29	0.03	0.61
0.08	0.2	0.6	0.12
0.14	0.28	0.56	0.02
0.05	0.47	0.27	0.21

MOTIF HCFC1_9_C5.CtgACTACwGTTCCCmG.CkGGGAACwGTAGTcaG
letter-probability matrix: alength= 4 w= 17 nsites= 104
0.20792	0.48514	0.20792	0.099
0.18	0.08	0.28	0.46
0.33	0.01	0.65	0.01
0.97	0.01	0.01	0.01
0.01	0.97	0.01	0.01
0.01	0.01	0.01	0.97
0.82	0.08	0.08	0.02
0.13	0.58	0.03	0.26
0.41	0.05	0.05	0.49
0.22	0.03	0.63	0.12
0.04	0.25	0.08	0.63
0.02	0.01	0.01	0.96
0.01	0.95	0.01	0.03
0.01	0.97	0.01	0.01
0.01	0.94	0.01	0.04
0.40594	0.37623	0.0891	0.12871
0.12	0.19	0.52	0.17

MOTIF HDAC1_1_C3.r_CACCc_GGACAst.asTGTCC_gGGTG_y
letter-probability matrix: alength= 4 w= 15 nsites= 38
0.4	0.06	0.46	0.08
0.24	0.34	0.41	0.01
0.01	0.97	0.01	0.01
0.82	0.01	0.01	0.16
0.0099	0.85148	0.12871	0.0099
0.07	0.91	0.01	0.01
0.29	0.51	0.14	0.06
0.29292	0.35353	0.25252	0.10101
0.25	0.02	0.56	0.17
0.01	0.01	0.97	0.01
0.82	0.16	0.01	0.01
0.01	0.78	0.2	0.01
0.79207	0.0099	0.10891	0.0891
0.0099	0.41584	0.47524	0.099
0.1	0.31	0.13	0.46

MOTIF HDAC1_1_C4.kCTGTCCCwGGTGCTGm.kCAGCACCwGGGACAGm
letter-probability matrix: alength= 4 w= 17 nsites= 63
0.09	0.11	0.44	0.36
0.0693	0.81188	0.0891	0.0297
0.0594	0.0099	0.0891	0.84158
0.01	0.2	0.65	0.14
0.0891	0.21782	0.0792	0.61386
0.04	0.76	0.01	0.19
0.07	0.91	0.01	0.01
0.17171	0.58585	0.23232	0.0101
0.38	0.15	0.13	0.34
0.14	0.23	0.52	0.11
0.0495	0.14851	0.79207	0.0099
0.15841	0.0099	0.0099	0.82178
0.01	0.22	0.72	0.05
0.01	0.75	0.01	0.23
0.15841	0.0099	0.0099	0.82178
0.12871	0.0693	0.77227	0.0297
0.44	0.4	0.05	0.11

MOTIF HDAC1_1_C5.GCGCc_gCGCar.ytGCGc_gGCGC
letter-probability matrix: alength= 4 w= 12 nsites= 63
0.0495	0.14851	0.79207	0.0099
0.01	0.96	0.02	0.01
0.01	0.01	0.97	0.01
0.0099	0.82178	0.15841	0.0099
0.29	0.43	0.21	0.07
0.23	0.31	0.37	0.09
0.07	0.17	0.45	0.31
0.01	0.96	0.02	0.01
0.01	0.2	0.78	0.01
0.0099	0.87128	0.10891	0.0099
0.44	0.12	0.27	0.17
0.36	0.15	0.44	0.05

MOTIF HDAC1_2_C2.kCTGTCCcAgGTGCTGa.tCAGCACcTgGGACAGm
letter-probability matrix: alength= 4 w= 17 nsites= 48
0.01	0.15	0.37	0.47
0.0495	0.87128	0.0495	0.0297
0.01	0.01	0.01	0.97
0.0297	0.099	0.86138	0.0099
0.0297	0.11881	0.11881	0.73267
0.01	0.97	0.01	0.01
0.01	0.97	0.01	0.01
0.0495	0.54455	0.12871	0.27722
0.43564	0.15841	0.19801	0.20792
0.0099	0.34653	0.49504	0.14851
0.0495	0.0693	0.81188	0.0693
0.0891	0.0198	0.0495	0.84158
0.01	0.24	0.74	0.01
0.11881	0.86138	0.0099	0.0099
0.01	0.01	0.01	0.97
0.01	0.07	0.89	0.03
0.49504	0.36633	0.0693	0.0693

MOTIF HDAC1_2_C3.CwGTCCCwGGTGCwG.CwGCACCwGGGACwG
letter-probability matrix: alength= 4 w= 15 nsites= 24
0.0891	0.75247	0.10891	0.0495
0.48	0.01	0.03	0.48
0.0099	0.0594	0.87128	0.0594
0.0891	0.0099	0.12871	0.77227
0.01	0.9	0.08	0.01
0.01	0.97	0.01	0.01
0.18	0.51	0.2	0.11
0.36633	0.15841	0.15841	0.31683
0.01	0.17	0.55	0.27
0.01	0.04	0.94	0.01
0.15841	0.0198	0.0099	0.81188
0.0099	0.15841	0.82178	0.0099
0.04	0.94	0.01	0.01
0.46	0.09	0.05	0.4
0.0495	0.0495	0.85148	0.0495

MOTIF HDAC1_2_C4.asCACCcagGACAcT.AgTGTCctgGGTGst
letter-probability matrix: alength= 4 w= 15 nsites= 20
0.54455	0.0693	0.37623	0.0099
0.01	0.44	0.48	0.07
0.01	0.76	0.22	0.01
0.85148	0.0099	0.0099	0.12871
0.01	0.94	0.04	0.01
0.099	0.88118	0.0099	0.0099
0.35643	0.52475	0.0693	0.0495
0.38	0.18	0.29	0.15
0.01	0.03	0.6	0.36
0.01	0.01	0.97	0.01
0.75247	0.12871	0.0495	0.0693
0.01	0.92	0.06	0.01
0.92	0.01	0.01	0.06
0.0297	0.55445	0.36633	0.0495
0.099	0.24752	0.11881	0.53465

MOTIF HDAC1_2_C5.smGCACCatGGACAkg.cmTGTCCatGGTGCks
letter-probability matrix: alength= 4 w= 16 nsites= 38
0.0891	0.47524	0.36633	0.0693
0.48	0.42	0.09	0.01
0.01	0.01	0.95	0.03
0.01	0.68	0.26	0.05
0.85148	0.0099	0.0099	0.12871
0.01	0.78	0.2	0.01
0.0693	0.87128	0.0495	0.0099
0.47	0.07	0.31	0.15
0.23762	0.23762	0.13861	0.38613
0.01	0.01	0.89	0.09
0.01	0.01	0.97	0.01
0.83168	0.0198	0.0891	0.0594
0.0198	0.87128	0.099	0.0099
0.97	0.01	0.01	0.01
0.05	0.01	0.46	0.48
0.14	0.35	0.48	0.03

MOTIF HDAC2_1_C1.g_TGAsTCA_CA.TG_TGAsTCA_c
letter-probability matrix: alength= 4 w= 12 nsites= 126
0.27	0.14	0.38	0.21
0.32673	0.26732	0.35643	0.0495
0.01	0.01	0.01	0.97
0.02	0.02	0.92	0.04
0.94949	0.0101	0.0202	0.0202
0.08	0.42	0.42	0.08
0.01	0.02	0.01	0.96
0.12	0.85	0.01	0.02
0.97	0.01	0.01	0.01
0.0891	0.30693	0.20792	0.39603
0.23	0.61	0.02	0.14
0.61	0.29	0.01	0.09

MOTIF HDAC2_1_C2.AAACCwGTTTTt.aAAAACwGGTTT
letter-probability matrix: alength= 4 w= 12 nsites= 134
0.52	0.14	0.23	0.11
0.82	0.03	0.06	0.09
0.78217	0.0099	0.11881	0.0891
0.04	0.83	0.03	0.1
0.02	0.79	0.01	0.18
0.44	0.02	0.02	0.52
0.01	0.01	0.97	0.01
0.02	0.15	0.01	0.82
0.0101	0.15151	0.0303	0.80808
0.0101	0.21212	0.14141	0.63636
0.07	0.19	0.21	0.53
0.22772	0.26732	0.099	0.40594

MOTIF HDAC2_1_C3.aa_TgTTTgCttw.waaGcAAAcA_tt
letter-probability matrix: alength= 4 w= 13 nsites= 221
0.43	0.17	0.29	0.11
0.44	0.11	0.15	0.3
0.26732	0.27722	0.21782	0.23762
0.05	0.01	0.03	0.91
0.36	0.01	0.62	0.01
0.02	0.04	0.01	0.93
0.01	0.02	0.04	0.93
0.01	0.01	0.05	0.93
0.41414	0.0101	0.55555	0.0202
0.15841	0.60396	0.0396	0.19801
0.29292	0.23232	0.0101	0.46464
0.19	0.22	0.23	0.36
0.4	0.1	0.16	0.34

MOTIF HDAC2_1_C4.tGATAwTATCTt.aAGATAwTATCa
letter-probability matrix: alength= 4 w= 12 nsites= 87
0.37	0.02	0.02	0.59
0.0707	0.0202	0.89898	0.0101
0.93	0.03	0.01	0.03
0.01	0.08	0.02	0.89
0.51	0.08	0.21	0.2
0.37	0.13	0.15	0.35
0.19801	0.16831	0.13861	0.49504
0.96969	0.0101	0.0101	0.0101
0.01	0.01	0.02	0.96
0.02	0.94	0.02	0.02
0.29	0.01	0.01	0.69
0.27	0.07	0.19	0.47

MOTIF HDAC2_1_C5.aaGATa_ttATC.GATaa_tATCtt
letter-probability matrix: alength= 4 w= 12 nsites= 46
0.46	0.17	0.09	0.28
0.61	0.01	0.01	0.37
0.08	0.01	0.9	0.01
0.96	0.01	0.01	0.02
0.01	0.01	0.01	0.97
0.41584	0.15841	0.24752	0.17821
0.3	0.16	0.3	0.24
0.23762	0.23762	0.14851	0.37623
0.23762	0.19801	0.14851	0.41584
0.94	0.01	0.04	0.01
0.02	0.01	0.01	0.96
0.0099	0.84158	0.0198	0.12871

MOTIF HDAC2_2_C1.g_TGAsTCA_c.g_TGAsTCA_c
letter-probability matrix: alength= 4 w= 11 nsites= 207
0.27	0.14	0.39	0.2
0.3	0.31	0.35	0.04
0.02	0.01	0.01	0.96
0.01	0.03	0.93	0.03
0.9	0.01	0.05	0.04
0.06	0.45	0.43	0.06
0.01	0.03	0.02	0.94
0.0808	0.89898	0.0101	0.0101
0.97	0.01	0.01	0.01
0.06	0.34	0.26	0.34
0.22	0.42	0.12	0.24

MOTIF HDAC2_2_C2.aGATAatATCwt.awGATatTATCt
letter-probability matrix: alength= 4 w= 12 nsites= 103
0.58	0.01	0.02	0.39
0.02	0.02	0.94	0.02
0.97	0.01	0.01	0.01
0.0099	0.0297	0.0297	0.93069
0.44444	0.12121	0.21212	0.22222
0.34	0.2	0.23	0.23
0.24242	0.24242	0.14141	0.37373
0.95	0.02	0.01	0.02
0.04	0.01	0.02	0.93
0.0101	0.93939	0.0303	0.0202
0.5	0.02	0.01	0.47
0.27	0.12	0.21	0.4

MOTIF HDAC2_2_C4.AwGATa_ttATCa.tGATaa_tATCwT
letter-probability matrix: alength= 4 w= 13 nsites= 48
0.58	0.11	0.06	0.25
0.54	0.01	0.01	0.44
0.02	0.02	0.95	0.01
0.95	0.02	0.01	0.02
0.01	0.01	0.02	0.96
0.45	0.13	0.25	0.17
0.34343	0.19191	0.19191	0.27272
0.24	0.22	0.16	0.38
0.27	0.18	0.09	0.46
0.96	0.02	0.01	0.01
0.02	0.01	0.02	0.95
0.0099	0.95049	0.0198	0.0198
0.57	0.01	0.01	0.41

MOTIF HDAC2_2_C5.AAACCwGTTtt.aaAACwGGTTT
letter-probability matrix: alength= 4 w= 11 nsites= 115
0.57	0.15	0.22	0.06
0.77	0.04	0.17	0.02
0.71287	0.0099	0.19801	0.0792
0.05	0.76	0.02	0.17
0.11	0.66	0.01	0.22
0.43	0.03	0.06	0.48
0.01	0.03	0.95	0.01
0.0297	0.19801	0.0099	0.76237
0.0099	0.20792	0.0198	0.76237
0.0198	0.29702	0.15841	0.52475
0.0495	0.25742	0.25742	0.43564

MOTIF HDAC2_3_C1.cCCGGAAG_g.c_CTTCCGGg
letter-probability matrix: alength= 4 w= 10 nsites= 92
0.13	0.5	0.29	0.08
0.01	0.66	0.32	0.01
0.18181	0.65656	0.15151	0.0101
0.08	0.01	0.89	0.02
0.01	0.01	0.97	0.01
0.97	0.01	0.01	0.01
0.9	0.01	0.08	0.01
0.0099	0.13861	0.84158	0.0099
0.1	0.3	0.22	0.38
0.25	0.25	0.38	0.12

MOTIF HDAC2_4_C2.kCTGTCCC_gGTGCTGm.kCAGCACc_GGGACAGm
letter-probability matrix: alength= 4 w= 17 nsites= 90
0.04	0.14	0.45	0.37
0.0099	0.84158	0.099	0.0495
0.01	0.01	0.01	0.97
0.02	0.2	0.73	0.05
0.01	0.04	0.08	0.87
0.0099	0.75247	0.13861	0.099
0.01	0.92	0.05	0.02
0.10891	0.51485	0.22772	0.14851
0.36	0.29	0.18	0.17
0.13	0.32	0.43	0.12
0.03	0.03	0.93	0.01
0.01	0.01	0.01	0.97
0.0099	0.0198	0.88118	0.0891
0.01	0.9	0.01	0.08
0.01	0.01	0.01	0.97
0.02	0.08	0.89	0.01
0.40594	0.48514	0.0297	0.0792

MOTIF HDAC2_4_C3.asCACCC_gGACAsy.rsTGTCc_GGGTGst
letter-probability matrix: alength= 4 w= 15 nsites= 19
0.51485	0.0891	0.35643	0.0396
0.0396	0.51485	0.40594	0.0396
0.06	0.91	0.02	0.01
0.9	0.01	0.01	0.08
0.01	0.95	0.03	0.01
0.01	0.95	0.01	0.03
0.14851	0.51485	0.19801	0.13861
0.18811	0.31683	0.36633	0.12871
0.09	0.12	0.5	0.29
0.01	0.04	0.94	0.01
0.97	0.01	0.01	0.01
0.01	0.89	0.09	0.01
0.97	0.01	0.01	0.01
0.0396	0.45544	0.49504	0.0099
0.09	0.4	0.08	0.43

MOTIF HDAC2_4_C4.yyAGCACcGGGGACag.ctGTCCCCgGTGCTrr
letter-probability matrix: alength= 4 w= 16 nsites= 34
0.0396	0.45544	0.11881	0.38613
0.0099	0.43564	0.0594	0.49504
0.97	0.01	0.01	0.01
0.01	0.01	0.97	0.01
0.0594	0.87128	0.0594	0.0099
0.97	0.01	0.01	0.01
0.0792	0.57425	0.22772	0.11881
0.08	0.48	0.08	0.36
0.22	0.11	0.61	0.06
0.14	0.19	0.59	0.08
0.01	0.01	0.97	0.01
0.0594	0.0693	0.86138	0.0099
0.71	0.08	0.2	0.01
0.09	0.67	0.18	0.06
0.55	0.03	0.41	0.01
0.34	0.08	0.57	0.01

MOTIF HDAC2_4_C5.cmGCACCg_GGACAks.smTGTCC_cGGTGCkg
letter-probability matrix: alength= 4 w= 16 nsites= 64
0.0495	0.56435	0.30693	0.0792
0.52475	0.43564	0.0099	0.0297
0.01	0.03	0.95	0.01
0.0297	0.87128	0.0891	0.0099
0.9	0.02	0.06	0.02
0.01	0.97	0.01	0.01
0.0396	0.84158	0.0396	0.0792
0.26	0.13	0.41	0.2
0.12	0.32	0.18	0.38
0.12871	0.0099	0.85148	0.0099
0.01	0.09	0.89	0.01
0.94	0.04	0.01	0.01
0.01	0.89	0.09	0.01
0.97	0.01	0.01	0.01
0.0099	0.0297	0.50495	0.45544
0.11881	0.40594	0.41584	0.0594

MOTIF HDAC2_5_C2.cGCGCasGCGCCG.CGGCGCstGCGCg
letter-probability matrix: alength= 4 w= 13 nsites= 146
0.01	0.48	0.31	0.2
0.13	0.18	0.61	0.08
0.01	0.97	0.01	0.01
0.01	0.01	0.97	0.01
0.0099	0.84158	0.13861	0.0099
0.43	0.2	0.27	0.1
0.1	0.42	0.4	0.08
0.03	0.17	0.79	0.01
0.01	0.97	0.01	0.01
0.01	0.01	0.91	0.07
0.0099	0.85148	0.12871	0.0099
0.0792	0.55445	0.22772	0.13861
0.22	0.24	0.5	0.04

MOTIF HDAC2_5_C5.scTGTCCgcGGTGCtG.CaGCACCgcGGACAgs
letter-probability matrix: alength= 4 w= 16 nsites= 110
0.04	0.46	0.41	0.09
0.39	0.58	0.02	0.01
0.02	0.02	0.04	0.92
0.0101	0.0303	0.94949	0.0101
0.01	0.01	0.01	0.97
0.01	0.96	0.02	0.01
0.0099	0.86138	0.0198	0.10891
0.25	0.22	0.41	0.12
0.16161	0.42424	0.17171	0.24242
0.1	0.02	0.87	0.01
0.01	0.03	0.95	0.01
0.0792	0.14851	0.0099	0.76237
0.01	0.03	0.95	0.01
0.09	0.88	0.02	0.01
0.02	0.1	0.35	0.53
0.08	0.26	0.6	0.06

MOTIF HDAC2_6_C1.gcgsAGATAAG.CTTATCTscgc
letter-probability matrix: alength= 4 w= 11 nsites= 217
0.0808	0.27272	0.39393	0.25252
0.11881	0.42574	0.25742	0.19801
0.31	0.1	0.44	0.15
0.14851	0.40594	0.36633	0.0792
0.67676	0.0101	0.0101	0.30303
0.01	0.01	0.97	0.01
0.97	0.01	0.01	0.01
0.0101	0.0101	0.0101	0.96969
0.88	0.01	0.04	0.07
0.93	0.01	0.04	0.02
0.24242	0.0909	0.60606	0.0606

MOTIF HDAC2_6_C2.gcTGAsTCAcs.sgTGAsTCAgc
letter-probability matrix: alength= 4 w= 11 nsites= 119
0.1	0.26	0.5	0.14
0.27	0.43	0.28	0.02
0.0404	0.0101	0.0101	0.93939
0.01	0.03	0.92	0.04
0.86138	0.0198	0.0495	0.0693
0.04	0.41	0.53	0.02
0.01	0.02	0.01	0.96
0.02	0.94	0.03	0.01
0.96	0.01	0.01	0.02
0.03	0.47	0.21	0.29
0.12	0.38	0.36	0.14

MOTIF HDAC2_6_C5.sGCGCA_GCGCCg.cGGCGC_TGCGCs
letter-probability matrix: alength= 4 w= 13 nsites= 147
0.1	0.37	0.39	0.14
0.0594	0.24752	0.55445	0.13861
0.0396	0.81188	0.0099	0.13861
0.0792	0.12871	0.78217	0.0099
0.01	0.71	0.27	0.01
0.71287	0.13861	0.0099	0.13861
0.19191	0.29292	0.36363	0.15151
0.10891	0.20792	0.67326	0.0099
0.0198	0.83168	0.13861	0.0099
0.0099	0.15841	0.74257	0.0891
0.0099	0.83168	0.10891	0.0495
0.15	0.51	0.23	0.11
0.22	0.25	0.47	0.06

MOTIF HDAC2_7_C1.c_sAGATAAGas.stCTTATCTs_g
letter-probability matrix: alength= 4 w= 12 nsites= 188
0.0808	0.45454	0.29292	0.17171
0.36	0.04	0.41	0.19
0.15841	0.40594	0.36633	0.0693
0.69	0.01	0.01	0.29
0.01	0.01	0.97	0.01
0.97	0.01	0.01	0.01
0.02	0.02	0.02	0.94
0.91	0.01	0.02	0.06
0.92	0.01	0.06	0.01
0.23	0.13	0.6	0.04
0.4	0.28	0.23	0.09
0.16	0.37	0.35	0.12

MOTIF HDAC2_7_C3.TGACgaAGCA.TGCTtcGTCA
letter-probability matrix: alength= 4 w= 10 nsites= 36
0.01	0.01	0.01	0.97
0.0099	0.11881	0.85148	0.0198
0.97	0.01	0.01	0.01
0.0792	0.70297	0.19801	0.0198
0.0693	0.0099	0.54455	0.37623
0.52475	0.29702	0.0495	0.12871
0.93	0.01	0.01	0.05
0.01	0.17	0.81	0.01
0.07	0.91	0.01	0.01
0.6	0.1	0.02	0.28

MOTIF HDAC2_7_C4.rCwsTGATT.AATCAswGy
letter-probability matrix: alength= 4 w= 9 nsites= 206
0.4	0.12	0.36	0.12
0.18	0.63	0.06	0.13
0.37	0.18	0.01	0.44
0.01	0.38	0.43	0.18
0.29	0.01	0.01	0.69
0.01	0.01	0.97	0.01
0.72	0.21	0.01	0.06
0.0101	0.17171	0.21212	0.60606
0.12871	0.0099	0.0099	0.85148

MOTIF HDAC2_8_C1.AAaTGTTTgCt_a.t_aGcAAACAtTT
letter-probability matrix: alength= 4 w= 13 nsites= 201
0.53	0.23	0.19	0.05
0.64	0.07	0.14	0.15
0.34343	0.25252	0.18181	0.22222
0.0303	0.0101	0.0202	0.93939
0.3	0.03	0.66	0.01
0.03	0.02	0.01	0.94
0.01	0.02	0.03	0.94
0.01	0.01	0.05	0.93
0.37	0.01	0.59	0.03
0.1	0.68	0.03	0.19
0.29702	0.18811	0.0198	0.49504
0.15	0.31	0.21	0.33
0.52	0.11	0.05	0.32

MOTIF HDAC2_8_C3.acAAATATTt.aAATATTTgt
letter-probability matrix: alength= 4 w= 10 nsites= 110
0.42574	0.19801	0.23762	0.13861
0.08	0.57	0.04	0.31
0.9	0.06	0.01	0.03
0.91	0.01	0.07	0.01
0.97	0.01	0.01	0.01
0.01	0.25	0.04	0.7
0.89108	0.0297	0.0693	0.0099
0.0297	0.0594	0.0693	0.84158
0.0297	0.0099	0.099	0.86138
0.15	0.27	0.11	0.47

MOTIF HDAC2_8_C4.CAGatCAAAG.CTTTGatCTG
letter-probability matrix: alength= 4 w= 10 nsites= 103
0.14	0.61	0.24	0.01
0.74257	0.0099	0.11881	0.12871
0.09	0.27	0.63	0.01
0.41	0.11	0.21	0.27
0.29292	0.0606	0.26262	0.38383
0.0099	0.61386	0.29702	0.0792
0.97	0.01	0.01	0.01
0.73	0.03	0.23	0.01
0.87	0.01	0.01	0.11
0.04	0.01	0.94	0.01

MOTIF HDAC2_8_C5.sGCGCmgGCGCCg.cGGCGCckGCGCs
letter-probability matrix: alength= 4 w= 13 nsites= 158
0.03	0.43	0.46	0.08
0.11881	0.12871	0.59405	0.15841
0.04	0.94	0.01	0.01
0.0099	0.10891	0.87128	0.0099
0.01	0.82	0.16	0.01
0.42574	0.38613	0.10891	0.0792
0.18	0.16	0.41	0.25
0.01	0.19	0.79	0.01
0.01	0.97	0.01	0.01
0.01	0.02	0.96	0.01
0.01	0.89	0.09	0.01
0.15151	0.62626	0.21212	0.0101
0.26	0.21	0.51	0.02

MOTIF HDAC2_9_C1.t_AGcAAACA_w.w_TGTTTgCT_a
letter-probability matrix: alength= 4 w= 12 nsites= 209
0.35	0.08	0.07	0.5
0.39	0.23	0.31	0.07
0.53	0.02	0.21	0.24
0.25	0.04	0.62	0.09
0.04	0.56	0.01	0.39
0.90909	0.0707	0.0101	0.0101
0.93	0.04	0.02	0.01
0.94	0.01	0.02	0.03
0.01	0.65	0.04	0.3
0.93	0.03	0.01	0.03
0.20202	0.23232	0.26262	0.30303
0.34	0.14	0.12	0.4

MOTIF HDAC2_9_C2.ryAAATATTT.AAATATTTry
letter-probability matrix: alength= 4 w= 10 nsites= 212
0.34653	0.10891	0.44554	0.099
0.0202	0.48484	0.0202	0.47474
0.78	0.15	0.01	0.06
0.95	0.02	0.02	0.01
0.95	0.01	0.01	0.03
0.0101	0.24242	0.0202	0.72727
0.83838	0.0101	0.14141	0.0101
0.0606	0.0303	0.0707	0.83838
0.06	0.01	0.09	0.84
0.14	0.13	0.18	0.55

MOTIF HDAC2_9_C5.aTGTTtaCTTt.aAAGtaAACAt
letter-probability matrix: alength= 4 w= 11 nsites= 52
0.41584	0.19801	0.0693	0.31683
0.03	0.01	0.01	0.95
0.27272	0.0202	0.69696	0.0101
0.01	0.02	0.01	0.96
0.04	0.03	0.27	0.66
0.2	0.23	0.19	0.38
0.57	0.05	0.3	0.08
0.02	0.65	0.05	0.28
0.18	0.24	0.01	0.57
0.01	0.27	0.17	0.55
0.3	0.02	0.13	0.55

MOTIF HDAC2_11_C1.T_CAscACCA_gGAaA.TtTCc_TGGTgsTG_A
letter-probability matrix: alength= 4 w= 16 nsites= 69
0.13861	0.22772	0.15841	0.47524
0.14	0.21	0.34	0.31
0.06	0.92	0.01	0.01
0.97	0.01	0.01	0.01
0.01	0.38	0.44	0.17
0.31	0.47	0.1	0.12
0.83168	0.0099	0.14851	0.0099
0.0891	0.81188	0.0099	0.0891
0.099	0.83168	0.0099	0.0594
0.9	0.08	0.01	0.01
0.20202	0.27272	0.34343	0.18181
0.099	0.33663	0.46534	0.099
0.26	0.17	0.56	0.01
0.73	0.01	0.01	0.25
0.43	0.29	0.21	0.07
0.69	0.07	0.23	0.01

MOTIF HDAC2_11_C2.cyGTCCcygGTGCTgg.ccAGCACcrgGGACrg
letter-probability matrix: alength= 4 w= 16 nsites= 43
0.09	0.46	0.11	0.34
0.15	0.34	0.15	0.36
0.08	0.24	0.67	0.01
0.01	0.16	0.01	0.82
0.01	0.92	0.01	0.06
0.16	0.82	0.01	0.01
0.28712	0.51485	0.12871	0.0693
0.07	0.44	0.13	0.36
0.25	0.09	0.48	0.18
0.0495	0.12871	0.57425	0.24752
0.01	0.01	0.01	0.97
0.01	0.03	0.93	0.03
0.01	0.97	0.01	0.01
0.01	0.01	0.01	0.97
0.36	0.01	0.48	0.15
0.34653	0.0693	0.47524	0.10891

MOTIF HDAC2_12_C2.kCTGTCCC_GGTGCTGm.kCAGCACC_GGGACAGm
letter-probability matrix: alength= 4 w= 17 nsites= 123
0.12	0.15	0.36	0.37
0.02	0.91	0.03	0.04
0.01	0.01	0.01	0.97
0.0099	0.099	0.80198	0.0891
0.0099	0.0099	0.11881	0.86138
0.04	0.76	0.01	0.19
0.0099	0.88118	0.0891	0.0198
0.13	0.61	0.22	0.04
0.29702	0.27722	0.099	0.32673
0.0396	0.22772	0.56435	0.16831
0.0495	0.0198	0.88118	0.0495
0.01	0.01	0.08	0.9
0.02	0.04	0.93	0.01
0.0099	0.87128	0.0099	0.10891
0.04	0.01	0.01	0.94
0.0396	0.0594	0.89108	0.0099
0.47	0.38	0.08	0.07

MOTIF HDAC2_12_C3.CaGCACCC_GGACAGyG.CrCTGTCC_GGGTGCtG
letter-probability matrix: alength= 4 w= 17 nsites= 43
0.13861	0.66336	0.0693	0.12871
0.54	0.02	0.37	0.07
0.0693	0.0891	0.83168	0.0099
0.099	0.88118	0.0099	0.0099
0.89	0.01	0.09	0.01
0.0099	0.75247	0.12871	0.10891
0.0396	0.87128	0.0099	0.0792
0.23762	0.54455	0.0693	0.14851
0.19191	0.27272	0.35353	0.18181
0.09	0.2	0.51	0.2
0.099	0.0099	0.88118	0.0099
0.83168	0.0099	0.12871	0.0297
0.01	0.79	0.19	0.01
0.97	0.01	0.01	0.01
0.01	0.01	0.97	0.01
0.08	0.41	0.05	0.46
0.13861	0.0495	0.68316	0.12871

MOTIF HDAC2_12_C5.cyGTCCcCGGTGCTrr.yyAGCACCGgGGACrg
letter-probability matrix: alength= 4 w= 16 nsites= 35
0.0396	0.52475	0.0693	0.36633
0.01	0.49	0.01	0.49
0.0101	0.15151	0.64646	0.19191
0.03	0.01	0.01	0.95
0.0099	0.82178	0.099	0.0693
0.0495	0.88118	0.0099	0.0594
0.09	0.58	0.31	0.02
0.04	0.63	0.04	0.29
0.23232	0.13131	0.50505	0.13131
0.11	0.16	0.57	0.16
0.01	0.01	0.01	0.97
0.01	0.01	0.93	0.05
0.01	0.93	0.01	0.05
0.01	0.01	0.01	0.97
0.50495	0.0396	0.44554	0.0099
0.41584	0.0396	0.49504	0.0495

MOTIF HDAC2_13_C2.CaGCACCc_GGACAGtG.CaCTGTCC_gGGTGCtG
letter-probability matrix: alength= 4 w= 17 nsites= 88
0.14851	0.65346	0.0594	0.13861
0.56	0.01	0.37	0.06
0.01	0.01	0.97	0.01
0.0099	0.85148	0.0891	0.0495
0.87128	0.0099	0.0099	0.10891
0.01	0.97	0.01	0.01
0.02	0.96	0.01	0.01
0.32	0.46	0.19	0.03
0.19191	0.28282	0.34343	0.18181
0.0891	0.18811	0.56435	0.15841
0.099	0.0099	0.88118	0.0099
0.82178	0.0099	0.10891	0.0594
0.01	0.76	0.22	0.01
0.94	0.01	0.01	0.04
0.01	0.06	0.92	0.01
0.1	0.34	0.08	0.48
0.14851	0.0099	0.69306	0.14851

MOTIF HDAC2_13_C3.smGCACCrtGGACAkg.cmTGTCCayGGTGCks
letter-probability matrix: alength= 4 w= 16 nsites= 65
0.07	0.46	0.38	0.09
0.42574	0.52475	0.0099	0.0396
0.02	0.01	0.96	0.01
0.0198	0.84158	0.0891	0.0495
0.89	0.01	0.09	0.01
0.0099	0.85148	0.12871	0.0099
0.03	0.93	0.02	0.02
0.36	0.16	0.41	0.07
0.17	0.32	0.09	0.42
0.03	0.02	0.94	0.01
0.01	0.07	0.91	0.01
0.85148	0.0099	0.099	0.0396
0.01	0.76	0.22	0.01
0.94	0.04	0.01	0.01
0.0099	0.0891	0.40594	0.49504
0.13861	0.29702	0.52475	0.0396

MOTIF HDAC2_13_C4.TgCAc_ACCAgcGAmA.TkTCgcTGGT_gTGcA
letter-probability matrix: alength= 4 w= 16 nsites= 29
0.0495	0.0198	0.12871	0.80198
0.0198	0.12871	0.51485	0.33663
0.01	0.92	0.06	0.01
0.97	0.01	0.01	0.01
0.01	0.6	0.38	0.01
0.33333	0.32323	0.26262	0.0808
0.91	0.07	0.01	0.01
0.01	0.95	0.03	0.01
0.02	0.96	0.01	0.01
0.62376	0.0792	0.13861	0.15841
0.12871	0.29702	0.43564	0.13861
0.05	0.57	0.37	0.01
0.03	0.02	0.92	0.03
0.89108	0.0594	0.0099	0.0396
0.48	0.4	0.08	0.04
0.69	0.18	0.12	0.01

MOTIF HDAC2_14_C1.AaaTGTTTrCw_ag.ct_wGyAAACAttT
letter-probability matrix: alength= 4 w= 14 nsites= 216
0.53465	0.11881	0.26732	0.0792
0.44	0.13	0.15	0.28
0.34	0.21	0.25	0.2
0.03	0.01	0.02	0.94
0.28	0.03	0.68	0.01
0.0303	0.0101	0.0101	0.94949
0.0101	0.0101	0.0505	0.92929
0.01	0.01	0.05	0.93
0.44	0.01	0.52	0.03
0.12121	0.65656	0.0303	0.19191
0.38	0.17	0.02	0.43
0.13	0.34	0.23	0.3
0.57425	0.0495	0.0495	0.32673
0.33	0.09	0.44	0.14

MOTIF HDAC2_14_C2.CTGgACTTTGacA.TgtCAAAGTcCAG
letter-probability matrix: alength= 4 w= 13 nsites= 292
0.07	0.55	0.15	0.23
0.12871	0.0198	0.10891	0.74257
0.08	0.01	0.76	0.15
0.27272	0.10101	0.52525	0.10101
0.64	0.3	0.02	0.04
0.04	0.92	0.03	0.01
0.01	0.2	0.01	0.78
0.01	0.27	0.06	0.66
0.0101	0.0202	0.0101	0.95959
0.1	0.09	0.77	0.04
0.39	0.14	0.3	0.17
0.29	0.56	0.01	0.14
0.46	0.23	0.08	0.23

MOTIF HDAC2_14_C4.aTTGtGcAA.TTgCaCAAt
letter-probability matrix: alength= 4 w= 9 nsites= 174
0.41	0.23	0.26	0.1
0.0099	0.20792	0.0198	0.76237
0.01	0.01	0.11	0.87
0.22	0.01	0.52	0.25
0.33663	0.0396	0.13861	0.48514
0.0202	0.0303	0.85858	0.0909
0.28712	0.46534	0.0099	0.23762
0.97	0.01	0.01	0.01
0.97	0.01	0.01	0.01

MOTIF HDAC2_14_C5.aTGTttACTTT.AAAGTaaACAt
letter-probability matrix: alength= 4 w= 11 nsites= 40
0.5	0.13	0.08	0.29
0.02	0.01	0.01	0.96
0.21	0.07	0.71	0.01
0.01	0.02	0.01	0.96
0.01	0.01	0.34	0.64
0.15	0.23	0.2	0.42
0.57	0.09	0.22	0.12
0.02	0.65	0.07	0.26
0.18811	0.22772	0.0099	0.57425
0.01	0.23	0.15	0.61
0.26262	0.0303	0.13131	0.57575

MOTIF HDAC2_15_C1.ccGGAAGTGgc.gcCACTTCCgg
letter-probability matrix: alength= 4 w= 11 nsites= 48
0.01	0.51	0.32	0.16
0.37623	0.51485	0.099	0.0099
0.12871	0.0099	0.82178	0.0396
0.01	0.01	0.97	0.01
0.97	0.01	0.01	0.01
0.89	0.01	0.09	0.01
0.0297	0.0891	0.87128	0.0099
0.18181	0.19191	0.0101	0.61616
0.01	0.09	0.75	0.15
0.13	0.3	0.43	0.14
0.12871	0.41584	0.23762	0.21782

MOTIF HDAC2_15_C2.CCGGAAGy.rCTTCCGG
letter-probability matrix: alength= 4 w= 8 nsites= 71
0.01	0.67	0.31	0.01
0.24	0.71	0.01	0.04
0.01	0.01	0.94	0.04
0.01	0.01	0.97	0.01
0.8	0.01	0.18	0.01
0.96	0.01	0.02	0.01
0.0099	0.099	0.88118	0.0099
0.1	0.35	0.1	0.45

MOTIF HDAC2_15_C5.s_CCAGc_GCGCs.sGCGC_gCTGG_s
letter-probability matrix: alength= 4 w= 13 nsites= 92
0.18	0.37	0.44	0.01
0.34343	0.26262	0.28282	0.11111
0.0099	0.85148	0.12871	0.0099
0.0099	0.82178	0.15841	0.0099
0.59	0.09	0.04	0.28
0.01	0.01	0.97	0.01
0.12	0.4	0.25	0.23
0.19191	0.28282	0.35353	0.17171
0.02	0.17	0.74	0.07
0.01	0.97	0.01	0.01
0.01	0.01	0.95	0.03
0.0099	0.82178	0.15841	0.0099
0.01	0.39	0.42	0.18

MOTIF HDAC2_18_C2.c_TGAsTCA_g.c_TGAsTCA_g
letter-probability matrix: alength= 4 w= 11 nsites= 106
0.29292	0.40404	0.26262	0.0404
0.30303	0.37373	0.26262	0.0606
0.0693	0.0099	0.0198	0.90099
0.01	0.05	0.83	0.11
0.92	0.01	0.01	0.06
0.04	0.44	0.46	0.06
0.0101	0.0101	0.0202	0.95959
0.07	0.89	0.03	0.01
0.97	0.01	0.01	0.01
0.03	0.34	0.27	0.36
0.0594	0.24752	0.41584	0.27722

MOTIF HDAC2_18_C3.aT_CTTATC.GATAAG_At
letter-probability matrix: alength= 4 w= 9 nsites= 111
0.43	0.21	0.11	0.25
0.22	0.01	0.25	0.52
0.0303	0.32323	0.32323	0.32323
0.01	0.7	0.11	0.18
0.01	0.01	0.01	0.97
0.03	0.03	0.01	0.93
0.87128	0.0099	0.0594	0.0594
0.01	0.01	0.01	0.97
0.01	0.97	0.01	0.01

MOTIF HDAC2_18_C4.cCTTAwCTcy.rgAGwTAAGg
letter-probability matrix: alength= 4 w= 10 nsites= 169
0.10891	0.42574	0.23762	0.22772
0.0404	0.61616	0.15151	0.19191
0.0099	0.10891	0.0099	0.87128
0.12871	0.12871	0.11881	0.62376
0.71287	0.0099	0.13861	0.13861
0.49504	0.0495	0.0099	0.44554
0.01	0.97	0.01	0.01
0.21	0.03	0.01	0.75
0.01	0.5	0.26	0.23
0.19	0.38	0.01	0.42

MOTIF HDAC2_18_C5.GCTGwGTCA.TGACwCAGC
letter-probability matrix: alength= 4 w= 9 nsites= 161
0.11881	0.099	0.58415	0.19801
0.22	0.67	0.1	0.01
0.01	0.01	0.01	0.97
0.0099	0.0099	0.87128	0.10891
0.42	0.04	0.08	0.46
0.01	0.25	0.7	0.04
0.08	0.01	0.16	0.75
0.0396	0.86138	0.0891	0.0099
0.97	0.01	0.01	0.01

MOTIF HDAC2_19_C1.C__aGATAAG_at.at_CTTATCt__G
letter-probability matrix: alength= 4 w= 13 nsites= 470
0.12	0.5	0.17	0.21
0.38383	0.0505	0.36363	0.20202
0.24	0.32	0.34	0.1
0.62376	0.0198	0.0198	0.33663
0.01	0.01	0.97	0.01
0.97	0.01	0.01	0.01
0.0101	0.0303	0.0101	0.94949
0.87878	0.0101	0.0303	0.0808
0.88	0.01	0.08	0.03
0.23	0.12	0.58	0.07
0.38	0.21	0.34	0.07
0.38613	0.24752	0.18811	0.17821
0.29702	0.099	0.16831	0.43564

MOTIF HDAC2_19_C2.gcaTGAsTCA.TGAsTCAtgc
letter-probability matrix: alength= 4 w= 10 nsites= 92
0.11	0.19	0.46	0.24
0.28712	0.38613	0.25742	0.0693
0.42574	0.27722	0.27722	0.0198
0.01	0.01	0.01	0.97
0.01	0.02	0.94	0.03
0.97	0.01	0.01	0.01
0.02	0.54	0.42	0.02
0.02	0.01	0.02	0.95
0.07	0.91	0.01	0.01
0.97	0.01	0.01	0.01

MOTIF HDAC2_19_C3.GATAAgr.ycTTATC
letter-probability matrix: alength= 4 w= 7 nsites= 243
0.01	0.01	0.97	0.01
0.97	0.01	0.01	0.01
0.01	0.01	0.01	0.97
0.91	0.01	0.01	0.07
0.89	0.01	0.01	0.09
0.33	0.01	0.55	0.11
0.46	0.01	0.4	0.13

MOTIF HDAC2_19_C4.cTACTTAtCT.AGaTAAGTAg
letter-probability matrix: alength= 4 w= 10 nsites= 51
0.08	0.42	0.18	0.32
0.2	0.25	0.01	0.54
0.54	0.15	0.11	0.2
0.06	0.63	0.13	0.18
0.01	0.04	0.01	0.94
0.0792	0.0099	0.14851	0.76237
0.75	0.01	0.23	0.01
0.16	0.26	0.15	0.43
0.01	0.97	0.01	0.01
0.32	0.01	0.01	0.66

MOTIF HDAC3_2_C1.cwaTgTTTrcTtw.waAgyAAAcAtwg
letter-probability matrix: alength= 4 w= 13 nsites= 323
0.24	0.45	0.07	0.24
0.39	0.13	0.11	0.37
0.35	0.19	0.23	0.23
0.03	0.01	0.03	0.93
0.4	0.02	0.57	0.01
0.0101	0.0202	0.0101	0.95959
0.01	0.02	0.08	0.89
0.02	0.01	0.1	0.87
0.47	0.02	0.49	0.02
0.08	0.56	0.05	0.31
0.19191	0.19191	0.0202	0.59595
0.11	0.29	0.18	0.42
0.41	0.1	0.11	0.38

MOTIF HDAC3_2_C4.aAarywAAcA.TgTTwrytTt
letter-probability matrix: alength= 4 w= 10 nsites= 120
0.42	0.25	0.13	0.2
0.5	0.15	0.24	0.11
0.52	0.01	0.2	0.27
0.43	0.11	0.39	0.07
0.07	0.44	0.09	0.4
0.47	0.01	0.09	0.43
0.89	0.09	0.01	0.01
0.96	0.01	0.01	0.02
0.01	0.59	0.02	0.38
0.91	0.02	0.01	0.06

MOTIF HDAC3_3_C1.awaTgTTTrctTw.wAagyAAAcAtwt
letter-probability matrix: alength= 4 w= 13 nsites= 236
0.43	0.18	0.08	0.31
0.4	0.12	0.11	0.37
0.36	0.22	0.21	0.21
0.07	0.02	0.02	0.89
0.41	0.02	0.56	0.01
0.02	0.02	0.01	0.95
0.01	0.02	0.17	0.8
0.02	0.01	0.17	0.8
0.51515	0.0404	0.43434	0.0101
0.11111	0.53535	0.0202	0.33333
0.33	0.2	0.02	0.45
0.21782	0.18811	0.14851	0.44554
0.37	0.07	0.15	0.41

MOTIF HDAC3_3_C2.aG_ACA___TGTTCyc.grGAACA___TGT_Ct
letter-probability matrix: alength= 4 w= 16 nsites= 212
0.49494	0.0101	0.37373	0.12121
0.28	0.01	0.6	0.11
0.34	0.12	0.32	0.22
0.89898	0.0101	0.0202	0.0707
0.0198	0.95049	0.0198	0.0099
0.85	0.01	0.01	0.13
0.29292	0.14141	0.31313	0.25252
0.37	0.18	0.13	0.32
0.27	0.24	0.25	0.24
0.22	0.02	0.02	0.74
0.03	0.03	0.93	0.01
0.03	0.02	0.01	0.94
0.17	0.11	0.17	0.55
0.04	0.74	0.01	0.21
0.16161	0.36363	0.0101	0.46464
0.15	0.52	0.02	0.31

MOTIF HDAC3_3_C4.gGaACAk_tTGTTct.agAACAa_mTGTtCc
letter-probability matrix: alength= 4 w= 15 nsites= 233
0.32	0.01	0.5	0.17
0.08	0.01	0.72	0.19
0.46	0.18	0.07	0.29
0.61	0.04	0.06	0.29
0.02	0.96	0.01	0.01
0.50495	0.0396	0.22772	0.22772
0.0792	0.10891	0.41584	0.39603
0.39	0.04	0.32	0.25
0.29702	0.0099	0.10891	0.58415
0.01	0.01	0.01	0.97
0.01	0.01	0.97	0.01
0.0099	0.099	0.0099	0.88118
0.23	0.01	0.11	0.65
0.08	0.59	0.01	0.32
0.04	0.36	0.02	0.58

MOTIF HDAC3_4_C1.tc__aGATAAGr_tg.ca_yCTTATCt__ga
letter-probability matrix: alength= 4 w= 15 nsites= 86
0.24752	0.0891	0.23762	0.42574
0.11	0.42	0.31	0.16
0.4	0.04	0.36	0.2
0.2	0.33	0.38	0.09
0.64	0.01	0.02	0.33
0.02	0.01	0.96	0.01
0.96	0.01	0.01	0.02
0.02	0.02	0.02	0.94
0.9	0.01	0.02	0.07
0.89108	0.0099	0.0594	0.0396
0.25	0.1	0.59	0.06
0.38	0.16	0.38	0.08
0.31	0.21	0.35	0.13
0.33333	0.10101	0.10101	0.46464
0.11	0.29	0.41	0.19

MOTIF HDAC3_4_C2.ttCcTTATCT.AGATAAgGaa
letter-probability matrix: alength= 4 w= 10 nsites= 339
0.29	0.17	0.11	0.43
0.18	0.28	0.15	0.39
0.01	0.54	0.24	0.21
0.099	0.51485	0.0099	0.37623
0.0099	0.0891	0.14851	0.75247
0.0792	0.0891	0.0099	0.82178
0.97	0.01	0.01	0.01
0.03	0.01	0.01	0.95
0.02	0.96	0.01	0.01
0.23	0.06	0.15	0.56

MOTIF HDAC3_4_C3.cTTATCTcT_A.T_AgAGATAAg
letter-probability matrix: alength= 4 w= 11 nsites= 79
0.25	0.42	0.32	0.01
0.15	0.08	0.25	0.52
0.01	0.01	0.01	0.97
0.89	0.01	0.09	0.01
0.01	0.01	0.01	0.97
0.01	0.97	0.01	0.01
0.2	0.01	0.01	0.78
0.0297	0.50495	0.32673	0.13861
0.25	0.01	0.01	0.73
0.07	0.34	0.39	0.2
0.69306	0.099	0.16831	0.0396

MOTIF HDAC3_4_C4.GAGwTAAG.CTTAwCTC
letter-probability matrix: alength= 4 w= 8 nsites= 19
0.21782	0.16831	0.54455	0.0693
0.77	0.01	0.01	0.21
0.09	0.01	0.89	0.01
0.45544	0.0099	0.0297	0.50495
0.0693	0.10891	0.0099	0.81188
0.72	0.06	0.21	0.01
0.96	0.01	0.02	0.01
0.22	0.13	0.54	0.11

MOTIF HDAC3_4_C5.t_CTTATC.GATAAG_a
letter-probability matrix: alength= 4 w= 8 nsites= 153
0.27	0.01	0.28	0.44
0.0404	0.34343	0.28282	0.33333
0.0101	0.56565	0.20202	0.22222
0.01	0.02	0.01	0.96
0.04	0.01	0.01	0.94
0.93	0.01	0.05	0.01
0.01	0.06	0.01	0.92
0.0099	0.88118	0.099	0.0099

MOTIF HDAC3_5_C1.tc__aGATAAGr_t.a_yCTTATCt__ga
letter-probability matrix: alength= 4 w= 14 nsites= 138
0.04	0.32	0.18	0.46
0.16	0.42	0.18	0.24
0.35	0.08	0.37	0.2
0.2	0.37	0.33	0.1
0.61616	0.0101	0.0202	0.35353
0.02	0.01	0.96	0.01
0.97	0.01	0.01	0.01
0.01	0.02	0.01	0.96
0.9	0.01	0.02	0.07
0.88	0.01	0.07	0.04
0.25	0.09	0.57	0.09
0.39	0.16	0.36	0.09
0.35	0.2	0.3	0.15
0.32	0.14	0.11	0.43

MOTIF HDAC3_5_C2.rTGAsTCAgc.gcTGAsTCAy
letter-probability matrix: alength= 4 w= 10 nsites= 201
0.43434	0.14141	0.40404	0.0202
0.04	0.01	0.01	0.94
0.01	0.03	0.93	0.03
0.97	0.01	0.01	0.01
0.0202	0.52525	0.42424	0.0303
0.08	0.01	0.01	0.9
0.12	0.81	0.05	0.02
0.92	0.01	0.01	0.06
0.07	0.2	0.46	0.27
0.14141	0.41414	0.23232	0.21212

MOTIF HDAC3_5_C3.at_CTTATC.GATAAG_at
letter-probability matrix: alength= 4 w= 9 nsites= 90
0.43434	0.27272	0.0202	0.27272
0.28	0.01	0.29	0.42
0.0404	0.36363	0.25252	0.34343
0.03	0.55	0.18	0.24
0.01	0.05	0.01	0.93
0.11881	0.0099	0.0099	0.86138
0.9	0.01	0.08	0.01
0.01	0.01	0.01	0.97
0.01	0.97	0.01	0.01

MOTIF HDAC3_5_C4.CTTATCTaT.AtAGATAAG
letter-probability matrix: alength= 4 w= 9 nsites= 231
0.13	0.5	0.19	0.18
0.16	0.04	0.01	0.79
0.12	0.15	0.19	0.54
0.94	0.01	0.04	0.01
0.01	0.01	0.02	0.96
0.0099	0.86138	0.0099	0.11881
0.26	0.01	0.01	0.72
0.43564	0.22772	0.15841	0.17821
0.25	0.01	0.19	0.55

MOTIF HDAC3_6_C1.gC__rCAGCTG_y.r_CAGCTGy__Gc
letter-probability matrix: alength= 4 w= 13 nsites= 226
0.18	0.05	0.51	0.26
0.14	0.65	0.18	0.03
0.32323	0.27272	0.32323	0.0808
0.39	0.25	0.34	0.02
0.41414	0.16161	0.38383	0.0404
0.02	0.94	0.03	0.01
0.88	0.01	0.01	0.1
0.03	0.01	0.91	0.05
0.08	0.87	0.03	0.02
0.15	0.01	0.01	0.83
0.0101	0.0101	0.95959	0.0202
0.0792	0.36633	0.25742	0.29702
0.13861	0.33663	0.10891	0.41584

MOTIF HDAC3_6_C2.gGACAGCTGkg.cmCAGCTGTCc
letter-probability matrix: alength= 4 w= 11 nsites= 352
0.25	0.2	0.4	0.15
0.24	0.17	0.57	0.02
0.56	0.14	0.25	0.05
0.01	0.97	0.01	0.01
0.96039	0.0099	0.0099	0.0198
0.08	0.01	0.87	0.04
0.03	0.55	0.26	0.16
0.02	0.01	0.01	0.96
0.0099	0.0099	0.94059	0.0396
0.04	0.13	0.38	0.45
0.06	0.29	0.41	0.24

MOTIF HDAC3_6_C3.CaGCwGCtG.CaGCwGCtG
letter-probability matrix: alength= 4 w= 9 nsites= 631
0.12871	0.62376	0.23762	0.0099
0.6	0.01	0.01	0.38
0.27	0.04	0.67	0.02
0.01	0.97	0.01	0.01
0.49	0.01	0.01	0.49
0.01	0.01	0.97	0.01
0.02	0.67	0.04	0.27
0.38	0.01	0.01	0.6
0.0099	0.23762	0.62376	0.12871

MOTIF HDAC3_6_C4.caACaGCTG.CAGCtGTtg
letter-probability matrix: alength= 4 w= 9 nsites= 103
0.24752	0.46534	0.24752	0.0396
0.46	0.3	0.01	0.23
0.68316	0.0297	0.17821	0.10891
0.04	0.94	0.01	0.01
0.58	0.01	0.01	0.4
0.01	0.01	0.96	0.02
0.10891	0.84158	0.0396	0.0099
0.04	0.25	0.09	0.62
0.01	0.01	0.89	0.09

MOTIF HDAC3_7_C1.gc_gCAGCTG___Gc.gC___CAGCTGc_gc
letter-probability matrix: alength= 4 w= 15 nsites= 149
0.18811	0.23762	0.46534	0.10891
0.25	0.4	0.28	0.07
0.39	0.06	0.34	0.21
0.20792	0.29702	0.41584	0.0792
0.03	0.93	0.03	0.01
0.82178	0.0099	0.0198	0.14851
0.0101	0.0202	0.87878	0.0909
0.0808	0.89898	0.0101	0.0101
0.0707	0.0202	0.0101	0.89898
0.01	0.02	0.94	0.03
0.08	0.36	0.22	0.34
0.0202	0.36363	0.25252	0.36363
0.17821	0.33663	0.12871	0.35643
0.0101	0.25252	0.55555	0.18181
0.03	0.47	0.27	0.23

MOTIF HDAC3_7_C2.gccTGAsTCA_cc.gg_TGAsTCAggc
letter-probability matrix: alength= 4 w= 13 nsites= 85
0.099	0.26732	0.41584	0.21782
0.23	0.4	0.25	0.12
0.29	0.47	0.21	0.03
0.03	0.01	0.01	0.95
0.01	0.01	0.94	0.04
0.93	0.02	0.04	0.01
0.07	0.48	0.43	0.02
0.13	0.02	0.01	0.84
0.0202	0.95959	0.0101	0.0101
0.94059	0.0198	0.0099	0.0297
0.0594	0.23762	0.33663	0.36633
0.12	0.41	0.25	0.22
0.2	0.47	0.26	0.07

MOTIF HDAC3_7_C3.gg_CAgCTGTCCcc.ggGGACAGcTG_cc
letter-probability matrix: alength= 4 w= 14 nsites= 225
0.24	0.25	0.42	0.09
0.28282	0.28282	0.42424	0.0101
0.38	0.28	0.33	0.01
0.02	0.96	0.01	0.01
0.96039	0.0099	0.0099	0.0198
0.03	0.38	0.58	0.01
0.04	0.94	0.01	0.01
0.099	0.0099	0.0099	0.88118
0.01	0.01	0.97	0.01
0.0198	0.25742	0.18811	0.53465
0.03	0.84	0.02	0.11
0.22	0.44	0.19	0.15
0.0594	0.50495	0.28712	0.14851
0.0202	0.46464	0.25252	0.26262

MOTIF HDAC3_7_C4.ggGACAGcTG.CAgCTGTCcc
letter-probability matrix: alength= 4 w= 10 nsites= 183
0.29	0.01	0.52	0.18
0.18811	0.19801	0.38613	0.22772
0.19801	0.21782	0.57425	0.0099
0.55445	0.18811	0.20792	0.0495
0.01	0.92	0.06	0.01
0.97	0.01	0.01	0.01
0.05	0.01	0.9	0.04
0.0396	0.60396	0.0495	0.30693
0.01	0.01	0.01	0.97
0.01	0.01	0.95	0.03

MOTIF HDAC6_6_C1.ccsCGGAAGTGgg.ccCACTTCCGsgg
letter-probability matrix: alength= 4 w= 13 nsites= 139
0.08	0.42	0.32	0.18
0.11	0.51	0.33	0.05
0.03	0.51	0.43	0.03
0.29	0.68	0.02	0.01
0.02	0.01	0.96	0.01
0.01	0.01	0.97	0.01
0.77	0.04	0.18	0.01
0.94	0.01	0.04	0.01
0.01	0.01	0.97	0.01
0.14851	0.22772	0.0198	0.60396
0.02	0.08	0.87	0.03
0.15	0.33	0.46	0.06
0.13	0.28	0.43	0.16

MOTIF HDAC8_2_C1.cgCCGCCATCTTgsg.cscAAGATGGCGGcg
letter-probability matrix: alength= 4 w= 15 nsites= 123
0.0303	0.39393	0.30303	0.27272
0.15	0.31	0.45	0.09
0.12	0.53	0.2	0.15
0.23	0.63	0.08	0.06
0.11	0.04	0.8	0.05
0.01	0.95	0.01	0.03
0.01	0.97	0.01	0.01
0.96	0.01	0.01	0.02
0.0099	0.0099	0.0198	0.96039
0.0101	0.69696	0.13131	0.16161
0.0303	0.0303	0.0101	0.92929
0.01	0.01	0.01	0.97
0.03	0.29	0.57	0.11
0.05	0.45	0.43	0.07
0.13	0.12	0.43	0.32

MOTIF HDAC8_2_C2.ssgyCACGTGGC_C.G_GCCACGTGrcss
letter-probability matrix: alength= 4 w= 14 nsites= 47
0.01	0.38	0.45	0.16
0.15	0.35	0.38	0.12
0.18	0.28	0.47	0.07
0.02	0.44	0.14	0.4
0.01	0.97	0.01	0.01
0.91919	0.0303	0.0303	0.0202
0.02	0.75	0.01	0.22
0.02	0.01	0.96	0.01
0.02	0.06	0.01	0.91
0.01	0.01	0.97	0.01
0.22	0.24	0.48	0.06
0.03	0.81	0.13	0.03
0.37373	0.29292	0.32323	0.0101
0.1	0.62	0.19	0.09

MOTIF HDAC8_2_C3.tACTACwTGTCCCa.tGGGACAwGTAGTa
letter-probability matrix: alength= 4 w= 14 nsites= 15
0.25	0.11	0.25	0.39
0.97	0.01	0.01	0.01
0.01	0.97	0.01	0.01
0.01	0.01	0.01	0.97
0.85148	0.0792	0.0099	0.0594
0.13861	0.63366	0.17821	0.0495
0.4	0.13	0.13	0.34
0.25	0.09	0.06	0.6
0.0693	0.20792	0.65346	0.0693
0.01	0.01	0.01	0.97
0.01	0.97	0.01	0.01
0.01	0.97	0.01	0.01
0.01	0.97	0.01	0.01
0.44	0.32	0.11	0.13

MOTIF HDAC8_2_C4.aCTACAAtTCCCAkc.gmTGGGAaTTGTAGt
letter-probability matrix: alength= 4 w= 15 nsites= 70
0.62	0.33	0.04	0.01
0.01	0.94	0.01	0.04
0.02	0.01	0.01	0.96
0.87	0.04	0.01	0.08
0.01	0.97	0.01	0.01
0.95	0.03	0.01	0.01
0.47474	0.17171	0.21212	0.14141
0.17	0.3	0.14	0.39
0.03	0.03	0.01	0.93
0.01	0.97	0.01	0.01
0.01	0.97	0.01	0.01
0.01	0.96	0.01	0.02
0.8	0.01	0.17	0.02
0.01	0.11	0.4	0.48
0.24	0.4	0.1	0.26

MOTIF HDAC8_2_C5.ccgCTTCCGG_g.c_CCGGAAGcgg
letter-probability matrix: alength= 4 w= 12 nsites= 148
0.25252	0.36363	0.27272	0.11111
0.08	0.45	0.27	0.2
0.34	0.01	0.55	0.1
0.0099	0.75247	0.13861	0.099
0.0099	0.14851	0.0495	0.79207
0.0101	0.15151	0.16161	0.67676
0.01	0.97	0.01	0.01
0.01	0.7	0.09	0.2
0.0101	0.16161	0.64646	0.18181
0.01	0.26	0.72	0.01
0.24	0.32	0.35	0.09
0.12	0.32	0.46	0.1

MOTIF HDAC8_3_C1.CcGCCATcTTGgg.ccCAAgATGGCgG
letter-probability matrix: alength= 4 w= 13 nsites= 81
0.15	0.54	0.16	0.15
0.29	0.47	0.1	0.14
0.0792	0.0594	0.69306	0.16831
0.0101	0.92929	0.0505	0.0101
0.01	0.97	0.01	0.01
0.96	0.02	0.01	0.01
0.01	0.02	0.01	0.96
0.03	0.56	0.12	0.29
0.01	0.02	0.01	0.96
0.01	0.01	0.01	0.97
0.0495	0.10891	0.60396	0.23762
0.2	0.25	0.39	0.16
0.23762	0.11881	0.46534	0.17821

MOTIF HDAC8_3_C2.sgTCACGTGaCcC.GgGtCACGTGAcs
letter-probability matrix: alength= 4 w= 13 nsites= 40
0.13	0.39	0.34	0.14
0.18	0.28	0.45	0.09
0.0396	0.24752	0.10891	0.60396
0.01	0.97	0.01	0.01
0.97	0.01	0.01	0.01
0.01	0.84	0.01	0.14
0.12	0.15	0.72	0.01
0.01	0.01	0.01	0.97
0.01	0.01	0.97	0.01
0.55	0.04	0.39	0.02
0.01	0.81	0.16	0.02
0.24242	0.40404	0.26262	0.0909
0.10891	0.57425	0.20792	0.10891

MOTIF HDAC8_3_C4.g_GCACGTGG_C.G_CCACGTGC_c
letter-probability matrix: alength= 4 w= 12 nsites= 34
0.24752	0.24752	0.43564	0.0693
0.37	0.35	0.23	0.05
0.04	0.2	0.55	0.21
0.0099	0.87128	0.10891	0.0099
0.88118	0.099	0.0099	0.0099
0.0099	0.81188	0.0396	0.13861
0.21	0.01	0.77	0.01
0.16831	0.0099	0.12871	0.69306
0.01	0.01	0.97	0.01
0.01	0.2	0.78	0.01
0.29702	0.15841	0.31683	0.22772
0.15841	0.54455	0.24752	0.0495

MOTIF HES1_3_C1.tC__AGATAAG_at.at_CTTATCT__Ga
letter-probability matrix: alength= 4 w= 14 nsites= 225
0.14851	0.23762	0.17821	0.43564
0.13	0.47	0.21	0.19
0.39393	0.0303	0.34343	0.23232
0.23	0.32	0.34	0.11
0.65	0.02	0.02	0.31
0.01	0.01	0.97	0.01
0.96969	0.0101	0.0101	0.0101
0.01	0.02	0.01	0.96
0.89	0.01	0.03	0.07
0.91	0.01	0.05	0.03
0.25	0.1	0.58	0.07
0.35	0.26	0.34	0.05
0.35	0.25	0.21	0.19
0.27	0.1	0.2	0.43

MOTIF HES1_3_C2.yTGTGGTTTg.cAAACCACAr
letter-probability matrix: alength= 4 w= 10 nsites= 165
0.12	0.41	0.03	0.44
0.07	0.01	0.04	0.88
0.0101	0.0202	0.92929	0.0404
0.04	0.14	0.01	0.81
0.0101	0.0101	0.96969	0.0101
0.0396	0.0099	0.94059	0.0099
0.01	0.19	0.04	0.76
0.0198	0.22772	0.0792	0.67326
0.23762	0.0792	0.12871	0.55445
0.24	0.11	0.4	0.25

MOTIF HES1_3_C4.TGAsTCA.TGAsTCA
letter-probability matrix: alength= 4 w= 7 nsites= 139
0.09	0.01	0.01	0.89
0.0099	0.0891	0.80198	0.099
0.91	0.01	0.01	0.07
0.0396	0.41584	0.53465	0.0099
0.01	0.01	0.01	0.97
0.04	0.91	0.01	0.04
0.89	0.01	0.01	0.09

MOTIF HES1_4_C1.tca_AGATAAG_at.at_CTTATCT_tga
letter-probability matrix: alength= 4 w= 14 nsites= 235
0.10891	0.24752	0.21782	0.42574
0.17171	0.43434	0.25252	0.14141
0.51	0.03	0.17	0.29
0.21782	0.32673	0.36633	0.0891
0.66336	0.0198	0.0198	0.29702
0.0101	0.0101	0.96969	0.0101
0.96969	0.0101	0.0101	0.0101
0.02	0.02	0.01	0.95
0.91	0.01	0.02	0.06
0.90909	0.0101	0.0606	0.0202
0.23232	0.0909	0.61616	0.0606
0.37	0.21	0.37	0.05
0.39393	0.26262	0.19191	0.15151
0.28712	0.099	0.21782	0.39603

MOTIF HES1_4_C2.yTGTGGTTT.AAACCACAr
letter-probability matrix: alength= 4 w= 9 nsites= 251
0.09	0.4	0.09	0.42
0.06	0.01	0.04	0.89
0.03	0.05	0.9	0.02
0.0495	0.11881	0.0099	0.82178
0.03	0.01	0.9	0.06
0.0404	0.0101	0.92929	0.0202
0.01	0.18	0.04	0.77
0.01	0.2	0.08	0.71
0.24	0.07	0.1	0.59

MOTIF HES1_4_C3.g_G_CACGTGcc.ggCACGTG_C_c
letter-probability matrix: alength= 4 w= 12 nsites= 92
0.16	0.25	0.48	0.11
0.13	0.23	0.34	0.3
0.1	0.2	0.69	0.01
0.11	0.33	0.18	0.38
0.01	0.97	0.01	0.01
0.97	0.01	0.01	0.01
0.05	0.79	0.01	0.15
0.14851	0.0099	0.76237	0.0792
0.0099	0.0693	0.0495	0.87128
0.01	0.01	0.97	0.01
0.27	0.39	0.2	0.14
0.1	0.44	0.29	0.17

MOTIF HES1_4_C4.g_GATAAGr.yCTTATC_c
letter-probability matrix: alength= 4 w= 9 nsites= 353
0.18	0.27	0.44	0.11
0.35353	0.14141	0.20202	0.30303
0.01	0.01	0.97	0.01
0.89	0.01	0.09	0.01
0.01	0.07	0.01	0.91
0.97	0.01	0.01	0.01
0.91	0.01	0.01	0.07
0.28	0.01	0.64	0.07
0.45544	0.0099	0.41584	0.11881

MOTIF HES1_4_C5.TGAsTCA_g.c_TGAsTCA
letter-probability matrix: alength= 4 w= 9 nsites= 38
0.05	0.01	0.01	0.93
0.0198	0.0396	0.80198	0.13861
0.93	0.01	0.01	0.05
0.0495	0.44554	0.49504	0.0099
0.01	0.01	0.01	0.97
0.09	0.89	0.01	0.01
0.97	0.01	0.01	0.01
0.0101	0.37373	0.26262	0.35353
0.10891	0.29702	0.41584	0.17821

MOTIF HES1_7_C4.t_TGcAaACA_a.t_TGTtTgCA_a
letter-probability matrix: alength= 4 w= 12 nsites= 412
0.18811	0.24752	0.13861	0.42574
0.39	0.19	0.36	0.06
0.2	0.01	0.1	0.69
0.01	0.01	0.97	0.01
0.0099	0.54455	0.0792	0.36633
0.95	0.03	0.01	0.01
0.59	0.39	0.01	0.01
0.97	0.01	0.01	0.01
0.0099	0.86138	0.0099	0.11881
0.97	0.01	0.01	0.01
0.26	0.31	0.24	0.19
0.52475	0.0594	0.30693	0.10891

MOTIF HES2_2_C1.A_aTTgtGcAAtA.TaTTgCacAAt_T
letter-probability matrix: alength= 4 w= 13 nsites= 162
0.51	0.15	0.21	0.13
0.36	0.04	0.33	0.27
0.47524	0.18811	0.29702	0.0396
0.02	0.03	0.01	0.94
0.0101	0.0101	0.0909	0.88888
0.29292	0.0101	0.39393	0.30303
0.28282	0.0808	0.0909	0.54545
0.0693	0.0198	0.86138	0.0495
0.31	0.48	0.01	0.2
0.96	0.02	0.01	0.01
0.97	0.01	0.01	0.01
0.0808	0.28282	0.13131	0.50505
0.59	0.18	0.09	0.14

MOTIF HES2_2_C2.TGAsTCA_wG.Cw_TGAsTCA
letter-probability matrix: alength= 4 w= 10 nsites= 183
0.02	0.01	0.01	0.96
0.0198	0.0198	0.79207	0.16831
0.86	0.02	0.02	0.1
0.14141	0.36363	0.38383	0.11111
0.02	0.02	0.02	0.94
0.17	0.77	0.02	0.04
0.97	0.01	0.01	0.01
0.07	0.34	0.19	0.4
0.34	0.09	0.14	0.43
0.0792	0.22772	0.47524	0.21782

MOTIF HES2_2_C3.taTTtsacAAT.ATTgtsaAAta
letter-probability matrix: alength= 4 w= 11 nsites= 108
0.21	0.25	0.17	0.37
0.52	0.19	0.28	0.01
0.01	0.01	0.01	0.97
0.01	0.01	0.18	0.8
0.18811	0.16831	0.24752	0.39603
0.0198	0.44554	0.40594	0.12871
0.50495	0.26732	0.20792	0.0198
0.32	0.53	0.01	0.14
0.97	0.01	0.01	0.01
0.97	0.01	0.01	0.01
0.0099	0.21782	0.14851	0.62376

MOTIF HES2_2_C4.taTTGCAwmAT.ATkwTGCAAta
letter-probability matrix: alength= 4 w= 11 nsites= 406
0.25742	0.0594	0.22772	0.45544
0.45	0.15	0.31	0.09
0.14851	0.0099	0.0099	0.83168
0.01	0.01	0.01	0.97
0.11	0.01	0.63	0.25
0.01	0.91	0.01	0.07
0.9	0.08	0.01	0.01
0.54	0.01	0.01	0.44
0.44	0.38	0.05	0.13
0.88118	0.0099	0.0099	0.099
0.09	0.25	0.15	0.51

MOTIF HES2_2_C5.TTkCwCAAt_T.A_aTTGwGmAA
letter-probability matrix: alength= 4 w= 11 nsites= 69
0.01	0.01	0.01	0.97
0.01	0.01	0.18	0.8
0.19	0.01	0.4	0.4
0.12871	0.65346	0.0099	0.20792
0.37	0.05	0.13	0.45
0.15841	0.59405	0.0099	0.23762
0.97	0.01	0.01	0.01
0.83168	0.0099	0.0099	0.14851
0.07	0.28	0.16	0.49
0.01	0.41	0.2	0.38
0.0891	0.20792	0.16831	0.53465

MOTIF HES2_4_C1.ATATTgCacAAttT.AaaTTgtGcAATAT
letter-probability matrix: alength= 4 w= 14 nsites= 137
0.58415	0.14851	0.14851	0.11881
0.21212	0.20202	0.0808	0.50505
0.51485	0.13861	0.22772	0.11881
0.01	0.01	0.01	0.97
0.0099	0.0099	0.0198	0.96039
0.18	0.01	0.53	0.28
0.05	0.85	0.02	0.08
0.48	0.11	0.08	0.33
0.29	0.44	0.01	0.26
0.85858	0.12121	0.0101	0.0101
0.95	0.01	0.03	0.01
0.05	0.27	0.23	0.45
0.17171	0.29292	0.10101	0.43434
0.17821	0.17821	0.12871	0.51485

MOTIF HES2_4_C2.TGAsTCA_a.t_TGAsTCA
letter-probability matrix: alength= 4 w= 9 nsites= 64
0.01	0.01	0.01	0.97
0.0505	0.0101	0.85858	0.0808
0.92	0.02	0.02	0.04
0.0505	0.43434	0.36363	0.15151
0.0891	0.0099	0.0297	0.87128
0.13861	0.83168	0.0099	0.0198
0.96969	0.0101	0.0101	0.0101
0.13	0.25	0.32	0.3
0.38	0.25	0.08	0.29

MOTIF HES2_4_C3.aTTgCAamAta.taTktTGcAAt
letter-probability matrix: alength= 4 w= 11 nsites= 131
0.43564	0.14851	0.30693	0.10891
0.12871	0.0099	0.0099	0.85148
0.01	0.01	0.04	0.94
0.1	0.01	0.59	0.3
0.0099	0.82178	0.0099	0.15841
0.86138	0.0891	0.0099	0.0396
0.56	0.02	0.01	0.41
0.46	0.37	0.04	0.13
0.82178	0.0297	0.0099	0.13861
0.09	0.3	0.11	0.5
0.46	0.12	0.13	0.29

MOTIF HES2_4_C4.a__aTT_s_CAAT.ATTG_s_AAt__t
letter-probability matrix: alength= 4 w= 13 nsites= 43
0.47	0.01	0.18	0.34
0.35643	0.17821	0.33663	0.12871
0.28712	0.26732	0.099	0.34653
0.57	0.06	0.36	0.01
0.01	0.01	0.01	0.97
0.01	0.01	0.26	0.72
0.18	0.2	0.31	0.31
0.0808	0.39393	0.42424	0.10101
0.35	0.32	0.23	0.1
0.25	0.59	0.01	0.15
0.97	0.01	0.01	0.01
0.96	0.01	0.02	0.01
0.0202	0.24242	0.15151	0.58585

MOTIF HES2_5_C1.aTT_tGcAAta.taTTgCa_AAt
letter-probability matrix: alength= 4 w= 11 nsites= 500
0.46534	0.19801	0.29702	0.0396
0.0101	0.0303	0.0101	0.94949
0.0101	0.0101	0.15151	0.82828
0.32	0.02	0.37	0.29
0.29292	0.0707	0.10101	0.53535
0.08	0.02	0.85	0.05
0.32	0.46	0.01	0.21
0.96039	0.0198	0.0099	0.0099
0.97	0.01	0.01	0.01
0.0707	0.27272	0.17171	0.48484
0.43	0.18	0.17	0.22

MOTIF HES2_5_C2.A_TGAsTCAtt.aaTGAsTCA_T
letter-probability matrix: alength= 4 w= 11 nsites= 307
0.50495	0.0594	0.22772	0.20792
0.3	0.29	0.29	0.12
0.01	0.01	0.01	0.97
0.02	0.01	0.84	0.13
0.89	0.01	0.01	0.09
0.12871	0.36633	0.37623	0.12871
0.0202	0.0101	0.0303	0.93939
0.16	0.81	0.01	0.02
0.97	0.01	0.01	0.01
0.09	0.3	0.21	0.4
0.32	0.2	0.01	0.47

MOTIF HES2_5_C3.TkwTGCAA_a.t_TTGCAwmA
letter-probability matrix: alength= 4 w= 10 nsites= 282
0.10891	0.0099	0.0495	0.83168
0.14	0.09	0.39	0.38
0.44	0.06	0.05	0.45
0.0594	0.0099	0.0891	0.84158
0.0891	0.0099	0.78217	0.11881
0.26	0.58	0.01	0.15
0.93	0.05	0.01	0.01
0.77227	0.0297	0.0099	0.18811
0.18	0.31	0.16	0.35
0.43	0.21	0.13	0.23

MOTIF HES2_5_C4.taTT_sAcAAT.ATTgTs_AAta
letter-probability matrix: alength= 4 w= 11 nsites= 175
0.19801	0.24752	0.17821	0.37623
0.5	0.21	0.28	0.01
0.01	0.01	0.01	0.97
0.01	0.01	0.16	0.82
0.16	0.25	0.31	0.28
0.0198	0.37623	0.44554	0.15841
0.44554	0.17821	0.17821	0.19801
0.32673	0.54455	0.0099	0.11881
0.97	0.01	0.01	0.01
0.97	0.01	0.01	0.01
0.0099	0.20792	0.13861	0.64356

MOTIF HES2_6_C1.a_aTT_tGcAAta.taTTgCa_AAt_t
letter-probability matrix: alength= 4 w= 13 nsites= 327
0.44	0.17	0.25	0.14
0.36	0.06	0.27	0.31
0.45	0.21	0.3	0.04
0.01	0.03	0.01	0.95
0.0101	0.0101	0.10101	0.87878
0.32	0.02	0.36	0.3
0.33	0.07	0.11	0.49
0.06	0.02	0.87	0.05
0.32	0.46	0.01	0.21
0.96	0.02	0.01	0.01
0.97	0.01	0.01	0.01
0.07	0.26	0.17	0.5
0.43	0.22	0.09	0.26

MOTIF HES2_6_C2.TGAsTCA_cA.Tg_TGAsTCA
letter-probability matrix: alength= 4 w= 10 nsites= 120
0.01	0.01	0.01	0.97
0.03	0.01	0.79	0.17
0.92929	0.0202	0.0303	0.0202
0.14	0.35	0.37	0.14
0.08	0.01	0.02	0.89
0.14	0.83	0.01	0.02
0.97	0.01	0.01	0.01
0.10891	0.30693	0.20792	0.37623
0.2	0.37	0.17	0.26
0.5	0.25	0.01	0.24

MOTIF HES2_6_C3.aTkwTGCAAtA.TaTTGCAwmAt
letter-probability matrix: alength= 4 w= 11 nsites= 751
0.51	0.1	0.32	0.07
0.1	0.01	0.03	0.86
0.13861	0.0297	0.43564	0.39603
0.46	0.02	0.01	0.51
0.0594	0.0099	0.0693	0.86138
0.0099	0.0198	0.87128	0.099
0.24752	0.65346	0.0099	0.0891
0.92	0.06	0.01	0.01
0.85148	0.0198	0.0099	0.11881
0.1	0.29	0.13	0.48
0.50495	0.20792	0.0693	0.21782

MOTIF HES2_6_C5.taTT_cacAAT.ATTgtg_AAta
letter-probability matrix: alength= 4 w= 11 nsites= 167
0.20792	0.24752	0.19801	0.34653
0.47	0.26	0.26	0.01
0.01	0.01	0.01	0.97
0.01	0.01	0.2	0.78
0.2	0.23	0.26	0.31
0.0693	0.49504	0.36633	0.0693
0.40594	0.24752	0.22772	0.11881
0.32	0.52	0.01	0.15
0.97	0.01	0.01	0.01
0.97	0.01	0.01	0.01
0.01	0.25	0.15	0.59

MOTIF HES2_7_C1.A_aTT_tGcAAtA.TaTTgCa_AAt_T
letter-probability matrix: alength= 4 w= 13 nsites= 292
0.55	0.04	0.25	0.16
0.32	0.07	0.27	0.34
0.45	0.21	0.3	0.04
0.0101	0.0202	0.0101	0.95959
0.02	0.01	0.21	0.76
0.31313	0.0101	0.36363	0.31313
0.31	0.08	0.09	0.52
0.07	0.02	0.86	0.05
0.3	0.49	0.01	0.2
0.97	0.01	0.01	0.01
0.97	0.01	0.01	0.01
0.0693	0.26732	0.15841	0.50495
0.5	0.18	0.13	0.19

MOTIF HES2_7_C2.TGAsTCAt.aTGAsTCA
letter-probability matrix: alength= 4 w= 8 nsites= 188
0.02	0.01	0.01	0.96
0.01	0.01	0.82	0.16
0.88888	0.0101	0.0101	0.0909
0.12121	0.36363	0.38383	0.13131
0.02	0.02	0.05	0.91
0.18	0.77	0.01	0.04
0.97	0.01	0.01	0.01
0.1	0.26	0.19	0.45

MOTIF HES2_7_C3.aTkwTGCAAta.taTTGCAwmAt
letter-probability matrix: alength= 4 w= 11 nsites= 433
0.48	0.15	0.32	0.05
0.12871	0.0099	0.0198	0.84158
0.099	0.0297	0.40594	0.46534
0.51485	0.0099	0.0099	0.46534
0.0198	0.0099	0.11881	0.85148
0.0198	0.0099	0.83168	0.13861
0.26	0.58	0.01	0.15
0.95	0.03	0.01	0.01
0.82178	0.0099	0.0099	0.15841
0.16	0.27	0.12	0.45
0.43434	0.25252	0.0505	0.26262

MOTIF HES2_7_C4.taTT___CAAT.ATTG___AAta
letter-probability matrix: alength= 4 w= 11 nsites= 30
0.17821	0.24752	0.17821	0.39603
0.49	0.24	0.26	0.01
0.01	0.01	0.01	0.97
0.01	0.01	0.18	0.8
0.25	0.25	0.23	0.27
0.1	0.33	0.4	0.17
0.38	0.3	0.2	0.12
0.27	0.56	0.01	0.16
0.97	0.01	0.01	0.01
0.97	0.01	0.01	0.01
0.0099	0.19801	0.20792	0.58415

MOTIF HES2_8_C1.aa_aTTGCa_AATtT.AaATT_tGCAAt_tt
letter-probability matrix: alength= 4 w= 15 nsites= 114
0.57	0.3	0.05	0.08
0.47524	0.0792	0.27722	0.16831
0.20792	0.10891	0.32673	0.35643
0.51485	0.12871	0.29702	0.0594
0.01	0.02	0.01	0.96
0.01	0.01	0.01	0.97
0.15	0.01	0.58	0.26
0.05	0.85	0.04	0.06
0.54	0.09	0.09	0.28
0.33	0.38	0.01	0.28
0.84848	0.13131	0.0101	0.0101
0.96	0.01	0.02	0.01
0.03	0.25	0.2	0.52
0.21782	0.21782	0.17821	0.38613
0.0495	0.17821	0.0396	0.73267

MOTIF HES2_8_C2.TGAsTCA_c.g_TGAsTCA
letter-probability matrix: alength= 4 w= 9 nsites= 134
0.0101	0.0101	0.0101	0.96969
0.01	0.01	0.85	0.13
0.95	0.02	0.01	0.02
0.07	0.47	0.37	0.09
0.0505	0.0101	0.0303	0.90909
0.09	0.87	0.03	0.01
0.96	0.01	0.01	0.02
0.11	0.31	0.25	0.33
0.18	0.41	0.11	0.3

MOTIF HES2_8_C4.TaT_wTGCAAya.trTTGCAw_AtA
letter-probability matrix: alength= 4 w= 12 nsites= 102
0.13861	0.0891	0.21782	0.55445
0.51485	0.12871	0.27722	0.0792
0.11881	0.0099	0.0594	0.81188
0.19801	0.0495	0.40594	0.34653
0.49504	0.0099	0.0396	0.45544
0.0297	0.0198	0.0891	0.86138
0.0891	0.0099	0.86138	0.0396
0.25	0.64	0.01	0.1
0.95	0.03	0.01	0.01
0.85148	0.0099	0.0099	0.12871
0.0099	0.44554	0.14851	0.39603
0.5	0.17	0.07	0.26

MOTIF HES2_8_C5.TTtCGaAA.TTtCGaAA
letter-probability matrix: alength= 4 w= 8 nsites= 43
0.08	0.15	0.01	0.76
0.01	0.01	0.16	0.82
0.28282	0.0101	0.27272	0.43434
0.19	0.5	0.08	0.23
0.23	0.08	0.5	0.19
0.43434	0.27272	0.0101	0.28282
0.82	0.16	0.01	0.01
0.76	0.01	0.15	0.08

MOTIF HES2_9_C1.a_aTTgtGcAAtA.TaTTgCacAAt_t
letter-probability matrix: alength= 4 w= 13 nsites= 460
0.45454	0.0808	0.27272	0.19191
0.31683	0.18811	0.29702	0.19801
0.48	0.2	0.28	0.04
0.0101	0.0202	0.0101	0.95959
0.01	0.01	0.13	0.85
0.28282	0.0101	0.42424	0.28282
0.29	0.09	0.1	0.52
0.05	0.02	0.89	0.04
0.28282	0.52525	0.0101	0.18181
0.96	0.02	0.01	0.01
0.97	0.01	0.01	0.01
0.0594	0.26732	0.16831	0.50495
0.54	0.16	0.14	0.16

MOTIF HES2_9_C2.TGAsTCA.TGAsTCA
letter-probability matrix: alength= 4 w= 7 nsites= 179
0.01	0.01	0.01	0.97
0.0198	0.0198	0.80198	0.15841
0.95	0.01	0.02	0.02
0.11	0.4	0.37	0.12
0.11	0.01	0.01	0.87
0.14	0.83	0.01	0.02
0.96	0.01	0.01	0.02

MOTIF HES2_9_C3.tATT_s_CAAT.ATTG_s_AATa
letter-probability matrix: alength= 4 w= 11 nsites= 41
0.17821	0.22772	0.19801	0.39603
0.72	0.21	0.06	0.01
0.01	0.01	0.01	0.97
0.01	0.01	0.14	0.84
0.17	0.28	0.28	0.27
0.14	0.38	0.34	0.14
0.35	0.33	0.21	0.11
0.16	0.71	0.01	0.12
0.97	0.01	0.01	0.01
0.96	0.01	0.02	0.01
0.0099	0.23762	0.12871	0.62376

MOTIF HES2_9_C4.aTTGCAwmAT.ATkwTGCAAt
letter-probability matrix: alength= 4 w= 10 nsites= 380
0.46534	0.18811	0.28712	0.0594
0.10891	0.0099	0.0792	0.80198
0.01	0.01	0.08	0.9
0.1	0.01	0.6	0.29
0.01	0.89	0.01	0.09
0.76	0.21	0.01	0.02
0.47	0.06	0.07	0.4
0.37	0.4	0.08	0.15
0.88118	0.0297	0.0099	0.0792
0.0792	0.22772	0.15841	0.53465

MOTIF HES2_9_C5.ATT_sgcAA.TTgcs_AAT
letter-probability matrix: alength= 4 w= 9 nsites= 54
0.51	0.17	0.22	0.1
0.0099	0.099	0.0099	0.88118
0.01	0.01	0.01	0.97
0.18	0.05	0.43	0.34
0.0099	0.47524	0.50495	0.0099
0.28	0.07	0.48	0.17
0.29	0.45	0.01	0.25
0.88118	0.099	0.0099	0.0099
0.89108	0.0099	0.0297	0.0693

MOTIF HES4_2_C1.c_TTCAGCACCAmG.CkTGGTGCTGAA_g
letter-probability matrix: alength= 4 w= 14 nsites= 85
0.05	0.5	0.35	0.1
0.12	0.3	0.37	0.21
0.09	0.06	0.22	0.63
0.02	0.01	0.01	0.96
0.01	0.97	0.01	0.01
0.95	0.01	0.01	0.03
0.0101	0.0202	0.95959	0.0101
0.03	0.88	0.08	0.01
0.93939	0.0101	0.0202	0.0303
0.0101	0.91919	0.0606	0.0101
0.03	0.91	0.02	0.04
0.56	0.11	0.2	0.13
0.36633	0.33663	0.12871	0.16831
0.0792	0.16831	0.66336	0.0891

MOTIF HES4_2_C2.caGCACCacGGACAGCt.aGCTGTCCgtGGTGCtg
letter-probability matrix: alength= 4 w= 17 nsites= 225
0.0891	0.50495	0.35643	0.0495
0.56435	0.38613	0.0198	0.0297
0.03	0.02	0.91	0.04
0.02	0.85	0.11	0.02
0.94	0.01	0.02	0.03
0.0099	0.92079	0.0594	0.0099
0.01	0.96	0.01	0.02
0.48	0.17	0.29	0.06
0.0707	0.56565	0.0606	0.30303
0.09	0.03	0.86	0.02
0.02	0.02	0.94	0.02
0.95	0.03	0.01	0.01
0.01	0.89	0.09	0.01
0.96	0.02	0.01	0.01
0.02	0.02	0.9	0.06
0.06	0.78	0.13	0.03
0.11	0.05	0.32	0.52

MOTIF HES4_2_C3.kCTGTCCctGGTGCTGm.kCAGCACCagGGACAGm
letter-probability matrix: alength= 4 w= 17 nsites= 106
0.04	0.12	0.4	0.44
0.02	0.91	0.04	0.03
0.20202	0.0202	0.0202	0.75757
0.01	0.03	0.94	0.02
0.02	0.01	0.13	0.84
0.01	0.95	0.02	0.02
0.01	0.97	0.01	0.01
0.18181	0.48484	0.26262	0.0707
0.24752	0.20792	0.20792	0.33663
0.05	0.24	0.57	0.14
0.01	0.08	0.9	0.01
0.02	0.02	0.01	0.95
0.01	0.07	0.87	0.05
0.01	0.97	0.01	0.01
0.07	0.02	0.03	0.88
0.01	0.05	0.93	0.01
0.4	0.46	0.07	0.07

MOTIF HES4_2_C4.ctGTCCCCGGTGCTrg.cyAGCACCGGGGACag
letter-probability matrix: alength= 4 w= 16 nsites= 39
0.01	0.59	0.09	0.31
0.0495	0.35643	0.0495	0.54455
0.0198	0.0891	0.82178	0.0693
0.0297	0.0297	0.099	0.84158
0.01	0.9	0.08	0.01
0.02	0.94	0.01	0.03
0.17	0.55	0.27	0.01
0.03	0.59	0.09	0.29
0.22	0.08	0.66	0.04
0.01	0.26	0.58	0.15
0.01	0.08	0.01	0.9
0.0099	0.14851	0.81188	0.0297
0.01	0.97	0.01	0.01
0.01	0.02	0.08	0.89
0.41584	0.0693	0.50495	0.0099
0.36633	0.099	0.52475	0.0099

MOTIF HES4_2_C5.asCACCa_GGACAsy.rsTGTCC_tGGTGst
letter-probability matrix: alength= 4 w= 15 nsites= 25
0.6	0.04	0.34	0.02
0.01	0.45	0.53	0.01
0.02	0.76	0.09	0.13
0.95	0.01	0.01	0.03
0.01	0.89	0.09	0.01
0.01	0.97	0.01	0.01
0.47	0.25	0.24	0.04
0.22	0.28	0.27	0.23
0.0792	0.0396	0.83168	0.0495
0.02	0.01	0.96	0.01
0.96	0.02	0.01	0.01
0.0099	0.84158	0.13861	0.0099
0.86	0.08	0.04	0.02
0.02	0.47	0.5	0.01
0.11	0.4	0.01	0.48

MOTIF HES4_3_C1.TgTCc_TGGTGCTGAAas.stTTCAGCACCA_gGAcA
letter-probability matrix: alength= 4 w= 18 nsites= 77
0.0594	0.099	0.0891	0.75247
0.02	0.16	0.47	0.35
0.06	0.01	0.18	0.75
0.01	0.9	0.08	0.01
0.0101	0.55555	0.42424	0.0101
0.23232	0.35353	0.32323	0.0909
0.2	0.2	0.11	0.49
0.01	0.01	0.97	0.01
0.01	0.02	0.94	0.03
0.1	0.02	0.01	0.87
0.0101	0.10101	0.80808	0.0808
0.02	0.65	0.31	0.02
0.02	0.01	0.01	0.96
0.02	0.01	0.96	0.01
0.89	0.04	0.06	0.01
0.75	0.17	0.02	0.06
0.34	0.24	0.26	0.16
0.12	0.36	0.42	0.1

MOTIF HES4_3_C2.kCTGTCCctGGTGCTGm.kCAGCACCagGGACAGm
letter-probability matrix: alength= 4 w= 17 nsites= 201
0.03	0.12	0.45	0.4
0.02	0.94	0.01	0.03
0.06	0.04	0.02	0.88
0.01	0.18	0.79	0.02
0.02	0.02	0.04	0.92
0.01	0.94	0.01	0.04
0.01	0.96	0.02	0.01
0.16161	0.46464	0.32323	0.0505
0.28	0.17	0.17	0.38
0.0202	0.25252	0.57575	0.15151
0.01	0.01	0.97	0.01
0.0101	0.0202	0.0101	0.95959
0.0099	0.0297	0.85148	0.10891
0.0099	0.89108	0.0099	0.0891
0.18	0.01	0.02	0.79
0.0099	0.0297	0.94059	0.0198
0.41584	0.42574	0.10891	0.0495

MOTIF HES4_3_C3.cmGCACCryGGACAks.smTGTCCryGGTGCkg
letter-probability matrix: alength= 4 w= 16 nsites= 61
0.0693	0.52475	0.33663	0.0693
0.53	0.44	0.02	0.01
0.04	0.01	0.87	0.08
0.05	0.93	0.01	0.01
0.97	0.01	0.01	0.01
0.0099	0.87128	0.10891	0.0099
0.01	0.93	0.04	0.02
0.37	0.13	0.4	0.1
0.14	0.34	0.09	0.43
0.0198	0.0198	0.95049	0.0099
0.01	0.01	0.97	0.01
0.93	0.01	0.03	0.03
0.0099	0.86138	0.11881	0.0099
0.92	0.06	0.01	0.01
0.01	0.01	0.54	0.44
0.08	0.41	0.45	0.06

MOTIF HES4_3_C4.TGGTGCTGAAC.GTTCAGCACCA
letter-probability matrix: alength= 4 w= 11 nsites= 52
0.13861	0.10891	0.14851	0.60396
0.0505	0.0606	0.85858	0.0303
0.0099	0.0198	0.95049	0.0198
0.01	0.03	0.01	0.95
0.0099	0.0297	0.90099	0.0594
0.0101	0.96969	0.0101	0.0101
0.01	0.01	0.01	0.97
0.01	0.01	0.97	0.01
0.92	0.05	0.01	0.02
0.65	0.14	0.12	0.09
0.14141	0.64646	0.16161	0.0505

MOTIF HES4_4_C1.c_TTCAGCACCAcG.CgTGGTGCTGAA_g
letter-probability matrix: alength= 4 w= 14 nsites= 112
0.08	0.47	0.34	0.11
0.08	0.37	0.36	0.19
0.0891	0.0594	0.22772	0.62376
0.0101	0.0202	0.0404	0.92929
0.01	0.96	0.02	0.01
0.96	0.01	0.01	0.02
0.0101	0.0303	0.94949	0.0101
0.05	0.83	0.11	0.01
0.95	0.01	0.02	0.02
0.0101	0.91919	0.0606	0.0101
0.02	0.93	0.02	0.03
0.57575	0.0909	0.18181	0.15151
0.22	0.4	0.2	0.18
0.12	0.21	0.6	0.07

MOTIF HES4_4_C2.kCTGTCCC_gGTGCTGm.kCAGCACc_GGGACAGm
letter-probability matrix: alength= 4 w= 17 nsites= 151
0.04	0.14	0.41	0.41
0.01	0.96	0.02	0.01
0.1	0.04	0.02	0.84
0.0099	0.13861	0.84158	0.0099
0.04	0.02	0.15	0.79
0.01	0.94	0.01	0.04
0.01	0.96	0.02	0.01
0.14141	0.54545	0.27272	0.0404
0.27	0.18	0.21	0.34
0.0505	0.26262	0.51515	0.17171
0.01	0.03	0.95	0.01
0.01	0.02	0.01	0.96
0.0198	0.0297	0.87128	0.0792
0.01	0.93	0.01	0.05
0.12	0.01	0.01	0.86
0.03	0.01	0.95	0.01
0.4	0.42	0.13	0.05

MOTIF HES4_4_C3.cmGCACCACGGACAGCc.gGCTGTCCGTGGTGCkg
letter-probability matrix: alength= 4 w= 17 nsites= 173
0.0495	0.51485	0.35643	0.0792
0.50495	0.46534	0.0198	0.0099
0.08	0.03	0.87	0.02
0.03	0.85	0.09	0.03
0.97	0.01	0.01	0.01
0.01	0.92	0.06	0.01
0.01	0.97	0.01	0.01
0.57	0.06	0.23	0.14
0.06	0.57	0.11	0.26
0.04	0.08	0.86	0.02
0.0297	0.0099	0.94059	0.0198
0.89108	0.0792	0.0099	0.0198
0.01	0.91	0.07	0.01
0.97	0.01	0.01	0.01
0.01	0.02	0.89	0.08
0.0594	0.66336	0.22772	0.0495
0.12	0.47	0.27	0.14

MOTIF HES4_4_C4.CrCTGTCC_GGGTGCyG.CrGCACCC_GGACAGyG
letter-probability matrix: alength= 4 w= 17 nsites= 84
0.10891	0.73267	0.0297	0.12871
0.53535	0.0101	0.42424	0.0303
0.0101	0.86868	0.11111	0.0101
0.02	0.01	0.01	0.96
0.01	0.05	0.93	0.01
0.02	0.01	0.01	0.96
0.0099	0.96039	0.0198	0.0099
0.26	0.55	0.14	0.05
0.20792	0.32673	0.26732	0.19801
0.08	0.13	0.54	0.25
0.02	0.01	0.96	0.01
0.01	0.09	0.89	0.01
0.01	0.02	0.01	0.96
0.02	0.06	0.87	0.05
0.0297	0.86138	0.0693	0.0396
0.0202	0.42424	0.0404	0.51515
0.0792	0.0099	0.79207	0.11881

MOTIF HES4_4_C5.T_CAscACCAgsGAcA.TgTCscTGGTgsTG_A
letter-probability matrix: alength= 4 w= 16 nsites= 73
0.03	0.08	0.2	0.69
0.01	0.19	0.43	0.37
0.02	0.95	0.01	0.02
0.97	0.01	0.01	0.01
0.0099	0.41584	0.52475	0.0495
0.19	0.48	0.28	0.05
0.97	0.01	0.01	0.01
0.0891	0.80198	0.0891	0.0198
0.01	0.97	0.01	0.01
0.55	0.12	0.18	0.15
0.06	0.25	0.45	0.24
0.0099	0.46534	0.51485	0.0099
0.01	0.03	0.95	0.01
0.86138	0.0396	0.0099	0.0891
0.34653	0.49504	0.13861	0.0198
0.7	0.16	0.1	0.04

MOTIF HES5_3_C2.caGGas_CGGrgC.GcyCCG_stCCtg
letter-probability matrix: alength= 4 w= 13 nsites= 279
0.07	0.42	0.31	0.2
0.53465	0.0099	0.35643	0.099
0.31	0.01	0.67	0.01
0.14851	0.0099	0.83168	0.0099
0.48	0.18	0.33	0.01
0.07	0.43	0.47	0.03
0.01	0.42	0.21	0.36
0.2	0.53	0.01	0.26
0.01	0.26	0.72	0.01
0.24	0.01	0.74	0.01
0.47	0.13	0.39	0.01
0.05	0.35	0.57	0.03
0.15	0.56	0.2	0.09

MOTIF HES6_1_C1.s_CCGGAAGtGGc.gCCaCTTCCGG_s
letter-probability matrix: alength= 4 w= 13 nsites= 221
0.14	0.36	0.35	0.15
0.18181	0.35353	0.37373	0.0909
0.0202	0.69696	0.25252	0.0303
0.1	0.81	0.08	0.01
0.02	0.03	0.94	0.01
0.01	0.01	0.97	0.01
0.84	0.06	0.09	0.01
0.88888	0.0202	0.0808	0.0101
0.0808	0.0404	0.86868	0.0101
0.14	0.31	0.1	0.45
0.09	0.25	0.5	0.16
0.11	0.25	0.57	0.07
0.13861	0.45544	0.24752	0.15841

MOTIF HES6_1_C2.ckGCGCgtGCGCg.cGCGCacGCGCmg
letter-probability matrix: alength= 4 w= 13 nsites= 191
0.07	0.4	0.28	0.25
0.15	0.15	0.38	0.32
0.0101	0.0505	0.92929	0.0101
0.09	0.85	0.05	0.01
0.0505	0.0101	0.90909	0.0303
0.04	0.8	0.14	0.02
0.21	0.25	0.33	0.21
0.04	0.14	0.32	0.5
0.01	0.15	0.83	0.01
0.01	0.93	0.03	0.03
0.01	0.01	0.92	0.06
0.0404	0.83838	0.0808	0.0404
0.17821	0.31683	0.43564	0.0693

MOTIF HES6_1_C4.GCGCAsGCGCaC.GtGCGCsTGCGC
letter-probability matrix: alength= 4 w= 12 nsites= 160
0.03	0.26	0.69	0.02
0.10891	0.87128	0.0099	0.0099
0.01	0.01	0.97	0.01
0.01	0.97	0.01	0.01
0.65	0.27	0.06	0.02
0.0099	0.49504	0.39603	0.099
0.09	0.28	0.57	0.06
0.01	0.94	0.01	0.04
0.0099	0.10891	0.87128	0.0099
0.01	0.96	0.02	0.01
0.44	0.31	0.15	0.1
0.10891	0.55445	0.24752	0.0891

MOTIF PGR_3_C1.grGAACA_t_TGTTCy.rGAACA_a_TGTTCyc
letter-probability matrix: alength= 4 w= 16 nsites= 573
0.36	0.03	0.48	0.13
0.51	0.01	0.4	0.08
0.16831	0.0099	0.78217	0.0396
0.5	0.07	0.23	0.2
0.95959	0.0101	0.0101	0.0202
0.02	0.95	0.01	0.02
0.76	0.02	0.03	0.19
0.28282	0.16161	0.23232	0.32323
0.34	0.08	0.08	0.5
0.36	0.2	0.1	0.34
0.10101	0.0101	0.0101	0.87878
0.0101	0.0101	0.96969	0.0101
0.0101	0.0101	0.0101	0.96969
0.18	0.18	0.06	0.58
0.06	0.66	0.02	0.26
0.0808	0.41414	0.0101	0.49494

MOTIF PGR_3_C2.gaaGAACATTTTGT.ACAAAATGTTCttc
letter-probability matrix: alength= 4 w= 14 nsites= 175
0.3	0.03	0.53	0.14
0.40594	0.17821	0.21782	0.19801
0.61	0.01	0.33	0.05
0.10891	0.0099	0.87128	0.0099
0.70297	0.0099	0.15841	0.12871
0.64	0.03	0.28	0.05
0.01	0.97	0.01	0.01
0.88118	0.0099	0.0099	0.099
0.0297	0.15841	0.12871	0.68316
0.13	0.09	0.16	0.62
0.0198	0.19801	0.0099	0.77227
0.13861	0.0099	0.0891	0.76237
0.0594	0.0495	0.79207	0.099
0.01	0.01	0.01	0.97

MOTIF PGR_3_C3.GAACAtwcTGTTC.GAACAgwaTGTTC
letter-probability matrix: alength= 4 w= 13 nsites= 167
0.18	0.01	0.72	0.09
0.54	0.02	0.19	0.25
0.93	0.01	0.01	0.05
0.01	0.97	0.01	0.01
0.93	0.05	0.01	0.01
0.10891	0.13861	0.26732	0.48514
0.37623	0.13861	0.10891	0.37623
0.0693	0.49504	0.12871	0.30693
0.01	0.01	0.18	0.8
0.01	0.01	0.78	0.2
0.01	0.03	0.01	0.95
0.18811	0.14851	0.0495	0.61386
0.04	0.73	0.01	0.22

MOTIF PGR_3_C4.agAACACatTGTTCtC.GaGAACAatGTGTTct
letter-probability matrix: alength= 4 w= 16 nsites= 116
0.56	0.04	0.29	0.11
0.36	0.01	0.59	0.04
0.62376	0.0891	0.12871	0.15841
0.97	0.01	0.01	0.01
0.01	0.97	0.01	0.01
0.96	0.01	0.01	0.02
0.01	0.62	0.12	0.25
0.57	0.02	0.04	0.37
0.24	0.13	0.2	0.43
0.20202	0.18181	0.0101	0.60606
0.18811	0.15841	0.63366	0.0198
0.01	0.07	0.01	0.91
0.12871	0.13861	0.12871	0.60396
0.01	0.8	0.01	0.18
0.01	0.34	0.01	0.64
0.0396	0.63366	0.18811	0.13861

MOTIF HEXIM1_1_C1.sgCCGCCATCTTsG.CsAAGATGGCGGcs
letter-probability matrix: alength= 4 w= 14 nsites= 124
0.1	0.46	0.38	0.06
0.06	0.34	0.55	0.05
0.02	0.74	0.11	0.13
0.099	0.80198	0.0693	0.0297
0.01	0.02	0.96	0.01
0.0101	0.96969	0.0101	0.0101
0.01	0.97	0.01	0.01
0.94	0.01	0.01	0.04
0.03	0.01	0.01	0.95
0.04	0.65	0.15	0.16
0.01	0.01	0.01	0.97
0.01	0.01	0.01	0.97
0.0202	0.45454	0.46464	0.0606
0.21212	0.23232	0.48484	0.0707

MOTIF HEXIM1_1_C3.ccCGAGs_cGAGGsC.GsCCTCg_sCTCGgg
letter-probability matrix: alength= 4 w= 15 nsites= 372
0.01	0.47	0.36	0.16
0.02	0.45	0.34	0.19
0.099	0.65346	0.099	0.14851
0.2	0.01	0.78	0.01
0.82178	0.0099	0.14851	0.0198
0.01	0.01	0.97	0.01
0.0198	0.46534	0.40594	0.10891
0.08	0.37	0.32	0.23
0.05	0.53	0.34	0.08
0.11881	0.18811	0.68316	0.0099
0.88118	0.0297	0.0099	0.0792
0.11881	0.0099	0.86138	0.0099
0.099	0.12871	0.76237	0.0099
0.099	0.44554	0.36633	0.0891
0.17171	0.59595	0.22222	0.0101

MOTIF HEY1_2_C4.ssGCGCGTGCgs.scGCACGCGCss
letter-probability matrix: alength= 4 w= 12 nsites= 126
0.11	0.45	0.43	0.01
0.0693	0.39603	0.39603	0.13861
0.01	0.04	0.94	0.01
0.20792	0.61386	0.0396	0.13861
0.10891	0.0099	0.87128	0.0099
0.01	0.73	0.01	0.25
0.06	0.3	0.63	0.01
0.3	0.02	0.07	0.61
0.01	0.01	0.97	0.01
0.01	0.75	0.06	0.18
0.02	0.38	0.54	0.06
0.15	0.35	0.41	0.09

MOTIF HEY1_2_C5.aCTtCCGcccc.ggggCGGaAGt
letter-probability matrix: alength= 4 w= 11 nsites= 100
0.45	0.21	0.27	0.07
0.01	0.75	0.01	0.23
0.01	0.2	0.01	0.78
0.0099	0.11881	0.34653	0.52475
0.0099	0.85148	0.0297	0.10891
0.0099	0.78217	0.0594	0.14851
0.01	0.01	0.67	0.31
0.0099	0.52475	0.39603	0.0693
0.06	0.47	0.11	0.36
0.05	0.46	0.17	0.32
0.099	0.51485	0.26732	0.11881

MOTIF HEY1_3_C1.c__CCGGAAGTGg.cCACTTCCGG__g
letter-probability matrix: alength= 4 w= 13 nsites= 200
0.2	0.45	0.3	0.05
0.20792	0.35643	0.31683	0.11881
0.17821	0.36633	0.33663	0.11881
0.04	0.77	0.17	0.02
0.1	0.82	0.07	0.01
0.03	0.01	0.95	0.01
0.01	0.01	0.97	0.01
0.94949	0.0202	0.0202	0.0101
0.96	0.01	0.02	0.01
0.14	0.04	0.81	0.01
0.14	0.14	0.18	0.54
0.11	0.24	0.51	0.14
0.15	0.31	0.45	0.09

MOTIF HEY1_3_C2.gCCGCCATCTTG_G.C_CAAGATGGCGGc
letter-probability matrix: alength= 4 w= 14 nsites= 236
0.0396	0.30693	0.52475	0.12871
0.0792	0.61386	0.17821	0.12871
0.11	0.71	0.12	0.06
0.06	0.08	0.85	0.01
0.01	0.96	0.01	0.02
0.01	0.97	0.01	0.01
0.94	0.01	0.01	0.04
0.01	0.01	0.01	0.97
0.0101	0.66666	0.15151	0.17171
0.01	0.02	0.01	0.96
0.01	0.02	0.01	0.96
0.04	0.25	0.58	0.13
0.17171	0.33333	0.39393	0.10101
0.12871	0.17821	0.60396	0.0891

MOTIF HEY1_3_C4.gCAGCCAATcgs.scgATTGGCTGc
letter-probability matrix: alength= 4 w= 12 nsites= 108
0.07	0.35	0.46	0.12
0.0594	0.65346	0.15841	0.12871
0.76	0.01	0.22	0.01
0.15	0.02	0.78	0.05
0.01	0.97	0.01	0.01
0.01	0.97	0.01	0.01
0.97	0.01	0.01	0.01
0.95	0.01	0.01	0.03
0.01	0.02	0.01	0.96
0.19801	0.45544	0.29702	0.0495
0.29292	0.19191	0.49494	0.0202
0.17	0.38	0.38	0.07

MOTIF HEY1_3_C5.gTGACGTCAc.gTGACGTCAc
letter-probability matrix: alength= 4 w= 10 nsites= 89
0.16	0.27	0.5	0.07
0.01	0.01	0.01	0.97
0.0297	0.0099	0.85148	0.10891
0.9	0.01	0.08	0.01
0.01	0.89	0.01	0.09
0.09	0.01	0.89	0.01
0.01	0.08	0.01	0.9
0.10891	0.85148	0.0099	0.0297
0.97	0.01	0.01	0.01
0.07	0.5	0.27	0.16

MOTIF HEY1_4_C1.C_ccCGGAAGysG.CsrCTTCCGgg_G
letter-probability matrix: alength= 4 w= 13 nsites= 64
0.11	0.49	0.2	0.2
0.14851	0.36633	0.31683	0.16831
0.13131	0.43434	0.33333	0.10101
0.0297	0.60396	0.35643	0.0099
0.04	0.79	0.16	0.01
0.04	0.01	0.94	0.01
0.01	0.01	0.97	0.01
0.91	0.04	0.04	0.01
0.96	0.01	0.02	0.01
0.14	0.02	0.83	0.01
0.08	0.36	0.15	0.41
0.12	0.38	0.44	0.06
0.1	0.16	0.51	0.23

MOTIF HEY1_4_C2.gCCGCCATCTTggG.CccAAGATGGCGGc
letter-probability matrix: alength= 4 w= 14 nsites= 101
0.12	0.28	0.53	0.07
0.06	0.65	0.19	0.1
0.18811	0.61386	0.10891	0.0891
0.08	0.04	0.86	0.02
0.03	0.94	0.01	0.02
0.01	0.97	0.01	0.01
0.91	0.01	0.01	0.07
0.01	0.01	0.01	0.97
0.01	0.67	0.11	0.21
0.01	0.01	0.01	0.97
0.01	0.01	0.01	0.97
0.0505	0.38383	0.52525	0.0404
0.0505	0.28282	0.42424	0.24242
0.10891	0.12871	0.65346	0.10891

MOTIF HEY1_4_C3.gcCGGAAGTGg.cCACTTCCGgc
letter-probability matrix: alength= 4 w= 11 nsites= 125
0.21	0.26	0.45	0.08
0.03	0.47	0.28	0.22
0.18	0.8	0.01	0.01
0.01	0.01	0.97	0.01
0.01	0.01	0.97	0.01
0.95	0.01	0.03	0.01
0.81	0.01	0.17	0.01
0.2	0.01	0.78	0.01
0.14	0.01	0.17	0.68
0.11881	0.099	0.64356	0.13861
0.18	0.25	0.44	0.13

MOTIF HEY1_4_C4.ccGCCGCCATCtTGs.sCAaGATGGCGGCgg
letter-probability matrix: alength= 4 w= 15 nsites= 87
0.3	0.45	0.17	0.08
0.18811	0.44554	0.24752	0.11881
0.01	0.01	0.84	0.14
0.01	0.95	0.02	0.02
0.28	0.59	0.12	0.01
0.01	0.02	0.96	0.01
0.01	0.97	0.01	0.01
0.01	0.97	0.01	0.01
0.84	0.02	0.01	0.13
0.01	0.05	0.05	0.89
0.08	0.59	0.29	0.04
0.01	0.08	0.34	0.57
0.02	0.03	0.01	0.94
0.08	0.18	0.65	0.09
0.06	0.38	0.38	0.18

MOTIF HEY1_5_C1.g_CCGGAAGTgg.ccACTTCCGG_c
letter-probability matrix: alength= 4 w= 12 nsites= 210
0.25	0.28	0.39	0.08
0.20792	0.33663	0.32673	0.12871
0.0297	0.74257	0.16831	0.0594
0.0495	0.87128	0.0693	0.0099
0.01	0.01	0.97	0.01
0.01	0.01	0.97	0.01
0.95	0.02	0.02	0.01
0.94	0.01	0.04	0.01
0.18	0.04	0.77	0.01
0.0909	0.16161	0.22222	0.52525
0.09	0.26	0.48	0.17
0.23	0.27	0.41	0.09

MOTIF HEY1_5_C2.sCAGCCAATCaG.CtGATTGGCTGs
letter-probability matrix: alength= 4 w= 12 nsites= 109
0.07	0.4	0.44	0.09
0.11	0.58	0.2	0.11
0.74	0.01	0.24	0.01
0.18181	0.0202	0.72727	0.0707
0.0099	0.96039	0.0099	0.0198
0.0101	0.96969	0.0101	0.0101
0.97	0.01	0.01	0.01
0.96	0.01	0.01	0.02
0.01	0.02	0.01	0.96
0.0707	0.61616	0.30303	0.0101
0.62626	0.0404	0.32323	0.0101
0.11881	0.21782	0.63366	0.0297

MOTIF HEY1_5_C3.GgGCcCCGCCCC.GGGGCGGgGCcC
letter-probability matrix: alength= 4 w= 12 nsites= 702
0.15841	0.20792	0.47524	0.15841
0.28	0.18	0.42	0.12
0.1	0.2	0.52	0.18
0.01	0.95	0.01	0.03
0.10891	0.54455	0.0099	0.33663
0.01	0.81	0.17	0.01
0.0099	0.86138	0.0891	0.0396
0.01	0.01	0.95	0.03
0.01	0.97	0.01	0.01
0.0099	0.87128	0.0099	0.10891
0.04	0.66	0.19	0.11
0.13131	0.51515	0.20202	0.15151

MOTIF HEY1_5_C4.GCGCmkGCGCGC.GCGCGCmkGCGC
letter-probability matrix: alength= 4 w= 12 nsites= 364
0.15	0.22	0.57	0.06
0.12	0.57	0.18	0.13
0.01	0.01	0.97	0.01
0.01	0.97	0.01	0.01
0.50495	0.46534	0.0099	0.0198
0.0396	0.0099	0.45544	0.49504
0.01	0.01	0.97	0.01
0.01	0.97	0.01	0.01
0.0099	0.0099	0.87128	0.10891
0.0099	0.87128	0.0099	0.10891
0.2	0.2	0.52	0.08
0.04	0.6	0.23	0.13

MOTIF HEY1_5_C5.cCCCGCCcCTg.cAGgGGCGGGg
letter-probability matrix: alength= 4 w= 11 nsites= 497
0.11881	0.46534	0.24752	0.16831
0.21782	0.56435	0.12871	0.0891
0.06	0.87	0.05	0.02
0.01	0.9	0.08	0.01
0.01	0.01	0.97	0.01
0.01	0.95	0.02	0.02
0.01	0.87	0.01	0.11
0.02	0.6	0.01	0.37
0.01	0.81	0.01	0.17
0.02	0.26	0.01	0.71
0.11881	0.20792	0.44554	0.22772

MOTIF HEY1_6_C1.scCaCTTCCGgcyg.crgcCGGAAGtGgs
letter-probability matrix: alength= 4 w= 14 nsites= 142
0.15	0.33	0.42	0.1
0.0198	0.52475	0.27722	0.17821
0.13	0.56	0.23	0.08
0.5	0.08	0.29	0.13
0.0101	0.87878	0.0303	0.0808
0.01	0.06	0.01	0.92
0.01	0.06	0.04	0.89
0.01	0.97	0.01	0.01
0.0101	0.96969	0.0101	0.0101
0.0101	0.0101	0.90909	0.0707
0.03	0.35	0.6	0.02
0.08	0.41	0.29	0.22
0.06	0.39	0.17	0.38
0.17	0.3	0.4	0.13

MOTIF HEY1_6_C2.GTGACGTCACa.tGTGACGTCAC
letter-probability matrix: alength= 4 w= 11 nsites= 72
0.05	0.23	0.62	0.1
0.0101	0.0202	0.0202	0.94949
0.01	0.01	0.96	0.02
0.93069	0.0099	0.0495	0.0099
0.05	0.92	0.01	0.02
0.01	0.05	0.92	0.02
0.01	0.01	0.01	0.97
0.01	0.97	0.01	0.01
0.97	0.01	0.01	0.01
0.03	0.77	0.17	0.03
0.48	0.22	0.26	0.04

MOTIF HEY1_6_C3.s_GCGCsTGCGC.GCGCAsGCGC_s
letter-probability matrix: alength= 4 w= 12 nsites= 286
0.07	0.44	0.39	0.1
0.09	0.2	0.33	0.38
0.01	0.01	0.97	0.01
0.08	0.85	0.06	0.01
0.01	0.01	0.95	0.03
0.03	0.83	0.12	0.02
0.17171	0.34343	0.36363	0.12121
0.02	0.01	0.24	0.73
0.01	0.03	0.95	0.01
0.01	0.94	0.01	0.04
0.01	0.02	0.91	0.06
0.13	0.66	0.07	0.14

MOTIF HEY1_6_C4.g_cCGGwAGtGcg.cgCaCTwCCGg_c
letter-probability matrix: alength= 4 w= 13 nsites= 83
0.28	0.25	0.46	0.01
0.08	0.32	0.38	0.22
0.01	0.6	0.38	0.01
0.01	0.94	0.04	0.01
0.01	0.01	0.97	0.01
0.02	0.01	0.96	0.01
0.36633	0.0297	0.14851	0.45544
0.78	0.01	0.06	0.15
0.0099	0.099	0.88118	0.0099
0.15	0.29	0.12	0.44
0.02	0.03	0.93	0.02
0.14	0.42	0.28	0.16
0.0297	0.33663	0.47524	0.15841

MOTIF HHEX_1_C1.AAATgTTTrCttw.waaGyAAAcATTT
letter-probability matrix: alength= 4 w= 13 nsites= 370
0.53	0.19	0.14	0.14
0.72	0.09	0.04	0.15
0.47	0.2	0.16	0.17
0.0202	0.0202	0.0101	0.94949
0.42424	0.0101	0.55555	0.0101
0.03	0.02	0.01	0.94
0.01	0.01	0.06	0.92
0.0202	0.0101	0.11111	0.85858
0.53	0.01	0.44	0.02
0.11	0.65	0.04	0.2
0.35	0.15	0.02	0.48
0.16	0.23	0.23	0.38
0.47	0.08	0.08	0.37

MOTIF HHEX_1_C2.r_cAAAwATTT.AAATwTTTg_y
letter-probability matrix: alength= 4 w= 11 nsites= 288
0.39	0.04	0.42	0.15
0.14	0.33	0.21	0.32
0.01	0.61	0.01	0.37
0.97	0.01	0.01	0.01
0.97	0.01	0.01	0.01
0.97	0.01	0.01	0.01
0.44	0.02	0.05	0.49
0.96	0.01	0.02	0.01
0.01	0.01	0.07	0.91
0.01	0.01	0.02	0.96
0.0594	0.0099	0.21782	0.71287

MOTIF HHEX_1_C3.cTGACCTTt.aAAGGTCAg
letter-probability matrix: alength= 4 w= 9 nsites= 149
0.0891	0.44554	0.24752	0.21782
0.01	0.01	0.01	0.97
0.11881	0.0198	0.82178	0.0396
0.67326	0.15841	0.12871	0.0396
0.26	0.59	0.01	0.14
0.0198	0.86138	0.0099	0.10891
0.0099	0.13861	0.0099	0.84158
0.01	0.29	0.03	0.67
0.01	0.07	0.35	0.57

MOTIF HHEX_1_C4.gcmAATATTkgc.gcmAATATTkgc
letter-probability matrix: alength= 4 w= 12 nsites= 249
0.26732	0.099	0.47524	0.15841
0.03	0.56	0.04	0.37
0.47	0.37	0.01	0.15
0.88118	0.0693	0.0099	0.0396
0.88118	0.0297	0.0792	0.0099
0.01	0.26	0.01	0.72
0.72	0.01	0.26	0.01
0.0099	0.0792	0.0297	0.88118
0.0396	0.0099	0.0693	0.88118
0.15	0.01	0.37	0.47
0.37	0.04	0.56	0.03
0.16	0.47	0.1	0.27

MOTIF HHEX_1_C5.gaTCAAAG.CTTTGAtc
letter-probability matrix: alength= 4 w= 8 nsites= 229
0.07	0.32	0.53	0.08
0.44	0.06	0.21	0.29
0.20792	0.099	0.12871	0.56435
0.02	0.68	0.29	0.01
0.97	0.01	0.01	0.01
0.72277	0.0792	0.18811	0.0099
0.79207	0.0099	0.0792	0.11881
0.0396	0.0693	0.88118	0.0099

MOTIF HHEX_3_C1.taaGyAAAyATTT.AAATrTTTrCtta
letter-probability matrix: alength= 4 w= 13 nsites= 346
0.32	0.09	0.07	0.52
0.44	0.2	0.24	0.12
0.47524	0.0297	0.16831	0.32673
0.25	0.03	0.61	0.11
0.02	0.45	0.01	0.52
0.83	0.14	0.01	0.02
0.92	0.06	0.01	0.01
0.94	0.01	0.02	0.03
0.01	0.54	0.02	0.43
0.93069	0.0198	0.0297	0.0198
0.12871	0.16831	0.19801	0.50495
0.13	0.04	0.07	0.76
0.12	0.15	0.21	0.52

MOTIF HHEX_3_C2.CTGACCTTt.aAAGGTCAG
letter-probability matrix: alength= 4 w= 9 nsites= 160
0.11881	0.50495	0.20792	0.16831
0.01	0.01	0.01	0.97
0.0792	0.0594	0.80198	0.0594
0.75247	0.14851	0.0693	0.0297
0.25	0.61	0.01	0.13
0.0099	0.86138	0.0099	0.11881
0.0099	0.14851	0.0099	0.83168
0.01	0.27	0.06	0.66
0.01	0.04	0.34	0.61

MOTIF HHEX_3_C3.r_cAAAwATTT_y.r_AAATwTTTg_y
letter-probability matrix: alength= 4 w= 13 nsites= 234
0.44	0.06	0.37	0.13
0.18181	0.33333	0.20202	0.28282
0.01	0.58	0.01	0.4
0.97	0.01	0.01	0.01
0.97	0.01	0.01	0.01
0.97	0.01	0.01	0.01
0.44	0.01	0.03	0.52
0.93	0.01	0.05	0.01
0.0297	0.0198	0.10891	0.84158
0.01	0.01	0.06	0.92
0.09	0.01	0.24	0.66
0.28	0.28	0.25	0.19
0.18	0.4	0.06	0.36

MOTIF HHEX_3_C4.aTGTTarCTt.aAGytAACAt
letter-probability matrix: alength= 4 w= 10 nsites= 43
0.41	0.19	0.11	0.29
0.0891	0.0099	0.0198	0.88118
0.32	0.02	0.65	0.01
0.01	0.01	0.01	0.97
0.0693	0.0099	0.22772	0.69306
0.36363	0.20202	0.19191	0.24242
0.52475	0.0198	0.41584	0.0396
0.01	0.69	0.04	0.26
0.26	0.21	0.01	0.52
0.06	0.27	0.19	0.48

MOTIF HHEX_4_C1.AAATgTTTrCttw.waaGyAAAcATTT
letter-probability matrix: alength= 4 w= 13 nsites= 313
0.58	0.2	0.09	0.13
0.73	0.08	0.04	0.15
0.48514	0.19801	0.14851	0.16831
0.02	0.02	0.02	0.94
0.41414	0.0101	0.56565	0.0101
0.03	0.02	0.01	0.94
0.01	0.01	0.06	0.92
0.03	0.02	0.14	0.81
0.51515	0.0101	0.45454	0.0202
0.1	0.65	0.03	0.22
0.28	0.19	0.02	0.51
0.13	0.27	0.23	0.37
0.40594	0.0594	0.13861	0.39603

MOTIF HHEX_4_C2.rccAAAwATTT.AAATwTTTggy
letter-probability matrix: alength= 4 w= 11 nsites= 140
0.41584	0.0594	0.37623	0.14851
0.14	0.35	0.25	0.26
0.01	0.62	0.01	0.36
0.96	0.01	0.01	0.02
0.97	0.01	0.01	0.01
0.97	0.01	0.01	0.01
0.42	0.06	0.06	0.46
0.94	0.01	0.04	0.01
0.0594	0.0099	0.0792	0.85148
0.01	0.01	0.07	0.91
0.10891	0.0099	0.21782	0.66336

MOTIF HHEX_4_C3.aGyaAATATTtgc.gcaAATATTtrCt
letter-probability matrix: alength= 4 w= 13 nsites= 345
0.45	0.15	0.14	0.26
0.22	0.09	0.53	0.16
0.0099	0.53465	0.0198	0.43564
0.54	0.38	0.01	0.07
0.88	0.08	0.01	0.03
0.85148	0.0297	0.0396	0.0792
0.01	0.28	0.01	0.7
0.73267	0.0099	0.24752	0.0099
0.0297	0.0594	0.0297	0.88118
0.0202	0.0101	0.10101	0.86868
0.19801	0.0198	0.29702	0.48514
0.36	0.03	0.6	0.01
0.15	0.47	0.11	0.27

MOTIF HHEX_4_C4.gaTCAAAG.CTTTGAtc
letter-probability matrix: alength= 4 w= 8 nsites= 215
0.06	0.34	0.52	0.08
0.46	0.06	0.23	0.25
0.19801	0.0891	0.11881	0.59405
0.04	0.68	0.27	0.01
0.97	0.01	0.01	0.01
0.72	0.1	0.17	0.01
0.81188	0.0099	0.0495	0.12871
0.0396	0.0594	0.89108	0.0099

MOTIF HHEX_4_C5.cTGACCTTt.aAAGGTCAg
letter-probability matrix: alength= 4 w= 9 nsites= 125
0.11	0.44	0.25	0.2
0.01	0.01	0.01	0.97
0.14851	0.0099	0.82178	0.0198
0.62376	0.18811	0.11881	0.0693
0.25	0.6	0.01	0.14
0.0099	0.83168	0.0099	0.14851
0.0099	0.14851	0.0099	0.83168
0.01	0.29	0.07	0.63
0.0297	0.10891	0.31683	0.54455

MOTIF HIC1_1_C1.g_TGAsTCA_Cc.gG_TGAsTCA_c
letter-probability matrix: alength= 4 w= 12 nsites= 210
0.23232	0.20202	0.39393	0.17171
0.42	0.22	0.34	0.02
0.01	0.01	0.01	0.97
0.0101	0.0101	0.93939	0.0404
0.95959	0.0101	0.0101	0.0202
0.04	0.46	0.45	0.05
0.01	0.03	0.02	0.94
0.0404	0.93939	0.0101	0.0101
0.97	0.01	0.01	0.01
0.06	0.35	0.2	0.39
0.18181	0.46464	0.20202	0.15151
0.27272	0.38383	0.16161	0.18181

MOTIF HIC1_1_C3.TGATGTCATA.TATGACATCA
letter-probability matrix: alength= 4 w= 10 nsites= 124
0.13131	0.0404	0.12121	0.70707
0.08	0.01	0.75	0.16
0.93069	0.0297	0.0099	0.0297
0.04	0.08	0.23	0.65
0.01	0.25	0.69	0.05
0.3	0.02	0.02	0.66
0.17	0.8	0.01	0.02
0.95959	0.0101	0.0101	0.0202
0.02	0.21	0.06	0.71
0.47524	0.23762	0.16831	0.11881

MOTIF HIC1_1_C4.csgTGCCcrC_g.c_GygGGCAcsg
letter-probability matrix: alength= 4 w= 12 nsites= 126
0.23	0.43	0.31	0.03
0.13	0.4	0.4	0.07
0.04	0.37	0.56	0.03
0.01	0.2	0.01	0.78
0.01	0.02	0.96	0.01
0.01	0.95	0.03	0.01
0.01	0.97	0.01	0.01
0.35	0.63	0.01	0.01
0.37	0.02	0.43	0.18
0.01	0.63	0.3	0.06
0.13	0.3	0.38	0.19
0.03	0.32	0.51	0.14

MOTIF HIC1_2_C1.G_TGAsTCA_cs.sg_TGAsTCA_C
letter-probability matrix: alength= 4 w= 12 nsites= 68
0.17	0.18	0.5	0.15
0.39603	0.23762	0.33663	0.0297
0.01	0.01	0.01	0.97
0.01	0.02	0.93	0.04
0.95	0.01	0.03	0.01
0.03	0.47	0.47	0.03
0.03	0.01	0.02	0.94
0.03	0.95	0.01	0.01
0.96	0.01	0.01	0.02
0.05	0.41	0.19	0.35
0.2	0.39	0.13	0.28
0.14	0.4	0.35	0.11

MOTIF HIC1_2_C3.TATGACATCA.TGATGTCATA
letter-probability matrix: alength= 4 w= 10 nsites= 49
0.15841	0.16831	0.20792	0.46534
0.66	0.06	0.27	0.01
0.01	0.01	0.01	0.97
0.0099	0.0099	0.84158	0.13861
0.65	0.06	0.01	0.28
0.07	0.68	0.24	0.01
0.54455	0.21782	0.14851	0.0891
0.04	0.01	0.03	0.92
0.099	0.81188	0.0099	0.0792
0.55	0.2	0.12	0.13

MOTIF HIC1_2_C4.c_gykGGCACcs.sgGTGCCmrc_g
letter-probability matrix: alength= 4 w= 12 nsites= 107
0.11	0.51	0.32	0.06
0.28	0.35	0.23	0.14
0.04	0.33	0.62	0.01
0.10891	0.41584	0.10891	0.36633
0.03	0.01	0.53	0.43
0.01	0.07	0.91	0.01
0.0099	0.12871	0.85148	0.0099
0.04	0.94	0.01	0.01
0.68	0.01	0.3	0.01
0.01	0.69	0.27	0.03
0.14	0.37	0.28	0.21
0.02	0.41	0.41	0.16

MOTIF HIC1_3_C1.g_TGAsTCA_c.g_TGAsTCA_c
letter-probability matrix: alength= 4 w= 11 nsites= 407
0.29292	0.0202	0.39393	0.29292
0.25	0.34	0.36	0.05
0.01	0.01	0.01	0.97
0.01	0.01	0.93	0.05
0.93939	0.0101	0.0202	0.0303
0.05	0.45	0.43	0.07
0.06	0.01	0.01	0.92
0.06	0.9	0.03	0.01
0.97	0.01	0.01	0.01
0.08	0.38	0.24	0.3
0.16	0.47	0.1	0.27

MOTIF HIC1_3_C2.CCCACTTCCTg.cAGGAAGTGGG
letter-probability matrix: alength= 4 w= 11 nsites= 447
0.18	0.53	0.25	0.04
0.0891	0.60396	0.19801	0.10891
0.1	0.82	0.05	0.03
0.8	0.05	0.07	0.08
0.01	0.73	0.01	0.25
0.17171	0.0101	0.0101	0.80808
0.01	0.02	0.02	0.95
0.01	0.92	0.02	0.05
0.01	0.96	0.01	0.02
0.02	0.01	0.05	0.92
0.02	0.28	0.55	0.15

MOTIF HIC1_3_C3.GcTGGCAsC.GsTGCCAgC
letter-probability matrix: alength= 4 w= 9 nsites= 123
0.07	0.3	0.62	0.01
0.01	0.55	0.35	0.09
0.0297	0.0099	0.24752	0.71287
0.01	0.01	0.97	0.01
0.04	0.28	0.67	0.01
0.01	0.97	0.01	0.01
0.87128	0.0099	0.10891	0.0099
0.0396	0.41584	0.46534	0.0792
0.20792	0.52475	0.0594	0.20792

MOTIF HIC1_3_C4.CAaTTCCkg.cmGGAAtTG
letter-probability matrix: alength= 4 w= 9 nsites= 59
0.10891	0.66336	0.11881	0.10891
0.78	0.03	0.01	0.18
0.46	0.25	0.06	0.23
0.21	0.02	0.01	0.76
0.01	0.01	0.03	0.95
0.01	0.73	0.01	0.25
0.01	0.97	0.01	0.01
0.14	0.02	0.4	0.44
0.01	0.34	0.5	0.15

MOTIF HIC1_3_C5.GATGAcTCA.TGAgTCATC
letter-probability matrix: alength= 4 w= 9 nsites= 39
0.0099	0.11881	0.63366	0.23762
0.60396	0.13861	0.18811	0.0693
0.01	0.01	0.01	0.97
0.0099	0.0099	0.85148	0.12871
0.72277	0.11881	0.14851	0.0099
0.13	0.46	0.32	0.09
0.0297	0.24752	0.15841	0.56435
0.10891	0.84158	0.0396	0.0099
0.95	0.01	0.01	0.03

MOTIF HIC1_4_C1.sg_TGAsTCA_ca.tg_TGAsTCA_cs
letter-probability matrix: alength= 4 w= 13 nsites= 172
0.09	0.34	0.41	0.16
0.24752	0.15841	0.43564	0.15841
0.21212	0.32323	0.38383	0.0808
0.0101	0.0101	0.0101	0.96969
0.01	0.02	0.92	0.05
0.92929	0.0101	0.0101	0.0505
0.04	0.43	0.47	0.06
0.0101	0.0101	0.0101	0.96969
0.04	0.93	0.02	0.01
0.97	0.01	0.01	0.01
0.05	0.37	0.31	0.27
0.24	0.46	0.15	0.15
0.52	0.29	0.17	0.02

MOTIF HIC1_4_C2.CCACTTCCTg__G.C__cAGGAAGTGG
letter-probability matrix: alength= 4 w= 13 nsites= 464
0.07	0.59	0.19	0.15
0.08	0.86	0.03	0.03
0.83	0.04	0.07	0.06
0.01	0.83	0.01	0.15
0.23232	0.0101	0.0101	0.74747
0.0101	0.0101	0.0202	0.95959
0.01	0.93	0.01	0.05
0.02	0.96	0.01	0.01
0.01	0.03	0.03	0.93
0.0202	0.28282	0.55555	0.14141
0.0693	0.32673	0.23762	0.36633
0.09	0.25	0.32	0.34
0.16831	0.13861	0.48514	0.20792

MOTIF HIC1_4_C3.gAAACCACA.TGTGGTTTc
letter-probability matrix: alength= 4 w= 9 nsites= 70
0.27	0.19	0.5	0.04
0.72	0.17	0.08	0.03
0.92	0.02	0.04	0.02
0.65346	0.0792	0.25742	0.0099
0.01	0.91	0.02	0.06
0.01	0.95	0.01	0.03
0.64646	0.22222	0.0101	0.12121
0.19	0.65	0.15	0.01
0.70297	0.13861	0.0099	0.14851

MOTIF HIC1_4_C4.GATGActCA.TGagTCATC
letter-probability matrix: alength= 4 w= 9 nsites= 100
0.0099	0.099	0.64356	0.24752
0.62376	0.12871	0.14851	0.099
0.01	0.01	0.01	0.97
0.01	0.01	0.9	0.08
0.73267	0.12871	0.12871	0.0099
0.05	0.51	0.32	0.12
0.02	0.3	0.17	0.51
0.0891	0.84158	0.0594	0.0099
0.97	0.01	0.01	0.01

MOTIF HIF1A_1_C1.c__TGAsTCA_cmC.Gkg_TGAsTCA__g
letter-probability matrix: alength= 4 w= 14 nsites= 153
0.17	0.45	0.24	0.14
0.23	0.26	0.33	0.18
0.36	0.27	0.33	0.04
0.01	0.01	0.01	0.97
0.02	0.01	0.91	0.06
0.94	0.01	0.01	0.04
0.07	0.45	0.44	0.04
0.06	0.01	0.01	0.92
0.04	0.9	0.05	0.01
0.96	0.01	0.01	0.02
0.04	0.32	0.36	0.28
0.25	0.42	0.12	0.21
0.41	0.43	0.1	0.06
0.13861	0.53465	0.20792	0.11881

MOTIF HIF1A_1_C2.c_GCACGTCCCc.gGGGACGTGC_g
letter-probability matrix: alength= 4 w= 12 nsites= 200
0.06	0.53	0.32	0.09
0.26262	0.25252	0.23232	0.25252
0.0606	0.20202	0.59595	0.14141
0.01	0.97	0.01	0.01
0.96	0.02	0.01	0.01
0.01	0.97	0.01	0.01
0.0396	0.0099	0.90099	0.0495
0.01	0.16	0.01	0.82
0.12	0.73	0.05	0.1
0.01	0.88	0.02	0.09
0.1	0.66	0.02	0.22
0.23	0.41	0.31	0.05

MOTIF HIF1A_1_C3.gGCACGTAGsCc.gGsCTACGTGCc
letter-probability matrix: alength= 4 w= 12 nsites= 72
0.04	0.27	0.47	0.22
0.12	0.1	0.54	0.24
0.01	0.97	0.01	0.01
0.97	0.01	0.01	0.01
0.01	0.97	0.01	0.01
0.01	0.01	0.97	0.01
0.0099	0.19801	0.0693	0.72277
0.79	0.02	0.18	0.01
0.01	0.28	0.69	0.02
0.13	0.37	0.34	0.16
0.16161	0.44444	0.22222	0.17171
0.16	0.42	0.29	0.13

MOTIF HIF1A_1_C4.cTGAsTCAg.cTGAsTCAg
letter-probability matrix: alength= 4 w= 9 nsites= 302
0.2	0.43	0.33	0.04
0.07	0.01	0.01	0.91
0.13	0.01	0.6	0.26
0.93	0.05	0.01	0.01
0.11	0.39	0.39	0.11
0.01	0.01	0.05	0.93
0.26	0.6	0.01	0.13
0.91	0.01	0.01	0.07
0.04	0.33	0.43	0.2

MOTIF HIF1A_1_C5.GCGCAcGCGC.GCGCgTGCGC
letter-probability matrix: alength= 4 w= 10 nsites= 144
0.11	0.17	0.55	0.17
0.02	0.96	0.01	0.01
0.08	0.02	0.89	0.01
0.01	0.97	0.01	0.01
0.97	0.01	0.01	0.01
0.21782	0.32673	0.21782	0.23762
0.01	0.01	0.97	0.01
0.01	0.82	0.01	0.16
0.19	0.01	0.76	0.04
0.01	0.97	0.01	0.01

MOTIF HIF1A_3_C1.s__TGAsTCAt_C.G_aTGAsTCA__s
letter-probability matrix: alength= 4 w= 13 nsites= 87
0.16	0.41	0.34	0.09
0.29	0.25	0.29	0.17
0.28	0.33	0.32	0.07
0.01	0.01	0.01	0.97
0.01	0.02	0.92	0.05
0.95	0.03	0.01	0.01
0.0693	0.44554	0.42574	0.0594
0.02	0.01	0.03	0.94
0.0505	0.92929	0.0101	0.0101
0.96	0.01	0.01	0.02
0.01	0.31	0.26	0.42
0.08	0.36	0.27	0.29
0.16831	0.53465	0.19801	0.099

MOTIF HIF1A_3_C2.GgggGCACGTAG_CC.GG_CTACGTGCcccC
letter-probability matrix: alength= 4 w= 15 nsites= 128
0.11	0.22	0.47	0.2
0.13	0.18	0.44	0.25
0.29	0.21	0.38	0.12
0.25	0.2	0.48	0.07
0.06	0.08	0.6	0.26
0.01	0.97	0.01	0.01
0.97	0.01	0.01	0.01
0.01	0.97	0.01	0.01
0.02	0.01	0.96	0.01
0.0099	0.29702	0.0297	0.66336
0.73737	0.0303	0.18181	0.0505
0.07	0.17	0.72	0.04
0.14851	0.33663	0.32673	0.18811
0.17171	0.57575	0.18181	0.0707
0.099	0.48514	0.22772	0.18811

MOTIF HIF1A_3_C3.c_GCACGTCCcc.ggGGACGTGC_g
letter-probability matrix: alength= 4 w= 12 nsites= 80
0.11	0.51	0.31	0.07
0.31683	0.32673	0.14851	0.20792
0.03	0.18	0.69	0.1
0.01	0.97	0.01	0.01
0.96	0.02	0.01	0.01
0.0101	0.96969	0.0101	0.0101
0.03	0.01	0.84	0.12
0.0099	0.18811	0.0198	0.78217
0.19	0.61	0.07	0.13
0.05	0.77	0.01	0.17
0.11881	0.50495	0.0891	0.28712
0.15	0.45	0.3	0.1

MOTIF HIF1A_3_C4.cg_TGACGTCAc.gTGACGTCA_cg
letter-probability matrix: alength= 4 w= 12 nsites= 80
0.0303	0.45454	0.26262	0.25252
0.0297	0.31683	0.46534	0.18811
0.19801	0.34653	0.40594	0.0495
0.01	0.01	0.01	0.97
0.01	0.13	0.85	0.01
0.97	0.01	0.01	0.01
0.0202	0.60606	0.30303	0.0707
0.04	0.07	0.81	0.08
0.01	0.06	0.01	0.92
0.01	0.92	0.06	0.01
0.97	0.01	0.01	0.01
0.04	0.48	0.3	0.18

MOTIF HIF1A_3_C5.c_aGtCACGT__c.g__ACGTGaCt_g
letter-probability matrix: alength= 4 w= 13 nsites= 59
0.01	0.5	0.31	0.18
0.04	0.3	0.33	0.33
0.49504	0.0099	0.36633	0.12871
0.02	0.07	0.9	0.01
0.0101	0.0808	0.36363	0.54545
0.01	0.87	0.11	0.01
0.97	0.01	0.01	0.01
0.01	0.97	0.01	0.01
0.04	0.04	0.8	0.12
0.01	0.01	0.01	0.97
0.32673	0.36633	0.26732	0.0396
0.0303	0.41414	0.33333	0.22222
0.0594	0.42574	0.29702	0.21782

MOTIF HIF1A_5_C1.gsgTGAsTCAcc.ggTGAsTCAcsc
letter-probability matrix: alength= 4 w= 12 nsites= 76
0.09	0.28	0.41	0.22
0.11111	0.36363	0.45454	0.0707
0.26	0.31	0.42	0.01
0.0099	0.0099	0.0198	0.96039
0.0101	0.0101	0.96969	0.0101
0.97	0.01	0.01	0.01
0.0202	0.48484	0.46464	0.0303
0.0101	0.0202	0.0101	0.95959
0.01	0.94	0.04	0.01
0.97	0.01	0.01	0.01
0.09	0.42	0.31	0.18
0.16	0.49	0.32	0.03

MOTIF HIF1A_5_C2.GgCACGyCCCsc.gsGGGrCGTGcC
letter-probability matrix: alength= 4 w= 12 nsites= 87
0.099	0.24752	0.54455	0.10891
0.23	0.28	0.41	0.08
0.01	0.97	0.01	0.01
0.93	0.05	0.01	0.01
0.03	0.95	0.01	0.01
0.01	0.02	0.96	0.01
0.0099	0.45544	0.0099	0.52475
0.0404	0.73737	0.0303	0.19191
0.02	0.82	0.01	0.15
0.11881	0.65346	0.0099	0.21782
0.11881	0.41584	0.40594	0.0594
0.12871	0.50495	0.26732	0.099

MOTIF HIF1A_5_C3.gscACGTGaCCcs.sgGGtCACGTgsc
letter-probability matrix: alength= 4 w= 13 nsites= 87
0.10891	0.30693	0.50495	0.0792
0.13131	0.39393	0.33333	0.14141
0.0909	0.47474	0.29292	0.14141
0.97	0.01	0.01	0.01
0.04	0.93	0.02	0.01
0.0198	0.0099	0.96039	0.0099
0.01	0.01	0.01	0.97
0.01	0.06	0.92	0.01
0.52	0.3	0.15	0.03
0.01	0.83	0.11	0.05
0.18811	0.54455	0.0495	0.21782
0.09	0.43	0.33	0.15
0.17	0.38	0.39	0.06

MOTIF HIF1A_5_C4.ccCCGGAAGysg.csrCTTCCGGgg
letter-probability matrix: alength= 4 w= 12 nsites= 122
0.09	0.42	0.31	0.18
0.14	0.49	0.26	0.11
0.01	0.83	0.15	0.01
0.2	0.74	0.05	0.01
0.03	0.01	0.95	0.01
0.01	0.01	0.97	0.01
0.89	0.02	0.08	0.01
0.94	0.01	0.04	0.01
0.07	0.03	0.89	0.01
0.08	0.38	0.12	0.42
0.14	0.34	0.41	0.11
0.09	0.21	0.45	0.25

MOTIF HIF1A_5_C5.cggTrCGTGCgc.gcGCACGyAccg
letter-probability matrix: alength= 4 w= 12 nsites= 63
0.13131	0.41414	0.30303	0.15151
0.18811	0.24752	0.42574	0.13861
0.01	0.37	0.6	0.02
0.0297	0.26732	0.0693	0.63366
0.5	0.02	0.47	0.01
0.01	0.94	0.01	0.04
0.03	0.02	0.94	0.01
0.01	0.01	0.01	0.97
0.01	0.01	0.97	0.01
0.15841	0.69306	0.0396	0.10891
0.24242	0.17171	0.41414	0.17171
0.11111	0.46464	0.29292	0.13131

MOTIF HIF1A_7_C1.gGCGCgTGCGC.GCGCAcGCGCc
letter-probability matrix: alength= 4 w= 11 nsites= 117
0.0891	0.28712	0.38613	0.23762
0.01	0.01	0.97	0.01
0.01	0.77	0.01	0.21
0.15	0.01	0.83	0.01
0.01	0.97	0.01	0.01
0.23232	0.28282	0.42424	0.0606
0.01	0.01	0.03	0.95
0.01	0.01	0.97	0.01
0.01	0.97	0.01	0.01
0.1	0.03	0.81	0.06
0.16161	0.58585	0.16161	0.0909

MOTIF HIF1A_7_C2.g_c_GCACGT_ccs.sgg_ACGTGC_g_c
letter-probability matrix: alength= 4 w= 14 nsites= 99
0.13131	0.30303	0.47474	0.0909
0.07	0.32	0.37	0.24
0.06	0.59	0.3	0.05
0.25252	0.32323	0.15151	0.27272
0.01	0.09	0.86	0.04
0.01	0.97	0.01	0.01
0.97	0.01	0.01	0.01
0.01	0.97	0.01	0.01
0.01	0.01	0.95	0.03
0.01	0.09	0.01	0.89
0.32	0.35	0.27	0.06
0.03	0.55	0.36	0.06
0.16	0.38	0.28	0.18
0.12	0.38	0.35	0.15

MOTIF HIF1A_7_C3.g_TGAsTCA_cc.gg_TGAsTCA_c
letter-probability matrix: alength= 4 w= 12 nsites= 58
0.16831	0.22772	0.40594	0.19801
0.23	0.32	0.4	0.05
0.02	0.01	0.01	0.96
0.0099	0.0297	0.92079	0.0396
0.91089	0.0099	0.0198	0.0594
0.02	0.48	0.41	0.09
0.0202	0.0101	0.0101	0.95959
0.0792	0.90099	0.0099	0.0099
0.96	0.01	0.01	0.02
0.02	0.39	0.32	0.27
0.18181	0.43434	0.27272	0.11111
0.07	0.46	0.22	0.25

MOTIF HIF1A_7_C4.skGCGCGTGCGC.GCGCACGCGCms
letter-probability matrix: alength= 4 w= 12 nsites= 134
0.03	0.39	0.39	0.19
0.02	0.02	0.48	0.48
0.01	0.01	0.97	0.01
0.02	0.95	0.01	0.02
0.01	0.01	0.97	0.01
0.12	0.54	0.26	0.08
0.12	0.25	0.54	0.09
0.12121	0.0404	0.17171	0.66666
0.01	0.01	0.97	0.01
0.01	0.82	0.01	0.16
0.01	0.01	0.97	0.01
0.0198	0.81188	0.11881	0.0495

MOTIF HIF1A_7_C5.sgGTCACGTgcs.sgcACGTGACcs
letter-probability matrix: alength= 4 w= 12 nsites= 75
0.0792	0.37623	0.43564	0.10891
0.16161	0.22222	0.43434	0.18181
0.05	0.07	0.87	0.01
0.0202	0.12121	0.27272	0.58585
0.01	0.95	0.03	0.01
0.97	0.01	0.01	0.01
0.01	0.96	0.01	0.02
0.02	0.01	0.95	0.02
0.01	0.01	0.01	0.97
0.21	0.3	0.47	0.02
0.21	0.44	0.28	0.07
0.0594	0.45544	0.36633	0.11881

MOTIF HSF1_19_C1.a_sTTCTrGAAggTTCyaG.CtrGAAccTTCyAGAAs_t
letter-probability matrix: alength= 4 w= 19 nsites= 184
0.49	0.31	0.13	0.07
0.23	0.34	0.39	0.04
0.11	0.36	0.42	0.11
0.06	0.03	0.02	0.89
0.0101	0.0202	0.0606	0.90909
0.03	0.92	0.03	0.02
0.07	0.27	0.08	0.58
0.49494	0.0101	0.48484	0.0101
0.01	0.01	0.97	0.01
0.93	0.05	0.01	0.01
0.92929	0.0101	0.0202	0.0404
0.28712	0.13861	0.40594	0.16831
0.10891	0.26732	0.49504	0.12871
0.0303	0.0505	0.0101	0.90909
0.01	0.01	0.06	0.92
0.01	0.93	0.03	0.03
0.0303	0.48484	0.0404	0.44444
0.46	0.1	0.35	0.09
0.03	0.12	0.68	0.17

MOTIF HSF1_19_C2.yCTgGAAcTTTCyGg.cCrGAAAgTTCcAGr
letter-probability matrix: alength= 4 w= 15 nsites= 70
0.15	0.47	0.01	0.37
0.03	0.74	0.08	0.15
0.05	0.01	0.09	0.85
0.35	0.01	0.63	0.01
0.01	0.01	0.97	0.01
0.94	0.04	0.01	0.01
0.87878	0.0505	0.0606	0.0101
0.21	0.37	0.28	0.14
0.20792	0.18811	0.17821	0.42574
0.02	0.02	0.01	0.95
0.01	0.01	0.01	0.97
0.01	0.97	0.01	0.01
0.04	0.44	0.01	0.51
0.17	0.08	0.68	0.07
0.37373	0.0606	0.52525	0.0404

MOTIF HSF1_19_C3.wTCwrGAA_ytTCa.tGAar_TTCywGAw
letter-probability matrix: alength= 4 w= 14 nsites= 39
0.35	0.06	0.17	0.42
0.02	0.12	0.03	0.83
0.0099	0.96039	0.0198	0.0099
0.41	0.18	0.02	0.39
0.41584	0.0891	0.46534	0.0297
0.01	0.01	0.97	0.01
0.95	0.03	0.01	0.01
0.96	0.01	0.01	0.02
0.21	0.28	0.34	0.17
0.1	0.43	0.09	0.38
0.33333	0.0202	0.19191	0.45454
0.01	0.01	0.04	0.94
0.01	0.96	0.01	0.02
0.40594	0.28712	0.0396	0.26732

MOTIF HSF1_19_C4.kCtGGAA_cTTC.GAAg_TTCCaGm
letter-probability matrix: alength= 4 w= 12 nsites= 74
0.03	0.08	0.46	0.43
0.04	0.94	0.01	0.01
0.05	0.39	0.01	0.55
0.23	0.04	0.61	0.12
0.01	0.01	0.97	0.01
0.89108	0.0891	0.0099	0.0099
0.89898	0.0101	0.0606	0.0303
0.21	0.29	0.26	0.24
0.11	0.49	0.08	0.32
0.02	0.13	0.01	0.84
0.01	0.01	0.05	0.93
0.3	0.62	0.05	0.03

MOTIF HSF1_19_C5.cGCGCc_GCGCaG.CtGCGC_gGCGCg
letter-probability matrix: alength= 4 w= 13 nsites= 246
0.05	0.46	0.28	0.21
0.01	0.24	0.74	0.01
0.01	0.97	0.01	0.01
0.01	0.01	0.97	0.01
0.01	0.74	0.24	0.01
0.32	0.5	0.17	0.01
0.18811	0.32673	0.32673	0.15841
0.05	0.12	0.65	0.18
0.0099	0.85148	0.12871	0.0099
0.0099	0.13861	0.84158	0.0099
0.0099	0.85148	0.12871	0.0099
0.41584	0.18811	0.23762	0.15841
0.2	0.26	0.52	0.02

MOTIF HSF1_20_C1.CyaGAAtgTTCyAGA.TCTrGAAcaTTCtrG
letter-probability matrix: alength= 4 w= 15 nsites= 155
0.15	0.69	0.11	0.05
0.04	0.45	0.08	0.43
0.48	0.03	0.36	0.13
0.0101	0.0101	0.96969	0.0101
0.95	0.03	0.01	0.01
0.93	0.02	0.02	0.03
0.18	0.2	0.24	0.38
0.22	0.24	0.33	0.21
0.01	0.02	0.01	0.96
0.01	0.01	0.04	0.94
0.01	0.96	0.01	0.02
0.02	0.49	0.01	0.48
0.45	0.17	0.17	0.21
0.06	0.1	0.78	0.06
0.86138	0.0099	0.0792	0.0495

MOTIF HSF1_20_C3.CCrGAAa_TTCTgGa.tCcAGAA_tTTCyGG
letter-probability matrix: alength= 4 w= 15 nsites= 78
0.16	0.65	0.13	0.06
0.01	0.6	0.18	0.21
0.49	0.01	0.49	0.01
0.01	0.02	0.9	0.07
0.82	0.16	0.01	0.01
0.76	0.02	0.21	0.01
0.35	0.16	0.23	0.26
0.32	0.24	0.33	0.11
0.0707	0.29292	0.0404	0.59595
0.01	0.01	0.16	0.82
0.11111	0.85858	0.0101	0.0202
0.06	0.14	0.01	0.79
0.3	0.15	0.54	0.01
0.04	0.15	0.67	0.14
0.45	0.06	0.31	0.18

MOTIF HSF1_20_C4.r_gTGAsTCA.TGAsTCAc_y
letter-probability matrix: alength= 4 w= 10 nsites= 49
0.34	0.11	0.38	0.17
0.22	0.29	0.36	0.13
0.3	0.2	0.42	0.08
0.03	0.01	0.03	0.93
0.01	0.03	0.94	0.02
0.81	0.01	0.01	0.17
0.03	0.45	0.51	0.01
0.01	0.17	0.03	0.79
0.06	0.92	0.01	0.01
0.97	0.01	0.01	0.01

MOTIF HSF1_20_C5.T_GAA_ATTCCAgA.TcTGGAAT_TTC_A
letter-probability matrix: alength= 4 w= 14 nsites= 103
0.0505	0.15151	0.13131	0.66666
0.31683	0.38613	0.28712	0.0099
0.01	0.01	0.97	0.01
0.89	0.09	0.01	0.01
0.89	0.03	0.02	0.06
0.21782	0.36633	0.099	0.31683
0.62	0.11	0.16	0.11
0.09	0.08	0.17	0.66
0.01	0.01	0.01	0.97
0.01	0.95	0.01	0.03
0.01	0.75	0.01	0.23
0.94	0.02	0.01	0.03
0.0202	0.27272	0.43434	0.27272
0.67	0.16	0.13	0.04

MOTIF HSF1_21_C1.AaGTTCTaGAA__TTCTaGAA.TTCtAGAA__TTCtAGAACtT
letter-probability matrix: alength= 4 w= 21 nsites= 437
0.72277	0.10891	0.0099	0.15841
0.42	0.12	0.32	0.14
0.16	0.22	0.51	0.11
0.0594	0.0297	0.0198	0.89108
0.02	0.02	0.03	0.93
0.04	0.8	0.03	0.13
0.1	0.27	0.07	0.56
0.64	0.01	0.34	0.01
0.01	0.01	0.97	0.01
0.97	0.01	0.01	0.01
0.95049	0.0099	0.0198	0.0198
0.38	0.14	0.3	0.18
0.3	0.17	0.37	0.16
0.0606	0.0505	0.0202	0.86868
0.01	0.02	0.03	0.94
0.01	0.96	0.01	0.02
0.02	0.31	0.02	0.65
0.53	0.03	0.4	0.04
0.0404	0.0101	0.93939	0.0101
0.89898	0.0303	0.0505	0.0202
0.85	0.02	0.07	0.06

MOTIF HSF1_21_C2.wTCwrGAA_twTC.GAwa_TTCywGAw
letter-probability matrix: alength= 4 w= 13 nsites= 63
0.37623	0.0297	0.15841	0.43564
0.01	0.07	0.02	0.9
0.0101	0.96969	0.0101	0.0101
0.43564	0.14851	0.0198	0.39603
0.46	0.08	0.36	0.1
0.01	0.01	0.97	0.01
0.96	0.02	0.01	0.01
0.95	0.01	0.02	0.02
0.20792	0.29702	0.26732	0.22772
0.1	0.3	0.07	0.53
0.39	0.01	0.15	0.45
0.0198	0.0198	0.0396	0.92079
0.0101	0.96969	0.0101	0.0101

MOTIF HSF1_21_C3.kCtrGAA_yTTc.gAAr_TTCyaGm
letter-probability matrix: alength= 4 w= 12 nsites= 277
0.04	0.02	0.52	0.42
0.02	0.96	0.01	0.01
0.0099	0.35643	0.0099	0.62376
0.43434	0.0303	0.38383	0.15151
0.01	0.01	0.97	0.01
0.94059	0.0297	0.0198	0.0099
0.90909	0.0101	0.0707	0.0101
0.16161	0.30303	0.28282	0.25252
0.12871	0.40594	0.0297	0.43564
0.0396	0.0495	0.0099	0.90099
0.02	0.01	0.02	0.95
0.38	0.56	0.04	0.02

MOTIF HSF1_21_C4.GwA_tTTCTaGAwC.GwTCtAGAAa_TwC
letter-probability matrix: alength= 4 w= 14 nsites= 99
0.19	0.13	0.53	0.15
0.44	0.09	0.01	0.46
0.61386	0.14851	0.0891	0.14851
0.22	0.25	0.25	0.28
0.099	0.23762	0.24752	0.41584
0.01	0.01	0.01	0.97
0.01	0.01	0.02	0.96
0.01	0.97	0.01	0.01
0.01	0.25	0.01	0.73
0.39	0.22	0.28	0.11
0.01	0.01	0.97	0.01
0.86	0.01	0.02	0.11
0.42	0.01	0.15	0.42
0.0792	0.56435	0.10891	0.24752

MOTIF HSF1_21_C5.GwA_tTTCtaGAtC.GaTCtaGAAa_TwC
letter-probability matrix: alength= 4 w= 14 nsites= 90
0.12871	0.17821	0.53465	0.15841
0.39	0.11	0.07	0.43
0.55445	0.0693	0.15841	0.21782
0.22	0.25	0.25	0.28
0.23	0.32	0.01	0.44
0.01	0.01	0.01	0.97
0.01	0.01	0.03	0.95
0.01	0.97	0.01	0.01
0.01	0.4	0.01	0.58
0.49	0.01	0.3	0.2
0.07	0.01	0.87	0.05
0.95	0.03	0.01	0.01
0.35643	0.0693	0.0792	0.49504
0.0891	0.61386	0.14851	0.14851

MOTIF HSF1_22_C1.TTCtaGAAc_TTCTaGAACt.aGTTCtAGAA_gTTCtaGAA
letter-probability matrix: alength= 4 w= 20 nsites= 303
0.09	0.16	0.05	0.7
0.07	0.04	0.05	0.84
0.0297	0.91089	0.0297	0.0297
0.03	0.37	0.02	0.58
0.63	0.02	0.32	0.03
0.02	0.02	0.94	0.02
0.93	0.03	0.02	0.02
0.91	0.02	0.03	0.04
0.20792	0.36633	0.19801	0.22772
0.18	0.32	0.12	0.38
0.03	0.03	0.01	0.93
0.01	0.01	0.01	0.97
0.01	0.97	0.01	0.01
0.0101	0.32323	0.0101	0.65656
0.54	0.09	0.28	0.09
0.10101	0.0505	0.78787	0.0606
0.86138	0.0594	0.0495	0.0297
0.88	0.01	0.07	0.04
0.18	0.49	0.22	0.11
0.17	0.28	0.07	0.48

MOTIF HSF1_22_C2.wTCwaGAA_twTCa.tGAwa_TTCtwGAw
letter-probability matrix: alength= 4 w= 14 nsites= 51
0.41414	0.0303	0.16161	0.39393
0.0396	0.0297	0.0198	0.91089
0.01	0.95	0.03	0.01
0.47474	0.12121	0.0101	0.39393
0.46	0.1	0.35	0.09
0.01	0.01	0.97	0.01
0.97	0.01	0.01	0.01
0.95	0.01	0.02	0.02
0.18	0.28	0.31	0.23
0.06	0.34	0.08	0.52
0.41	0.01	0.14	0.44
0.0101	0.0101	0.0303	0.94949
0.01	0.96	0.02	0.01
0.45	0.18	0.03	0.34

MOTIF HSF1_22_C3.CCGGAAGtGGC.GCCaCTTCCGG
letter-probability matrix: alength= 4 w= 11 nsites= 195
0.01	0.72	0.23	0.04
0.19	0.76	0.02	0.03
0.0396	0.0099	0.94059	0.0099
0.01	0.01	0.97	0.01
0.97	0.01	0.01	0.01
0.97	0.01	0.01	0.01
0.01	0.02	0.96	0.01
0.15	0.28	0.05	0.52
0.0198	0.0891	0.78217	0.10891
0.15841	0.18811	0.60396	0.0495
0.02	0.52	0.26	0.2

MOTIF HSF1_22_C4.agCtgGAA_yTTma.tkAAr_TTCcaGct
letter-probability matrix: alength= 4 w= 14 nsites= 51
0.51	0.08	0.11	0.3
0.01	0.09	0.55	0.35
0.0693	0.84158	0.0792	0.0099
0.01	0.36	0.01	0.62
0.3	0.19	0.43	0.08
0.03	0.01	0.95	0.01
0.96	0.01	0.02	0.01
0.88118	0.0099	0.0198	0.0891
0.18181	0.28282	0.29292	0.24242
0.07	0.35	0.15	0.43
0.03	0.05	0.01	0.91
0.02	0.01	0.02	0.95
0.41	0.52	0.02	0.05
0.4	0.24	0.07	0.29

MOTIF HSF1_22_C5.gCtaGAA_yTTm.kAAr_TTCtaGc
letter-probability matrix: alength= 4 w= 12 nsites= 190
0.08	0.01	0.56	0.35
0.01	0.96	0.01	0.02
0.04	0.32	0.01	0.63
0.43	0.05	0.32	0.2
0.02	0.02	0.95	0.01
0.89108	0.0594	0.0396	0.0099
0.93	0.01	0.05	0.01
0.18811	0.27722	0.28712	0.24752
0.13861	0.39603	0.0099	0.45544
0.02	0.06	0.01	0.91
0.01	0.01	0.04	0.94
0.42	0.53	0.04	0.01

MOTIF HIF1A_15_C1.w_TgTTTacttw.waagtAAAcA_w
letter-probability matrix: alength= 4 w= 12 nsites= 204
0.35643	0.0693	0.15841	0.41584
0.28	0.25	0.22	0.25
0.05	0.01	0.02	0.92
0.34653	0.0396	0.60396	0.0099
0.02	0.03	0.01	0.94
0.0101	0.0202	0.15151	0.81818
0.04	0.01	0.16	0.79
0.52	0.04	0.38	0.06
0.11111	0.55555	0.0101	0.32323
0.28	0.22	0.01	0.49
0.18	0.25	0.19	0.38
0.41584	0.12871	0.11881	0.33663

MOTIF HIF1A_15_C2.aTGAsTCA_c.g_TGAsTCAt
letter-probability matrix: alength= 4 w= 10 nsites= 44
0.43	0.2	0.32	0.05
0.01	0.01	0.01	0.97
0.01	0.02	0.93	0.04
0.96	0.02	0.01	0.01
0.06	0.47	0.44	0.03
0.03	0.02	0.01	0.94
0.04	0.88	0.07	0.01
0.96	0.01	0.01	0.02
0.04	0.36	0.28	0.32
0.08	0.48	0.19	0.25

MOTIF HIF1A_15_C3.arGAACA_kTTGTTCt.aGAACAAm_TGTTCyt
letter-probability matrix: alength= 4 w= 16 nsites= 127
0.49504	0.12871	0.29702	0.0792
0.53	0.01	0.42	0.04
0.20792	0.0099	0.74257	0.0396
0.58	0.16	0.25	0.01
0.96	0.01	0.02	0.01
0.02	0.95	0.02	0.01
0.62	0.09	0.03	0.26
0.27	0.18	0.22	0.33
0.14	0.13	0.36	0.37
0.22	0.14	0.11	0.53
0.15	0.01	0.01	0.83
0.01	0.02	0.95	0.02
0.01	0.01	0.01	0.97
0.0396	0.21782	0.17821	0.56435
0.04	0.65	0.01	0.3
0.02	0.33	0.01	0.64

MOTIF HIF1A_15_C4.cwGCACGTa.tACGTGCwg
letter-probability matrix: alength= 4 w= 9 nsites= 74
0.21212	0.48484	0.28282	0.0202
0.49504	0.0099	0.0099	0.48514
0.01	0.01	0.95	0.03
0.01	0.97	0.01	0.01
0.97	0.01	0.01	0.01
0.1	0.66	0.02	0.22
0.08	0.01	0.89	0.02
0.01	0.01	0.01	0.97
0.38383	0.26262	0.26262	0.0909

MOTIF HIF1A_15_C5.aGtCACGTm.kACGTGaCt
letter-probability matrix: alength= 4 w= 9 nsites= 92
0.44	0.01	0.27	0.28
0.07	0.03	0.89	0.01
0.0297	0.0297	0.39603	0.54455
0.01	0.97	0.01	0.01
0.97	0.01	0.01	0.01
0.0099	0.92079	0.0198	0.0495
0.21	0.03	0.73	0.03
0.01	0.01	0.01	0.97
0.36	0.34	0.15	0.15

MOTIF HIF1A_17_C1.cATACGTGaC_ac.gt_GtCACGTATg
letter-probability matrix: alength= 4 w= 13 nsites= 34
0.28	0.39	0.22	0.11
0.43564	0.18811	0.15841	0.21782
0.2	0.06	0.23	0.51
0.97	0.01	0.01	0.01
0.07	0.91	0.01	0.01
0.01	0.03	0.95	0.01
0.01	0.01	0.01	0.97
0.01	0.01	0.97	0.01
0.64	0.33	0.01	0.02
0.01	0.85	0.1	0.04
0.32673	0.20792	0.0594	0.40594
0.36	0.18	0.27	0.19
0.2	0.42	0.12	0.26

MOTIF HIF1A_17_C2.gTACGTGC_Cc.gG_GCACGTAc
letter-probability matrix: alength= 4 w= 11 nsites= 32
0.0396	0.37623	0.50495	0.0792
0.0404	0.18181	0.0505	0.72727
0.86	0.01	0.12	0.01
0.0198	0.96039	0.0099	0.0099
0.03	0.01	0.95	0.01
0.01	0.01	0.01	0.97
0.01	0.01	0.97	0.01
0.12	0.77	0.01	0.1
0.35	0.26	0.12	0.27
0.11	0.49	0.23	0.17
0.21212	0.39393	0.26262	0.13131

MOTIF HINFP_1_C3.cGCGCA_GCGCC.GGCGC_TGCGCg
letter-probability matrix: alength= 4 w= 12 nsites= 195
0.07	0.4	0.3	0.23
0.0396	0.23762	0.54455	0.17821
0.099	0.76237	0.12871	0.0099
0.04	0.07	0.88	0.01
0.01	0.97	0.01	0.01
0.97	0.01	0.01	0.01
0.17	0.24	0.33	0.26
0.01	0.01	0.97	0.01
0.0099	0.88118	0.0099	0.099
0.0594	0.0693	0.73267	0.13861
0.01	0.97	0.01	0.01
0.25	0.6	0.14	0.01

MOTIF HINFP_2_C1.sgccGCGGACsCgG.CcGsGTCCGCggcs
letter-probability matrix: alength= 4 w= 14 nsites= 201
0.11	0.45	0.35	0.09
0.16	0.34	0.47	0.03
0.09	0.52	0.33	0.06
0.22	0.38	0.24	0.16
0.0101	0.0707	0.90909	0.0101
0.06	0.92	0.01	0.01
0.0101	0.0101	0.95959	0.0202
0.01	0.02	0.96	0.01
0.93	0.02	0.02	0.03
0.02	0.94	0.03	0.01
0.01	0.51	0.45	0.03
0.04	0.66	0.2	0.1
0.16	0.24	0.35	0.25
0.21782	0.14851	0.58415	0.0495

MOTIF HINFP_2_C2.aACTACAttTCCCtg.caGGGAaaTGTAGTt
letter-probability matrix: alength= 4 w= 15 nsites= 73
0.41	0.17	0.2	0.22
0.88888	0.0505	0.0101	0.0505
0.01	0.97	0.01	0.01
0.02	0.01	0.01	0.96
0.78	0.02	0.01	0.19
0.0202	0.93939	0.0202	0.0202
0.61	0.03	0.26	0.1
0.36	0.13	0.02	0.49
0.05	0.25	0.24	0.46
0.01	0.01	0.01	0.97
0.01	0.96	0.01	0.02
0.0099	0.96039	0.0099	0.0198
0.01	0.97	0.01	0.01
0.32673	0.0099	0.11881	0.54455
0.0891	0.28712	0.38613	0.23762

MOTIF HINFP_2_C3.gGGACC_c__gGrrrCs.sGyyyCc__g_GGTCCc
letter-probability matrix: alength= 4 w= 17 nsites= 104
0.20792	0.27722	0.46534	0.0495
0.01	0.23	0.53	0.23
0.01	0.02	0.96	0.01
0.91	0.04	0.01	0.04
0.02	0.96	0.01	0.01
0.0202	0.80808	0.0303	0.14141
0.28	0.29	0.14	0.29
0.26262	0.37373	0.25252	0.11111
0.29	0.24	0.22	0.25
0.1	0.33	0.28	0.29
0.19	0.09	0.41	0.31
0.01	0.01	0.97	0.01
0.52	0.01	0.46	0.01
0.5	0.01	0.48	0.01
0.49	0.1	0.4	0.01
0.15	0.62	0.2	0.03
0.02	0.49	0.39	0.1

MOTIF HINFP_2_C4.g_ACTAmAwtgCCCAgC.GcTGGGcawTkTAGT_c
letter-probability matrix: alength= 4 w= 17 nsites= 67
0.22222	0.14141	0.42424	0.21212
0.36	0.41	0.21	0.02
0.97	0.01	0.01	0.01
0.01	0.97	0.01	0.01
0.01	0.09	0.01	0.89
0.83168	0.0297	0.0297	0.10891
0.44554	0.51485	0.0099	0.0297
0.56435	0.099	0.20792	0.12871
0.35	0.17	0.1	0.38
0.13	0.3	0.01	0.56
0.0099	0.099	0.52475	0.36633
0.01	0.97	0.01	0.01
0.01	0.96	0.01	0.02
0.01	0.97	0.01	0.01
0.89	0.01	0.09	0.01
0.13	0.26	0.38	0.23
0.19191	0.50505	0.15151	0.15151

MOTIF HINFP_2_C5.acTACAatTCCCgt.acGGGAatTGTAgt
letter-probability matrix: alength= 4 w= 14 nsites= 23
0.53	0.3	0.03	0.14
0.01	0.6	0.01	0.38
0.01	0.03	0.29	0.67
0.81	0.01	0.01	0.17
0.01	0.97	0.01	0.01
0.96	0.01	0.02	0.01
0.43	0.12	0.3	0.15
0.3	0.23	0.05	0.42
0.01	0.01	0.01	0.97
0.01	0.96	0.01	0.02
0.01	0.97	0.01	0.01
0.03	0.95	0.01	0.01
0.38	0.01	0.55	0.06
0.0792	0.0792	0.29702	0.54455

MOTIF HINFP_3_C1.gsc_GCGGACsC_Gc.gC_GsGTCCGC_gsc
letter-probability matrix: alength= 4 w= 15 nsites= 241
0.19801	0.32673	0.44554	0.0297
0.14	0.36	0.45	0.05
0.12121	0.46464	0.32323	0.0909
0.21	0.34	0.31	0.14
0.0198	0.0891	0.88118	0.0099
0.0808	0.89898	0.0101	0.0101
0.01	0.01	0.96	0.02
0.01	0.01	0.97	0.01
0.94	0.02	0.02	0.02
0.03	0.92	0.04	0.01
0.01	0.43	0.51	0.05
0.05	0.58	0.19	0.18
0.17	0.24	0.29	0.3
0.0909	0.21212	0.65656	0.0404
0.16	0.37	0.22	0.25

MOTIF HINFP_3_C2.gGGACC_c__gGrrrCc.gGyyyCc__g_GGTCCc
letter-probability matrix: alength= 4 w= 17 nsites= 142
0.21	0.3	0.44	0.05
0.01	0.19	0.56	0.24
0.01	0.01	0.97	0.01
0.93939	0.0101	0.0101	0.0404
0.0297	0.93069	0.0297	0.0099
0.02	0.84	0.04	0.1
0.34	0.35	0.13	0.18
0.23	0.37	0.28	0.12
0.29	0.26	0.24	0.21
0.1	0.26	0.34	0.3
0.19	0.09	0.41	0.31
0.0198	0.0099	0.96039	0.0099
0.53	0.01	0.45	0.01
0.49	0.01	0.49	0.01
0.50495	0.0792	0.40594	0.0099
0.17	0.62	0.18	0.03
0.01	0.56	0.34	0.09

MOTIF HINFP_3_C5.gCtCtCccgGGTCCG.CGGACCcggGaGaGc
letter-probability matrix: alength= 4 w= 15 nsites= 179
0.11	0.25	0.44	0.2
0.0594	0.71287	0.13861	0.0891
0.01	0.34	0.03	0.62
0.01	0.97	0.01	0.01
0.25252	0.27272	0.0202	0.45454
0.0594	0.57425	0.19801	0.16831
0.01	0.57	0.09	0.33
0.16161	0.41414	0.28282	0.14141
0.0891	0.37623	0.49504	0.0396
0.27722	0.0891	0.59405	0.0396
0.01	0.01	0.97	0.01
0.01	0.01	0.03	0.95
0.01	0.97	0.01	0.01
0.01	0.97	0.01	0.01
0.3	0.06	0.63	0.01

MOTIF HINFP_4_C1.cg_CCGGAAGtGGc.gCCaCTTCCGG_cg
letter-probability matrix: alength= 4 w= 14 nsites= 184
0.13131	0.40404	0.30303	0.16161
0.22	0.28	0.4	0.1
0.23	0.35	0.3	0.12
0.04	0.7	0.25	0.01
0.15	0.78	0.06	0.01
0.01	0.01	0.97	0.01
0.01	0.01	0.97	0.01
0.88118	0.0396	0.0594	0.0198
0.94	0.03	0.02	0.01
0.1	0.04	0.85	0.01
0.09	0.35	0.07	0.49
0.03	0.23	0.62	0.12
0.13	0.25	0.53	0.09
0.08	0.42	0.28	0.22

MOTIF HINFP_4_C2.CccGGTCCGCGGcs.sgCCGCGGACCggG
letter-probability matrix: alength= 4 w= 14 nsites= 309
0.03	0.56	0.21	0.2
0.17171	0.45454	0.27272	0.10101
0.23	0.45	0.24	0.08
0.0396	0.29702	0.64356	0.0198
0.01	0.03	0.94	0.02
0.1	0.02	0.01	0.87
0.01	0.96	0.02	0.01
0.0202	0.95959	0.0101	0.0101
0.0099	0.0099	0.95049	0.0297
0.02	0.89	0.08	0.01
0.11	0.2	0.46	0.23
0.04	0.29	0.58	0.09
0.03	0.44	0.31	0.22
0.03	0.39	0.48	0.1

MOTIF HINFP_4_C3.g_gCCACGTGc_c.g_gCACGTGGc_c
letter-probability matrix: alength= 4 w= 13 nsites= 169
0.15151	0.25252	0.46464	0.13131
0.1	0.3	0.38	0.22
0.19	0.27	0.49	0.05
0.04	0.54	0.17	0.25
0.01	0.97	0.01	0.01
0.90099	0.0099	0.0495	0.0396
0.0099	0.95049	0.0198	0.0198
0.0404	0.0909	0.85858	0.0101
0.01	0.01	0.01	0.97
0.01	0.06	0.92	0.01
0.26732	0.44554	0.20792	0.0792
0.11	0.39	0.31	0.19
0.11	0.5	0.28	0.11

MOTIF HINFP_4_C4.c_GCGTCCGC_g.c_GCGGACGC_g
letter-probability matrix: alength= 4 w= 12 nsites= 215
0.09	0.5	0.28	0.13
0.23	0.27	0.27	0.23
0.099	0.13861	0.75247	0.0099
0.07	0.63	0.29	0.01
0.0101	0.17171	0.63636	0.18181
0.01	0.01	0.01	0.97
0.01	0.76	0.22	0.01
0.0495	0.82178	0.0099	0.11881
0.01	0.01	0.82	0.16
0.0099	0.82178	0.15841	0.0099
0.19191	0.28282	0.27272	0.25252
0.16	0.33	0.44	0.07

MOTIF HINFP_4_C5.GCGCAsGCGCAC.GTGCGCsTGCGC
letter-probability matrix: alength= 4 w= 12 nsites= 191
0.11881	0.19801	0.58415	0.099
0.099	0.77227	0.11881	0.0099
0.08	0.02	0.89	0.01
0.01	0.97	0.01	0.01
0.7	0.21	0.08	0.01
0.06	0.43	0.34	0.17
0.16	0.26	0.52	0.06
0.0099	0.87128	0.0495	0.0693
0.0101	0.17171	0.64646	0.17171
0.01	0.97	0.01	0.01
0.55445	0.19801	0.0891	0.15841
0.16	0.58	0.2	0.06

MOTIF HINFP_5_C1.s__CCGGAAGtGGc.gCCaCTTCCGG__s
letter-probability matrix: alength= 4 w= 14 nsites= 156
0.14	0.4	0.31	0.15
0.28712	0.30693	0.29702	0.10891
0.19191	0.35353	0.36363	0.0909
0.0202	0.64646	0.31313	0.0202
0.16	0.75	0.08	0.01
0.02	0.01	0.96	0.01
0.01	0.01	0.97	0.01
0.9	0.03	0.06	0.01
0.92	0.04	0.03	0.01
0.06	0.04	0.89	0.01
0.0891	0.30693	0.15841	0.44554
0.0495	0.23762	0.60396	0.10891
0.08	0.26	0.63	0.03
0.10101	0.49494	0.26262	0.14141

MOTIF HINFP_5_C2.s_ccGCGGACgCgG.CcGcGTCCGCgg_s
letter-probability matrix: alength= 4 w= 14 nsites= 377
0.17	0.4	0.4	0.03
0.22222	0.32323	0.33333	0.12121
0.09	0.49	0.36	0.06
0.25	0.41	0.26	0.08
0.01	0.07	0.91	0.01
0.1	0.86	0.03	0.01
0.06	0.03	0.89	0.02
0.01	0.2	0.78	0.01
0.65	0.19	0.15	0.01
0.17171	0.72727	0.0909	0.0101
0.02	0.34	0.55	0.09
0.02	0.63	0.23	0.12
0.15	0.25	0.36	0.24
0.12871	0.25742	0.52475	0.0891

MOTIF HINFP_5_C3.ssscGCGGACcgsG.CscgGTCCGCgsss
letter-probability matrix: alength= 4 w= 14 nsites= 217
0.11	0.39	0.46	0.04
0.17	0.38	0.39	0.06
0.08	0.43	0.44	0.05
0.23232	0.41414	0.26262	0.0909
0.01	0.16	0.82	0.01
0.03	0.94	0.02	0.01
0.01	0.01	0.97	0.01
0.01	0.02	0.96	0.01
0.89	0.01	0.01	0.09
0.0303	0.76767	0.19191	0.0101
0.03	0.57	0.33	0.07
0.0303	0.31313	0.43434	0.22222
0.0891	0.35643	0.40594	0.14851
0.15841	0.26732	0.55445	0.0198

MOTIF HINFP_5_C4.GCGCA_GCGCC.GGCGC_TGCGC
letter-probability matrix: alength= 4 w= 11 nsites= 106
0.08	0.17	0.54	0.21
0.13861	0.83168	0.0099	0.0198
0.05	0.01	0.91	0.03
0.01	0.81	0.17	0.01
0.71287	0.13861	0.0099	0.13861
0.23	0.28	0.27	0.22
0.0396	0.13861	0.81188	0.0099
0.0495	0.87128	0.0099	0.0693
0.03	0.03	0.77	0.17
0.0099	0.89108	0.0693	0.0297
0.12871	0.53465	0.24752	0.0891

MOTIF HINFP_5_C5.GCGCAcGCGCAC.GTGCGCgTGCGC
letter-probability matrix: alength= 4 w= 12 nsites= 312
0.1	0.26	0.58	0.06
0.0891	0.84158	0.0594	0.0099
0.04	0.01	0.94	0.01
0.01	0.92	0.06	0.01
0.57575	0.24242	0.17171	0.0101
0.02	0.55	0.28	0.15
0.11	0.25	0.52	0.12
0.01	0.97	0.01	0.01
0.0099	0.0693	0.78217	0.13861
0.01	0.92	0.06	0.01
0.46534	0.20792	0.20792	0.11881
0.0396	0.70297	0.23762	0.0198

MOTIF HIRA_1_C1.ttG_aTGAsTCAt_cy.rg_aTGAsTCAt_Caa
letter-probability matrix: alength= 4 w= 16 nsites= 204
0.13	0.27	0.09	0.51
0.30303	0.0101	0.25252	0.43434
0.10891	0.11881	0.59405	0.17821
0.36	0.09	0.34	0.21
0.39393	0.26262	0.30303	0.0404
0.02	0.01	0.01	0.96
0.0198	0.0198	0.90099	0.0594
0.93	0.02	0.03	0.02
0.12	0.39	0.4	0.09
0.04	0.01	0.01	0.94
0.09	0.88	0.01	0.02
0.96969	0.0101	0.0101	0.0101
0.05	0.29	0.16	0.5
0.22222	0.37373	0.11111	0.29292
0.30693	0.42574	0.13861	0.12871
0.14	0.37	0.13	0.36

MOTIF HIRA_1_C2.yTTGGCAg.cTGCCAAr
letter-probability matrix: alength= 4 w= 8 nsites= 137
0.07	0.34	0.16	0.43
0.01	0.29	0.01	0.69
0.08	0.01	0.01	0.9
0.11881	0.0099	0.78217	0.0891
0.11	0.17	0.7	0.02
0.01	0.92	0.06	0.01
0.68	0.01	0.01	0.3
0.27	0.09	0.44	0.2

MOTIF HIRA_1_C3.GGAAAwTTCCA.TGGAAwTTTCC
letter-probability matrix: alength= 4 w= 11 nsites= 277
0.31	0.01	0.67	0.01
0.25	0.01	0.52	0.22
0.63	0.11	0.25	0.01
0.87128	0.0099	0.0198	0.099
0.68316	0.0198	0.0594	0.23762
0.42	0.05	0.06	0.47
0.17821	0.0099	0.0594	0.75247
0.0396	0.13861	0.0693	0.75247
0.24752	0.59405	0.0891	0.0693
0.0693	0.81188	0.0099	0.10891
0.73267	0.12871	0.0099	0.12871

MOTIF HIRA_1_C4.tgCTGAGTCAt.aTGACTCAGca
letter-probability matrix: alength= 4 w= 11 nsites= 119
0.01	0.07	0.34	0.58
0.01	0.01	0.59	0.39
0.26	0.55	0.15	0.04
0.01	0.01	0.01	0.97
0.01	0.01	0.97	0.01
0.97	0.01	0.01	0.01
0.01	0.3	0.6	0.09
0.0594	0.0099	0.0792	0.85148
0.01	0.69	0.04	0.26
0.60396	0.11881	0.0792	0.19801
0.08	0.2	0.3	0.42

MOTIF HIRA_1_C5.agTGatTCAk.mTGAatCAct
letter-probability matrix: alength= 4 w= 10 nsites= 117
0.49	0.01	0.21	0.29
0.38613	0.0099	0.50495	0.099
0.01	0.01	0.01	0.97
0.01	0.01	0.97	0.01
0.48	0.18	0.28	0.06
0.12	0.26	0.19	0.43
0.01	0.01	0.01	0.97
0.0891	0.68316	0.12871	0.099
0.89	0.01	0.01	0.09
0.05	0.18	0.37	0.4

MOTIF HIVEP1_2_C1.C_gCCGGAAGtGg_s.s_cCaCTTCCGGc_G
letter-probability matrix: alength= 4 w= 15 nsites= 184
0.07	0.5	0.23	0.2
0.21782	0.29702	0.34653	0.13861
0.21782	0.29702	0.41584	0.0693
0.01	0.65	0.32	0.02
0.21	0.74	0.04	0.01
0.01	0.02	0.96	0.01
0.01	0.01	0.97	0.01
0.87	0.03	0.09	0.01
0.94949	0.0101	0.0303	0.0101
0.0606	0.0404	0.88888	0.0101
0.08	0.32	0.13	0.47
0.0495	0.099	0.74257	0.10891
0.10891	0.33663	0.53465	0.0198
0.18	0.34	0.34	0.14
0.0099	0.46534	0.40594	0.11881

MOTIF HIVEP1_2_C2.sGTGACGTCAC.GTGACGTCACs
letter-probability matrix: alength= 4 w= 11 nsites= 69
0.0594	0.38613	0.42574	0.12871
0.0909	0.27272	0.58585	0.0505
0.0396	0.0495	0.0495	0.86138
0.01	0.01	0.97	0.01
0.87128	0.0099	0.10891	0.0099
0.06	0.89	0.02	0.03
0.0792	0.0099	0.89108	0.0198
0.01	0.05	0.01	0.93
0.01	0.97	0.01	0.01
0.97	0.01	0.01	0.01
0.02	0.63	0.26	0.09

MOTIF HIVEP1_2_C3.GGGAatCCCCs.sGGGGatTCCC
letter-probability matrix: alength= 4 w= 11 nsites= 174
0.11881	0.20792	0.47524	0.19801
0.06	0.01	0.92	0.01
0.14851	0.0099	0.83168	0.0099
0.72	0.1	0.17	0.01
0.52475	0.13861	0.0099	0.32673
0.35643	0.0495	0.0693	0.52475
0.01	0.73	0.11	0.15
0.01	0.95	0.01	0.03
0.0099	0.83168	0.0099	0.14851
0.14	0.5	0.11	0.25
0.099	0.35643	0.45544	0.0891

MOTIF HIVEP1_2_C5.G_CACGTGaC_C.G_GtCACGTG_C
letter-probability matrix: alength= 4 w= 12 nsites= 87
0.0891	0.25742	0.56435	0.0891
0.07	0.22	0.4	0.31
0.01	0.97	0.01	0.01
0.96	0.02	0.01	0.01
0.01	0.65	0.22	0.12
0.099	0.0099	0.88118	0.0099
0.01	0.01	0.01	0.97
0.01	0.01	0.97	0.01
0.48	0.17	0.29	0.06
0.01	0.7	0.18	0.11
0.31683	0.24752	0.25742	0.17821
0.0202	0.60606	0.20202	0.17171

MOTIF HIVEP1_3_C1.s_sCCGGAAGtGgc.gcCaCTTCCGGs_s
letter-probability matrix: alength= 4 w= 14 nsites= 262
0.09	0.36	0.42	0.13
0.24	0.31	0.35	0.1
0.16	0.38	0.41	0.05
0.0101	0.76767	0.21212	0.0101
0.18	0.74	0.05	0.03
0.01	0.02	0.96	0.01
0.01	0.01	0.97	0.01
0.87	0.07	0.05	0.01
0.96	0.01	0.02	0.01
0.04	0.1	0.85	0.01
0.08	0.3	0.14	0.48
0.1	0.17	0.58	0.15
0.13861	0.33663	0.49504	0.0297
0.0404	0.45454	0.25252	0.25252

MOTIF HIVEP1_3_C3.gscCGGwAGTGcs.sgCACTwCCGgsc
letter-probability matrix: alength= 4 w= 13 nsites= 70
0.19801	0.26732	0.51485	0.0198
0.13	0.34	0.36	0.17
0.01	0.6	0.38	0.01
0.04	0.92	0.03	0.01
0.01	0.01	0.97	0.01
0.01	0.01	0.97	0.01
0.44	0.02	0.03	0.51
0.91	0.02	0.01	0.06
0.01	0.13	0.85	0.01
0.03	0.24	0.19	0.54
0.01	0.09	0.87	0.03
0.21	0.37	0.24	0.18
0.0606	0.40404	0.44444	0.0909

MOTIF HIVEP1_3_C5.ggCACGTGaC_C.G_GtCACGTGcc
letter-probability matrix: alength= 4 w= 12 nsites= 73
0.11881	0.25742	0.49504	0.12871
0.11	0.25	0.4	0.24
0.01	0.97	0.01	0.01
0.94	0.04	0.01	0.01
0.0099	0.76237	0.099	0.12871
0.12871	0.0099	0.85148	0.0099
0.01	0.01	0.01	0.97
0.01	0.06	0.92	0.01
0.46	0.14	0.33	0.07
0.0099	0.71287	0.14851	0.12871
0.26262	0.32323	0.28282	0.13131
0.1	0.54	0.27	0.09

MOTIF HLF_3_C1.gTgTTATGcAAcA.TgTTgCATAAcAc
letter-probability matrix: alength= 4 w= 13 nsites= 1782
0.23	0.26	0.4	0.11
0.21	0.07	0.24	0.48
0.27	0.23	0.46	0.04
0.0101	0.0101	0.0101	0.96969
0.01	0.01	0.06	0.92
0.76	0.01	0.21	0.02
0.0202	0.16161	0.0303	0.78787
0.25	0.02	0.71	0.02
0.02	0.6	0.01	0.37
0.96969	0.0101	0.0101	0.0101
0.96969	0.0101	0.0101	0.0101
0.04	0.47	0.21	0.28
0.57425	0.17821	0.0594	0.18811

MOTIF HLF_4_C1.gTgTTATGCAAcA.TgTTGCATAAcAc
letter-probability matrix: alength= 4 w= 13 nsites= 1630
0.23	0.27	0.39	0.11
0.2	0.06	0.22	0.52
0.27	0.23	0.46	0.04
0.0101	0.0101	0.0101	0.96969
0.01	0.01	0.06	0.92
0.74	0.01	0.22	0.03
0.02	0.16	0.02	0.8
0.24	0.02	0.72	0.02
0.02	0.68	0.01	0.29
0.97	0.01	0.01	0.01
0.96	0.01	0.02	0.01
0.04	0.48	0.21	0.27
0.57	0.19	0.05	0.19

MOTIF HLF_4_C2.GTTra_tAACa.tGTTa_tyAAC
letter-probability matrix: alength= 4 w= 11 nsites= 41
0.26	0.17	0.54	0.03
0.01	0.01	0.01	0.97
0.01	0.01	0.01	0.97
0.55	0.01	0.43	0.01
0.39393	0.29292	0.0505	0.26262
0.29292	0.23232	0.25252	0.22222
0.24242	0.16161	0.18181	0.41414
0.97	0.01	0.01	0.01
0.97	0.01	0.01	0.01
0.0101	0.64646	0.18181	0.16161
0.45	0.25	0.01	0.29

MOTIF HLF_5_C1.gTgTTATGCAAcAc.gTgTTGCATAAcAc
letter-probability matrix: alength= 4 w= 14 nsites= 1237
0.24	0.25	0.43	0.08
0.18	0.05	0.18	0.59
0.27	0.22	0.46	0.05
0.01	0.01	0.01	0.97
0.01	0.01	0.06	0.92
0.76	0.01	0.2	0.03
0.02	0.2	0.02	0.76
0.27	0.03	0.67	0.03
0.02	0.65	0.01	0.32
0.97	0.01	0.01	0.01
0.95959	0.0101	0.0202	0.0101
0.04	0.47	0.21	0.28
0.52475	0.21782	0.0693	0.18811
0.0606	0.38383	0.26262	0.29292

MOTIF HLF_5_C2.GTTag__AACA.TGTT__ctAAC
letter-probability matrix: alength= 4 w= 11 nsites= 17
0.23	0.23	0.5	0.04
0.01	0.01	0.01	0.97
0.01	0.01	0.06	0.92
0.58	0.01	0.4	0.01
0.18181	0.18181	0.39393	0.24242
0.20792	0.32673	0.19801	0.26732
0.38	0.31	0.17	0.14
0.96	0.02	0.01	0.01
0.97	0.01	0.01	0.01
0.01	0.68	0.16	0.15
0.5	0.24	0.01	0.25

MOTIF HLF_5_C3.TTATG_AACaA.TtGTT_CATAA
letter-probability matrix: alength= 4 w= 11 nsites= 261
0.12871	0.20792	0.10891	0.55445
0.0099	0.0099	0.11881	0.86138
0.64	0.01	0.31	0.04
0.01	0.09	0.01	0.89
0.22	0.01	0.75	0.02
0.17	0.33	0.39	0.11
0.95	0.01	0.01	0.03
0.94	0.01	0.04	0.01
0.0101	0.60606	0.22222	0.16161
0.44554	0.24752	0.0594	0.24752
0.62	0.12	0.16	0.1

MOTIF HLF_6_C1.TgTTAcATAAcA.TgTTATgTAAcA
letter-probability matrix: alength= 4 w= 12 nsites= 1042
0.2	0.05	0.16	0.59
0.26	0.22	0.45	0.07
0.0101	0.0101	0.0101	0.96969
0.0198	0.0099	0.0198	0.95049
0.63	0.01	0.31	0.05
0.03	0.54	0.03	0.4
0.73	0.04	0.21	0.02
0.0297	0.16831	0.0099	0.79207
0.95	0.03	0.01	0.01
0.96	0.01	0.01	0.02
0.08	0.4	0.25	0.27
0.58	0.19	0.06	0.17

MOTIF HLF_6_C2.gTTAa_aAACa.tGTTt_tTAAc
letter-probability matrix: alength= 4 w= 11 nsites= 33
0.27272	0.21212	0.46464	0.0505
0.01	0.01	0.01	0.97
0.0101	0.0101	0.0101	0.96969
0.79	0.01	0.18	0.02
0.43434	0.16161	0.12121	0.28282
0.27	0.27	0.16	0.3
0.4	0.14	0.17	0.29
0.97	0.01	0.01	0.01
0.97	0.01	0.01	0.01
0.0099	0.60396	0.20792	0.17821
0.47	0.21	0.01	0.31

MOTIF HLF_6_C3.TTATgaAACaA.TtGTTtcATAA
letter-probability matrix: alength= 4 w= 11 nsites= 446
0.17	0.2	0.07	0.56
0.01	0.01	0.05	0.93
0.76237	0.0099	0.17821	0.0495
0.0099	0.0693	0.0495	0.87128
0.37	0.01	0.61	0.01
0.34653	0.18811	0.21782	0.24752
0.95	0.01	0.01	0.03
0.97	0.01	0.01	0.01
0.01	0.56	0.23	0.2
0.44	0.24	0.05	0.27
0.66	0.06	0.2	0.08

MOTIF HLTF_1_C1.ascCTTATCTc_G.C_gAGATAAGgst
letter-probability matrix: alength= 4 w= 13 nsites= 114
0.44554	0.099	0.12871	0.32673
0.13	0.4	0.34	0.13
0.0606	0.41414	0.29292	0.23232
0.0495	0.66336	0.10891	0.17821
0.01	0.05	0.01	0.93
0.02	0.03	0.01	0.94
0.92	0.03	0.02	0.03
0.01	0.02	0.02	0.95
0.01	0.97	0.01	0.01
0.28	0.01	0.01	0.7
0.08	0.43	0.33	0.16
0.21	0.34	0.09	0.36
0.16	0.23	0.53	0.08

MOTIF HLTF_1_C3.g_ctCTTATC.GATAAGag_c
letter-probability matrix: alength= 4 w= 10 nsites= 39
0.11	0.25	0.46	0.18
0.36363	0.33333	0.0202	0.28282
0.1	0.5	0.14	0.26
0.08	0.34	0.01	0.57
0.0101	0.61616	0.20202	0.17171
0.01	0.07	0.01	0.91
0.01	0.01	0.09	0.89
0.55	0.18	0.11	0.16
0.01	0.01	0.01	0.97
0.01	0.96	0.01	0.02

MOTIF HLTF_2_C1.c_CTTATCTsCG.CGsAGATAAG_g
letter-probability matrix: alength= 4 w= 12 nsites= 55
0.19	0.41	0.22	0.18
0.06	0.35	0.24	0.35
0.03	0.66	0.06	0.25
0.0198	0.0495	0.0099	0.92079
0.01	0.03	0.01	0.95
0.82	0.09	0.01	0.08
0.01	0.01	0.01	0.97
0.01	0.95	0.01	0.03
0.26262	0.0101	0.0101	0.71717
0.06	0.44	0.34	0.16
0.21	0.43	0.2	0.16
0.16	0.19	0.53	0.12

MOTIF HLTF_2_C3.ctyyCTTATCtC.GaGATAAGrrag
letter-probability matrix: alength= 4 w= 12 nsites= 149
0.0909	0.47474	0.36363	0.0707
0.25	0.18	0.15	0.42
0.13	0.38	0.15	0.34
0.03	0.44	0.01	0.52
0.01	0.67	0.04	0.28
0.0099	0.0297	0.0099	0.95049
0.01	0.01	0.01	0.97
0.56	0.27	0.03	0.14
0.01	0.01	0.04	0.94
0.01	0.97	0.01	0.01
0.25	0.18	0.14	0.43
0.04	0.64	0.25	0.07

MOTIF HLTF_2_C4.CTTaTCTc_G.C_gAGAtAAG
letter-probability matrix: alength= 4 w= 10 nsites= 56
0.06	0.55	0.22	0.17
0.06	0.26	0.01	0.67
0.0693	0.0792	0.0099	0.84158
0.62	0.01	0.01	0.36
0.0396	0.10891	0.0099	0.84158
0.01	0.91	0.01	0.07
0.15	0.06	0.01	0.78
0.0792	0.49504	0.30693	0.11881
0.26	0.32	0.01	0.41
0.18	0.18	0.51	0.13

MOTIF HMBOX1_2_C2.TGAsTCAtt.aaTGAsTCA
letter-probability matrix: alength= 4 w= 9 nsites= 262
0.05	0.01	0.01	0.93
0.03	0.01	0.69	0.27
0.94	0.01	0.02	0.03
0.03	0.46	0.5	0.01
0.0101	0.0101	0.0101	0.96969
0.13	0.79	0.03	0.05
0.96969	0.0101	0.0101	0.0101
0.0707	0.30303	0.22222	0.40404
0.17	0.28	0.11	0.44

MOTIF HMBOX1_2_C3.cTTATCT.AGATAAg
letter-probability matrix: alength= 4 w= 7 nsites= 80
0.17821	0.47524	0.0891	0.25742
0.0202	0.0606	0.0101	0.90909
0.13861	0.0297	0.0099	0.82178
0.95049	0.0198	0.0198	0.0099
0.20202	0.0101	0.0101	0.77777
0.01	0.97	0.01	0.01
0.25	0.01	0.01	0.73

MOTIF HMG20A_1_C1.w__GyAAAcAtTT.AAaTgTTTrC__w
letter-probability matrix: alength= 4 w= 13 nsites= 160
0.35	0.17	0.07	0.41
0.30693	0.31683	0.20792	0.16831
0.44	0.03	0.18	0.35
0.19	0.02	0.66	0.13
0.0303	0.49494	0.0101	0.46464
0.88888	0.0909	0.0101	0.0101
0.90909	0.0707	0.0101	0.0101
0.93939	0.0101	0.0202	0.0303
0.01	0.63	0.01	0.35
0.94	0.01	0.01	0.04
0.22	0.2	0.23	0.35
0.25	0.12	0.06	0.57
0.099	0.20792	0.18811	0.50495

MOTIF HMG20A_1_C3.GyAAATATTTa.tAAATATTTrC
letter-probability matrix: alength= 4 w= 11 nsites= 352
0.2	0.01	0.65	0.14
0.05	0.48	0.03	0.44
0.78	0.13	0.01	0.08
0.93	0.04	0.02	0.01
0.96	0.01	0.01	0.02
0.01	0.32	0.01	0.66
0.8	0.02	0.17	0.01
0.0297	0.0297	0.13861	0.80198
0.1	0.01	0.05	0.84
0.11881	0.10891	0.23762	0.53465
0.37	0.13	0.23	0.27

MOTIF HMG20A_1_C4.aTTgCaCAA_t.a_TTGtGcAAt
letter-probability matrix: alength= 4 w= 11 nsites= 147
0.5	0.13	0.28	0.09
0.0101	0.0202	0.0101	0.95959
0.02	0.01	0.01	0.96
0.26	0.01	0.47	0.26
0.13861	0.78217	0.0495	0.0297
0.47	0.16	0.04	0.33
0.21	0.54	0.01	0.24
0.92	0.06	0.01	0.01
0.77	0.01	0.16	0.06
0.12	0.32	0.17	0.39
0.07	0.22	0.3	0.41

MOTIF HMG20A_2_C1.wa_GtAAAcA_t.a_TgTTTaC_tw
letter-probability matrix: alength= 4 w= 12 nsites= 223
0.37	0.14	0.08	0.41
0.36	0.21	0.25	0.18
0.39603	0.0198	0.19801	0.38613
0.16	0.02	0.69	0.13
0.05	0.4	0.02	0.53
0.79	0.18	0.01	0.02
0.86138	0.11881	0.0099	0.0099
0.95959	0.0101	0.0101	0.0202
0.0099	0.61386	0.0198	0.35643
0.94	0.02	0.01	0.03
0.22	0.23	0.24	0.31
0.31683	0.13861	0.0891	0.45544

MOTIF HMG20A_2_C3.ryAAATATTTa.tAAATATTTry
letter-probability matrix: alength= 4 w= 11 nsites= 564
0.38	0.11	0.38	0.13
0.03	0.47	0.01	0.49
0.82	0.1	0.01	0.07
0.97	0.01	0.01	0.01
0.95	0.03	0.01	0.01
0.01	0.29	0.01	0.69
0.84	0.01	0.14	0.01
0.0404	0.0101	0.0909	0.85858
0.06	0.01	0.08	0.85
0.13	0.19	0.2	0.48
0.4	0.09	0.23	0.28

MOTIF HMG20A_2_C4.CAgatCAAAG.CTTTGatcTG
letter-probability matrix: alength= 4 w= 10 nsites= 112
0.22772	0.54455	0.14851	0.0792
0.68686	0.0101	0.15151	0.15151
0.1	0.35	0.54	0.01
0.45	0.05	0.19	0.31
0.26	0.03	0.22	0.49
0.0396	0.66336	0.27722	0.0198
0.97	0.01	0.01	0.01
0.77227	0.0693	0.14851	0.0099
0.86	0.01	0.09	0.04
0.06	0.07	0.8	0.07

MOTIF HMG20A_4_C1.wa_GyAAAyATTTa.tAAATrTTTrC_tw
letter-probability matrix: alength= 4 w= 14 nsites= 573
0.39	0.15	0.06	0.4
0.37373	0.22222	0.21212	0.19191
0.42	0.02	0.19	0.37
0.24242	0.0303	0.61616	0.11111
0.03	0.45	0.01	0.51
0.76	0.21	0.01	0.02
0.92	0.06	0.01	0.01
0.95959	0.0101	0.0101	0.0202
0.01	0.53	0.02	0.44
0.93	0.02	0.02	0.03
0.12	0.07	0.19	0.62
0.0792	0.0297	0.0891	0.80198
0.1	0.19	0.19	0.52
0.38	0.1	0.23	0.29

MOTIF HMG20A_4_C2.TGAsTCA.TGAsTCA
letter-probability matrix: alength= 4 w= 7 nsites= 131
0.01	0.01	0.01	0.97
0.01	0.02	0.91	0.06
0.92929	0.0101	0.0101	0.0505
0.07	0.46	0.43	0.04
0.0202	0.0101	0.0101	0.95959
0.11	0.86	0.02	0.01
0.96969	0.0101	0.0101	0.0101

MOTIF HMG20A_4_C3.CAgwtCAAAG.CTTTGawcTG
letter-probability matrix: alength= 4 w= 10 nsites= 164
0.16831	0.60396	0.15841	0.0693
0.73267	0.0099	0.13861	0.11881
0.05	0.37	0.57	0.01
0.43434	0.0404	0.15151	0.37373
0.25	0.03	0.25	0.47
0.04	0.66	0.29	0.01
0.97	0.01	0.01	0.01
0.81188	0.0198	0.15841	0.0099
0.84	0.01	0.09	0.06
0.10101	0.0707	0.79797	0.0303

MOTIF HMG20A_4_C5.aTTgCaCAA.TTGtGcAAt
letter-probability matrix: alength= 4 w= 9 nsites= 153
0.43	0.14	0.3	0.13
0.01	0.03	0.02	0.94
0.01	0.01	0.01	0.97
0.27	0.01	0.45	0.27
0.17171	0.69696	0.0707	0.0606
0.51	0.16	0.03	0.3
0.19801	0.55445	0.0099	0.23762
0.91	0.07	0.01	0.01
0.73267	0.0099	0.21782	0.0396

MOTIF HMG20A_6_C1.cTCTTATCT___A.T___AGATAAGAg
letter-probability matrix: alength= 4 w= 13 nsites= 18
0.21	0.42	0.06	0.31
0.06	0.21	0.23	0.5
0.0495	0.47524	0.23762	0.23762
0.01	0.17	0.01	0.81
0.0396	0.0099	0.0099	0.94059
0.95	0.01	0.01	0.03
0.02	0.01	0.01	0.96
0.01	0.97	0.01	0.01
0.07	0.01	0.01	0.91
0.0808	0.28282	0.31313	0.32323
0.29292	0.36363	0.18181	0.16161
0.31	0.1	0.28	0.31
0.46	0.23	0.23	0.08

MOTIF HMG20B_1_C1.aAaTgTTTrCt_ag.ct_aGyAAAcAtTt
letter-probability matrix: alength= 4 w= 14 nsites= 274
0.48	0.11	0.25	0.16
0.72	0.1	0.04	0.14
0.39	0.27	0.17	0.17
0.02	0.02	0.03	0.93
0.33	0.02	0.64	0.01
0.03	0.01	0.01	0.95
0.01	0.01	0.04	0.94
0.01	0.01	0.06	0.92
0.43	0.01	0.53	0.03
0.1	0.67	0.03	0.2
0.33333	0.20202	0.0202	0.44444
0.13131	0.28282	0.25252	0.33333
0.51	0.07	0.07	0.35
0.31	0.14	0.47	0.08

MOTIF HMG20B_1_C2.cAgATcAAAG.CTTTgATcTg
letter-probability matrix: alength= 4 w= 10 nsites= 143
0.14	0.5	0.26	0.1
0.63	0.01	0.18	0.18
0.16	0.3	0.53	0.01
0.52	0.06	0.19	0.23
0.17	0.02	0.18	0.63
0.06	0.59	0.31	0.04
0.97	0.01	0.01	0.01
0.84	0.03	0.12	0.01
0.85	0.01	0.06	0.08
0.13	0.02	0.83	0.02

MOTIF HMG20B_1_C3.TTgtGCAA.TTGCacAA
letter-probability matrix: alength= 4 w= 8 nsites= 96
0.0101	0.24242	0.0101	0.73737
0.01	0.01	0.07	0.91
0.18811	0.0099	0.52475	0.27722
0.28	0.07	0.18	0.47
0.09	0.03	0.74	0.14
0.25	0.53	0.01	0.21
0.97	0.01	0.01	0.01
0.97	0.01	0.01	0.01

MOTIF HMG20B_1_C4.aaaGt_AACAt.aTGTT_aCttt
letter-probability matrix: alength= 4 w= 11 nsites= 26
0.4	0.26	0.12	0.22
0.56	0.12	0.31	0.01
0.51	0.01	0.22	0.26
0.29	0.01	0.66	0.04
0.0297	0.40594	0.0198	0.54455
0.25	0.21	0.27	0.27
0.67326	0.23762	0.0099	0.0792
0.91	0.01	0.07	0.01
0.01	0.68	0.01	0.3
0.97	0.01	0.01	0.01
0.31	0.12	0.14	0.43

MOTIF HMG20B_2_C1.ct__GyAAACA_TT.AA_TGTTTrC__ag
letter-probability matrix: alength= 4 w= 14 nsites= 283
0.08	0.44	0.18	0.3
0.35643	0.0693	0.0693	0.50495
0.31	0.28	0.26	0.15
0.42	0.02	0.19	0.37
0.18	0.03	0.68	0.11
0.03	0.54	0.01	0.42
0.92	0.06	0.01	0.01
0.95	0.03	0.01	0.01
0.94	0.01	0.02	0.03
0.01	0.68	0.02	0.29
0.95	0.02	0.01	0.02
0.24	0.2	0.27	0.29
0.27	0.08	0.1	0.55
0.08	0.16	0.24	0.52

MOTIF HMG20B_2_C2.ryAAATATTt.aAATATTTry
letter-probability matrix: alength= 4 w= 10 nsites= 71
0.4	0.16	0.33	0.11
0.0101	0.47474	0.0909	0.42424
0.75	0.15	0.01	0.09
0.95	0.01	0.03	0.01
0.94	0.01	0.02	0.03
0.01	0.28	0.03	0.68
0.85	0.03	0.11	0.01
0.08	0.05	0.09	0.78
0.06	0.01	0.04	0.89
0.16	0.28	0.12	0.44

MOTIF HMG20B_2_C3.CAgaTCAAAG.CTTTGAtcTG
letter-probability matrix: alength= 4 w= 10 nsites= 158
0.19801	0.55445	0.19801	0.0495
0.62626	0.0101	0.18181	0.18181
0.23	0.3	0.46	0.01
0.45454	0.0606	0.19191	0.29292
0.21	0.04	0.22	0.53
0.07	0.64	0.27	0.02
0.97	0.01	0.01	0.01
0.86	0.03	0.1	0.01
0.97	0.01	0.01	0.01
0.09	0.04	0.84	0.03

MOTIF HMG20B_3_C1.aA_TGTTTrC__ag.ct__GyAAACA_Tt
letter-probability matrix: alength= 4 w= 14 nsites= 300
0.47	0.27	0.15	0.11
0.57	0.08	0.1	0.25
0.30303	0.26262	0.20202	0.23232
0.02	0.01	0.02	0.95
0.3	0.02	0.67	0.01
0.03	0.02	0.01	0.94
0.01	0.01	0.05	0.93
0.0101	0.0101	0.0707	0.90909
0.45	0.01	0.5	0.04
0.10101	0.69696	0.0303	0.17171
0.37	0.19	0.02	0.42
0.13861	0.28712	0.25742	0.31683
0.54	0.09	0.06	0.31
0.28	0.18	0.45	0.09

MOTIF HMG20B_3_C2.rtAAATATTTAC.GTAAATATTTay
letter-probability matrix: alength= 4 w= 12 nsites= 287
0.35643	0.17821	0.35643	0.10891
0.05	0.35	0.08	0.52
0.81	0.14	0.01	0.04
0.96	0.01	0.02	0.01
0.93	0.03	0.01	0.03
0.01	0.28	0.01	0.7
0.92	0.02	0.05	0.01
0.0404	0.0303	0.0808	0.84848
0.0202	0.0101	0.0202	0.94949
0.099	0.12871	0.18811	0.58415
0.49494	0.14141	0.21212	0.15151
0.13131	0.54545	0.14141	0.18181

MOTIF HMG20B_3_C3.gwTCAAAGg_t.a_cCTTTGAwc
letter-probability matrix: alength= 4 w= 11 nsites= 46
0.19	0.31	0.49	0.01
0.44	0.02	0.18	0.36
0.14	0.13	0.03	0.7
0.0505	0.81818	0.12121	0.0101
0.97	0.01	0.01	0.01
0.94	0.02	0.03	0.01
0.96	0.01	0.02	0.01
0.09	0.01	0.89	0.01
0.18811	0.19801	0.39603	0.21782
0.25	0.27	0.32	0.16
0.25252	0.27272	0.11111	0.36363

MOTIF HMG20B_3_C4.aTTGtGCAAt.aTTGCaCAAt
letter-probability matrix: alength= 4 w= 10 nsites= 116
0.42	0.2	0.29	0.09
0.02	0.21	0.01	0.76
0.01	0.01	0.07	0.91
0.19	0.01	0.56	0.24
0.29	0.06	0.17	0.48
0.0404	0.0707	0.72727	0.16161
0.25252	0.52525	0.0101	0.21212
0.97	0.01	0.01	0.01
0.94059	0.0198	0.0297	0.0099
0.14	0.26	0.16	0.44

MOTIF HMG20B_3_C5.tcwGTaAAcAgA.TcTgTTtACwga
letter-probability matrix: alength= 4 w= 12 nsites= 103
0.33663	0.099	0.099	0.46534
0.18181	0.38383	0.24242	0.19191
0.42574	0.0099	0.099	0.46534
0.04	0.01	0.74	0.21
0.0891	0.0099	0.0792	0.82178
0.61	0.37	0.01	0.01
0.84158	0.13861	0.0099	0.0099
0.80198	0.0297	0.0396	0.12871
0.01	0.6	0.05	0.34
0.9	0.01	0.01	0.08
0.2	0.2	0.34	0.26
0.47524	0.11881	0.16831	0.23762

MOTIF HMGA2_4_C3.wawgAATATTT.AAATATTcwtw
letter-probability matrix: alength= 4 w= 11 nsites= 630
0.46	0.06	0.04	0.44
0.44554	0.11881	0.22772	0.20792
0.41	0.01	0.1	0.48
0.21	0.2	0.34	0.25
0.75	0.01	0.23	0.01
0.74257	0.0099	0.099	0.14851
0.01	0.01	0.09	0.89
0.97	0.01	0.01	0.01
0.10891	0.0099	0.0099	0.87128
0.10891	0.0099	0.0495	0.83168
0.23	0.2	0.07	0.5

MOTIF HMGB2_1_C1.TGAgTCAc.gTGAcTCA
letter-probability matrix: alength= 4 w= 8 nsites= 24
0.01	0.01	0.01	0.97
0.0495	0.0693	0.76237	0.11881
0.92	0.01	0.01	0.06
0.06	0.31	0.5	0.13
0.01	0.01	0.01	0.97
0.03	0.95	0.01	0.01
0.97	0.01	0.01	0.01
0.01	0.52	0.13	0.34

MOTIF HMGB2_4_C1.aATGA_TCACt.aGTGA_TCATt
letter-probability matrix: alength= 4 w= 11 nsites= 22
0.46534	0.0594	0.23762	0.23762
0.62	0.26	0.11	0.01
0.01	0.01	0.01	0.97
0.03	0.02	0.91	0.04
0.96	0.01	0.01	0.02
0.18	0.31	0.35	0.16
0.02	0.01	0.01	0.96
0.07	0.9	0.02	0.01
0.91	0.01	0.01	0.07
0.0594	0.52475	0.17821	0.23762
0.17	0.29	0.01	0.53

MOTIF HMGN3_1_C1.gcCACTTCCGgC.GcCGGAAGTGgc
letter-probability matrix: alength= 4 w= 12 nsites= 172
0.23	0.29	0.41	0.07
0.0396	0.53465	0.29702	0.12871
0.12871	0.73267	0.11881	0.0198
0.57425	0.23762	0.0099	0.17821
0.01	0.9	0.01	0.08
0.01	0.21	0.01	0.77
0.01	0.05	0.01	0.93
0.01	0.97	0.01	0.01
0.01	0.97	0.01	0.01
0.1	0.01	0.74	0.15
0.16	0.32	0.5	0.02
0.13861	0.47524	0.22772	0.15841

MOTIF HMGN3_1_C2.ccCCGGAAGyg.crCTTCCGGgg
letter-probability matrix: alength= 4 w= 11 nsites= 68
0.07	0.39	0.29	0.25
0.13	0.51	0.26	0.1
0.01	0.72	0.26	0.01
0.21	0.71	0.07	0.01
0.01	0.01	0.97	0.01
0.01	0.01	0.97	0.01
0.9	0.01	0.08	0.01
0.92	0.01	0.04	0.03
0.01	0.07	0.91	0.01
0.07	0.35	0.17	0.41
0.09	0.29	0.42	0.2

MOTIF HMGN3_1_C4.CsCAGCCAATsG.CsATTGGCTGsG
letter-probability matrix: alength= 4 w= 12 nsites= 118
0.11	0.46	0.22	0.21
0.07	0.46	0.4	0.07
0.11881	0.67326	0.15841	0.0495
0.66	0.01	0.32	0.01
0.07	0.01	0.91	0.01
0.01	0.97	0.01	0.01
0.01	0.97	0.01	0.01
0.97	0.01	0.01	0.01
0.96	0.01	0.01	0.02
0.01	0.01	0.01	0.97
0.16	0.42	0.4	0.02
0.15841	0.21782	0.56435	0.0594

MOTIF HMGXB4_2_C2.gCGCCCCCTGstGs.sCasCAGGGGGCGc
letter-probability matrix: alength= 4 w= 14 nsites= 1256
0.0495	0.34653	0.56435	0.0396
0.01	0.74	0.01	0.24
0.02	0.02	0.89	0.07
0.0198	0.88118	0.0693	0.0297
0.02	0.91	0.02	0.05
0.23	0.54	0.17	0.06
0.0101	0.65656	0.0101	0.32323
0.01	0.97	0.01	0.01
0.13	0.02	0.01	0.84
0.13131	0.13131	0.64646	0.0909
0.0303	0.42424	0.48484	0.0606
0.15151	0.32323	0.0101	0.51515
0.01	0.01	0.97	0.01
0.08	0.47	0.43	0.02

MOTIF HMGXB4_2_C3.CrsCAGgsgGCGCtG.CaGCGCcscCTGsyG
letter-probability matrix: alength= 4 w= 15 nsites= 266
0.0202	0.69696	0.25252	0.0303
0.37	0.16	0.41	0.06
0.01	0.49	0.49	0.01
0.0505	0.72727	0.18181	0.0404
0.86	0.01	0.01	0.12
0.01	0.01	0.97	0.01
0.11	0.37	0.51	0.01
0.13	0.45	0.36	0.06
0.0202	0.35353	0.53535	0.0909
0.0303	0.18181	0.73737	0.0505
0.04	0.94	0.01	0.01
0.02	0.01	0.96	0.01
0.01	0.89	0.09	0.01
0.08	0.3	0.14	0.48
0.0202	0.24242	0.71717	0.0202

MOTIF HMGXB4_2_C4.scGCGCCCcCTGgTGs.sCAcCAGgGGGCGCgs
letter-probability matrix: alength= 4 w= 16 nsites= 724
0.099	0.41584	0.37623	0.10891
0.14851	0.39603	0.28712	0.16831
0.01	0.24	0.72	0.03
0.0495	0.83168	0.0099	0.10891
0.0495	0.0099	0.78217	0.15841
0.0297	0.84158	0.10891	0.0198
0.02	0.66	0.29	0.03
0.12	0.86	0.01	0.01
0.01	0.56	0.02	0.41
0.01	0.96	0.02	0.01
0.02	0.16	0.01	0.81
0.18	0.11	0.62	0.09
0.0606	0.31313	0.61616	0.0101
0.19191	0.23232	0.0101	0.56565
0.0099	0.12871	0.84158	0.0198
0.04	0.47	0.41	0.08

MOTIF HMGXB4_2_C5.GcCCtCCGGaGGgC.GcCCtCCGGaGGgC
letter-probability matrix: alength= 4 w= 14 nsites= 197
0.11881	0.099	0.67326	0.10891
0.11	0.53	0.32	0.04
0.01	0.97	0.01	0.01
0.26	0.72	0.01	0.01
0.27722	0.22772	0.12871	0.36633
0.0099	0.85148	0.12871	0.0099
0.01	0.67	0.03	0.29
0.29	0.03	0.67	0.01
0.0099	0.12871	0.85148	0.0099
0.36633	0.12871	0.22772	0.27722
0.01	0.01	0.72	0.26
0.01	0.01	0.97	0.01
0.04	0.32	0.53	0.11
0.10891	0.66336	0.10891	0.11881

MOTIF HMGXB4_4_C1.cccCGGAAGtGgC.GcCaCTTCCGggg
letter-probability matrix: alength= 4 w= 13 nsites= 194
0.14	0.44	0.31	0.11
0.13131	0.46464	0.30303	0.10101
0.03	0.62	0.32	0.03
0.13	0.8	0.06	0.01
0.01	0.01	0.97	0.01
0.01	0.01	0.97	0.01
0.94	0.02	0.03	0.01
0.95	0.01	0.03	0.01
0.0495	0.0594	0.88118	0.0099
0.0404	0.33333	0.0101	0.61616
0.0808	0.17171	0.60606	0.14141
0.07	0.34	0.56	0.03
0.0297	0.50495	0.24752	0.21782

MOTIF HMGXB4_4_C2.cGsCAGgcGGCGCg.cGCGCCgcCTGsCg
letter-probability matrix: alength= 4 w= 14 nsites= 474
0.18181	0.48484	0.27272	0.0606
0.17	0.17	0.59	0.07
0.0693	0.40594	0.50495	0.0198
0.2	0.71	0.01	0.08
0.81	0.01	0.01	0.17
0.01	0.01	0.97	0.01
0.19801	0.29702	0.46534	0.0396
0.02	0.48	0.31	0.19
0.08	0.01	0.83	0.08
0.02	0.13	0.84	0.01
0.03	0.95	0.01	0.01
0.0202	0.0101	0.95959	0.0101
0.0707	0.61616	0.14141	0.17171
0.0202	0.31313	0.58585	0.0808

MOTIF HMGXB4_4_C4.rGCAGG_GGCGCc.gGCGCC_CCTGCy
letter-probability matrix: alength= 4 w= 13 nsites= 264
0.37623	0.0792	0.41584	0.12871
0.03	0.24	0.66	0.07
0.08	0.7	0.08	0.14
0.8	0.01	0.01	0.18
0.0693	0.0396	0.88118	0.0099
0.26	0.01	0.69	0.04
0.17	0.32	0.38	0.13
0.11881	0.0099	0.79207	0.0792
0.03	0.01	0.95	0.01
0.01	0.97	0.01	0.01
0.15841	0.0099	0.82178	0.0099
0.01	0.68	0.22	0.09
0.04	0.45	0.22	0.29

MOTIF HMGXB4_5_C1.csscCGGAAGtGg.cCaCTTCCGgssg
letter-probability matrix: alength= 4 w= 13 nsites= 237
0.0792	0.53465	0.33663	0.0495
0.11881	0.41584	0.40594	0.0594
0.14	0.38	0.45	0.03
0.04	0.62	0.32	0.02
0.09	0.84	0.06	0.01
0.01	0.03	0.95	0.01
0.0198	0.0198	0.95049	0.0099
0.75	0.14	0.1	0.01
0.79	0.01	0.19	0.01
0.05	0.09	0.85	0.01
0.13	0.31	0.12	0.44
0.06	0.26	0.65	0.03
0.09	0.34	0.56	0.01

MOTIF HMGXB4_5_C2.gCGCCsCCTGcCss.ssGgCAGGsGGCGc
letter-probability matrix: alength= 4 w= 14 nsites= 514
0.0404	0.33333	0.59595	0.0303
0.01	0.97	0.01	0.01
0.0099	0.0099	0.96039	0.0198
0.02	0.78	0.18	0.02
0.05	0.79	0.01	0.15
0.11	0.41	0.42	0.06
0.04	0.63	0.04	0.29
0.01	0.95	0.01	0.03
0.15	0.01	0.01	0.83
0.0505	0.0505	0.77777	0.12121
0.0202	0.55555	0.40404	0.0202
0.12	0.52	0.15	0.21
0.03	0.37	0.45	0.15
0.03	0.4	0.45	0.12

MOTIF HMGXB4_5_C3.sC_sCAGGcGGCGCcc.ggGCGCCgCCTGs_Gs
letter-probability matrix: alength= 4 w= 16 nsites= 723
0.0099	0.50495	0.40594	0.0792
0.0099	0.82178	0.15841	0.0099
0.22	0.31	0.39	0.08
0.15	0.4	0.41	0.04
0.06	0.65	0.28	0.01
0.82	0.01	0.01	0.16
0.02	0.01	0.96	0.01
0.25252	0.0101	0.72727	0.0101
0.0101	0.57575	0.38383	0.0303
0.0891	0.28712	0.59405	0.0297
0.0202	0.0606	0.84848	0.0707
0.05	0.93	0.01	0.01
0.01	0.01	0.97	0.01
0.0594	0.73267	0.19801	0.0099
0.0198	0.49504	0.36633	0.11881
0.1	0.47	0.29	0.14

MOTIF HMGXB4_6_C1.ssAGgGGGCGC_s.s_GCGCCCcCTss
letter-probability matrix: alength= 4 w= 13 nsites= 580
0.08	0.42	0.43	0.07
0.11111	0.43434	0.34343	0.11111
0.84158	0.0099	0.0693	0.0792
0.04	0.01	0.94	0.01
0.34653	0.0198	0.61386	0.0198
0.13	0.01	0.62	0.24
0.02	0.15	0.8	0.03
0.0198	0.0297	0.93069	0.0198
0.03	0.95	0.01	0.01
0.05	0.01	0.93	0.01
0.04	0.8	0.08	0.08
0.12121	0.33333	0.32323	0.22222
0.07	0.41	0.44	0.08

MOTIF HMGXB4_6_C2.C_sCAGgsgGCGCyGc.gCrGCGCcscCTGs_G
letter-probability matrix: alength= 4 w= 16 nsites= 562
0.0101	0.71717	0.20202	0.0707
0.32	0.21	0.38	0.09
0.01	0.47	0.49	0.03
0.11111	0.76767	0.0808	0.0404
0.83	0.01	0.01	0.15
0.02	0.01	0.96	0.01
0.09	0.36	0.54	0.01
0.11111	0.42424	0.41414	0.0505
0.01	0.36	0.56	0.07
0.01	0.16	0.78	0.05
0.05	0.91	0.01	0.03
0.01	0.01	0.97	0.01
0.03	0.85	0.1	0.02
0.15	0.36	0.08	0.41
0.03	0.23	0.73	0.01
0.08	0.45	0.17	0.3

MOTIF HMGXB4_6_C3.rgCAGGsGGCGCc.gGCGCCsCCTGcy
letter-probability matrix: alength= 4 w= 13 nsites= 212
0.38	0.17	0.34	0.11
0.0909	0.32323	0.55555	0.0303
0.1	0.66	0.14	0.1
0.86	0.01	0.01	0.12
0.03	0.01	0.95	0.01
0.23	0.01	0.75	0.01
0.1	0.47	0.37	0.06
0.12121	0.0404	0.74747	0.0909
0.0099	0.0891	0.88118	0.0198
0.05	0.93	0.01	0.01
0.0297	0.0099	0.95049	0.0099
0.02	0.82	0.14	0.02
0.11	0.47	0.18	0.24

MOTIF HMGXB4_6_C4.scCCGGAAGTGgc.gcCACTTCCGGgs
letter-probability matrix: alength= 4 w= 13 nsites= 220
0.11	0.41	0.37	0.11
0.17821	0.44554	0.29702	0.0792
0.01	0.74	0.22	0.03
0.18	0.78	0.01	0.03
0.01	0.01	0.97	0.01
0.01	0.01	0.97	0.01
0.86	0.08	0.05	0.01
0.92	0.01	0.06	0.01
0.01	0.01	0.97	0.01
0.12	0.24	0.12	0.52
0.04	0.07	0.85	0.04
0.01	0.34	0.63	0.02
0.0891	0.43564	0.26732	0.20792

MOTIF HMGXB4_6_C5.asAGCGCCCCCTg.cAGGGGGCGCTst
letter-probability matrix: alength= 4 w= 13 nsites= 246
0.52475	0.12871	0.30693	0.0396
0.05	0.41	0.48	0.06
0.66666	0.0202	0.27272	0.0404
0.0101	0.0101	0.95959	0.0202
0.01	0.97	0.01	0.01
0.01	0.01	0.97	0.01
0.0198	0.93069	0.0099	0.0396
0.02	0.93	0.01	0.04
0.24752	0.52475	0.0099	0.21782
0.01	0.79	0.02	0.18
0.0707	0.80808	0.0505	0.0707
0.11881	0.19801	0.16831	0.51485
0.21	0.32	0.44	0.03

MOTIF HNF1A_1_C1.T_t_GTTAAT_ATTAAC_T.A_GTTAAT_ATTAAC_a_A
letter-probability matrix: alength= 4 w= 19 nsites= 1799
0.23762	0.12871	0.12871	0.50495
0.14	0.38	0.18	0.3
0.28712	0.0594	0.23762	0.41584
0.39	0.03	0.27	0.31
0.14	0.02	0.74	0.1
0.01	0.05	0.03	0.91
0.10891	0.0594	0.0198	0.81188
0.96	0.01	0.02	0.01
0.87	0.08	0.01	0.04
0.22772	0.0297	0.0198	0.72277
0.18	0.28	0.26	0.28
0.77	0.01	0.02	0.2
0.03	0.01	0.06	0.9
0.01	0.03	0.01	0.95
0.72	0.05	0.1	0.13
0.74747	0.13131	0.0707	0.0505
0.13	0.68	0.02	0.17
0.21	0.41	0.01	0.37
0.18	0.13	0.03	0.66

MOTIF HNF1A_2_C1.A_GTTAAT_ATTAAC_a_A.T_t_GTTAAT_ATTAAC_T
letter-probability matrix: alength= 4 w= 19 nsites= 1172
0.57	0.04	0.2	0.19
0.39393	0.0101	0.35353	0.24242
0.19	0.01	0.7	0.1
0.05	0.07	0.17	0.71
0.14	0.11	0.05	0.7
0.94059	0.0099	0.0297	0.0198
0.89108	0.0693	0.0099	0.0297
0.22	0.03	0.01	0.74
0.23232	0.27272	0.30303	0.19191
0.76	0.02	0.03	0.19
0.0404	0.0101	0.0707	0.87878
0.01	0.02	0.01	0.96
0.83	0.02	0.06	0.09
0.93	0.02	0.04	0.01
0.11	0.74	0.02	0.13
0.29702	0.29702	0.0396	0.36633
0.44	0.19	0.09	0.28
0.24242	0.26262	0.20202	0.29292
0.47524	0.13861	0.15841	0.22772

MOTIF HNF1A_2_C2.gTTAAAAwTTAACt.aGTTAAwTTTTAAc
letter-probability matrix: alength= 4 w= 14 nsites= 282
0.22	0.02	0.5	0.26
0.04	0.07	0.01	0.88
0.0891	0.0891	0.0099	0.81188
0.97	0.01	0.01	0.01
0.84158	0.0792	0.0099	0.0693
0.67	0.01	0.02	0.3
0.56435	0.21782	0.10891	0.10891
0.52475	0.0297	0.0099	0.43564
0.15841	0.12871	0.21782	0.49504
0.32	0.01	0.01	0.66
0.89	0.01	0.01	0.09
0.88118	0.0099	0.099	0.0099
0.21782	0.57425	0.0792	0.12871
0.27272	0.30303	0.0101	0.41414

MOTIF HNF1A_3_C1.A_GTTAAT_ATTAAC_aT.At_GTTAAT_ATTAAC_T
letter-probability matrix: alength= 4 w= 18 nsites= 460
0.65346	0.0297	0.15841	0.15841
0.38	0.01	0.39	0.22
0.21	0.02	0.64	0.13
0.0505	0.0707	0.21212	0.66666
0.11111	0.11111	0.0505	0.72727
0.95	0.01	0.03	0.01
0.93	0.04	0.01	0.02
0.17	0.02	0.01	0.8
0.19801	0.30693	0.35643	0.13861
0.81	0.02	0.02	0.15
0.0303	0.0101	0.0606	0.89898
0.01	0.02	0.01	0.96
0.83168	0.0297	0.0693	0.0693
0.93	0.02	0.04	0.01
0.0792	0.75247	0.0198	0.14851
0.27	0.31	0.04	0.38
0.41	0.24	0.11	0.24
0.13131	0.15151	0.14141	0.57575

MOTIF HNF1A_3_C2.g_GTTAatTTTTAAc.gTTAAAAatTAAC_c
letter-probability matrix: alength= 4 w= 15 nsites= 191
0.16	0.06	0.46	0.32
0.36	0.01	0.36	0.27
0.15841	0.0396	0.61386	0.18811
0.0099	0.12871	0.0099	0.85148
0.01	0.01	0.02	0.96
0.66	0.02	0.01	0.31
0.48514	0.26732	0.17821	0.0693
0.41	0.01	0.04	0.54
0.10891	0.10891	0.24752	0.53465
0.28	0.04	0.01	0.67
0.04	0.01	0.05	0.9
0.01	0.01	0.01	0.97
0.81188	0.0396	0.0792	0.0693
0.84158	0.0297	0.11881	0.0099
0.31	0.53	0.01	0.15

MOTIF HNF1A_3_C3.ttAA_tATTAaaCAa.tTGttTAATa_TTaa
letter-probability matrix: alength= 4 w= 15 nsites= 148
0.0792	0.24752	0.22772	0.44554
0.0693	0.33663	0.0594	0.53465
0.93	0.01	0.05	0.01
0.88	0.03	0.03	0.06
0.21	0.01	0.39	0.39
0.03	0.33	0.14	0.5
0.76237	0.0099	0.0792	0.14851
0.01	0.01	0.06	0.92
0.01	0.01	0.02	0.96
0.79207	0.0099	0.10891	0.0891
0.47	0.15	0.35	0.03
0.49	0.35	0.01	0.15
0.13861	0.66336	0.0099	0.18811
0.55	0.21	0.01	0.23
0.53	0.09	0.27	0.11

MOTIF HNF1A_4_C1.tTTAAttATTAmc.gkTAATaaTTAAa
letter-probability matrix: alength= 4 w= 13 nsites= 13
0.07	0.04	0.36	0.53
0.12871	0.0198	0.0594	0.79207
0.16831	0.13861	0.0099	0.68316
0.92	0.01	0.06	0.01
0.97	0.01	0.01	0.01
0.28	0.13	0.15	0.44
0.29	0.09	0.24	0.38
0.65	0.01	0.05	0.29
0.0891	0.0099	0.10891	0.79207
0.099	0.0099	0.0099	0.88118
0.73267	0.0099	0.16831	0.0891
0.41	0.44	0.09	0.06
0.34653	0.51485	0.0099	0.12871

MOTIF HNF1A_4_C2.ktGTTAAt_ATTAA.TTAAT_aTTAACam
letter-probability matrix: alength= 4 w= 14 nsites= 18
0.09	0.04	0.42	0.45
0.25742	0.10891	0.25742	0.37623
0.11881	0.0099	0.84158	0.0297
0.1	0.12	0.01	0.77
0.19191	0.10101	0.0202	0.68686
0.88	0.01	0.1	0.01
0.73	0.09	0.16	0.02
0.41	0.01	0.01	0.57
0.23	0.29	0.12	0.36
0.74	0.01	0.02	0.23
0.0495	0.0099	0.14851	0.79207
0.01	0.05	0.01	0.93
0.69	0.01	0.13	0.17
0.57	0.27	0.01	0.15

MOTIF HNF1A_5_C1.a_GTTAAT_ATTAACt.aGTTAAT_ATTAAC_t
letter-probability matrix: alength= 4 w= 16 nsites= 1943
0.52	0.02	0.18	0.28
0.38	0.02	0.4	0.2
0.21	0.02	0.62	0.15
0.0495	0.0792	0.18811	0.68316
0.12	0.11	0.05	0.72
0.95	0.01	0.03	0.01
0.89	0.07	0.01	0.03
0.21782	0.0297	0.0099	0.74257
0.27	0.26	0.3	0.17
0.75247	0.0198	0.0297	0.19801
0.05	0.01	0.07	0.87
0.01	0.02	0.01	0.96
0.81188	0.0198	0.0693	0.099
0.92	0.02	0.05	0.01
0.0792	0.76237	0.0198	0.13861
0.3	0.28	0.03	0.39

MOTIF HNF1A_6_C1.tAaGTTAAT_ATTAAC_ac.gt_GTTAAT_ATTAACtTa
letter-probability matrix: alength= 4 w= 19 nsites= 1361
0.23762	0.19801	0.099	0.46534
0.68316	0.0297	0.12871	0.15841
0.44	0.02	0.33	0.21
0.21212	0.0101	0.65656	0.12121
0.0404	0.0505	0.14141	0.76767
0.14	0.08	0.04	0.74
0.96	0.01	0.02	0.01
0.89	0.07	0.01	0.03
0.23	0.02	0.01	0.74
0.29	0.25	0.28	0.18
0.76237	0.0198	0.0198	0.19801
0.05	0.02	0.06	0.87
0.01	0.02	0.01	0.96
0.81	0.02	0.06	0.11
0.91089	0.0297	0.0495	0.0099
0.099	0.74257	0.0198	0.13861
0.3	0.29	0.03	0.38
0.41414	0.24242	0.0606	0.28282
0.18	0.46	0.08	0.28

MOTIF HNF1B_2_C1.TTA_GTTAAT_ATTAACt.aGTTAAT_ATTAAC_TAA
letter-probability matrix: alength= 4 w= 18 nsites= 820
0.12871	0.15841	0.13861	0.57425
0.18181	0.21212	0.13131	0.47474
0.64	0.04	0.15	0.17
0.35	0.01	0.42	0.22
0.20792	0.0297	0.70297	0.0594
0.05	0.07	0.2	0.68
0.12121	0.0808	0.0808	0.71717
0.96	0.01	0.02	0.01
0.92079	0.0495	0.0099	0.0198
0.06	0.01	0.01	0.92
0.23	0.28	0.34	0.15
0.9	0.01	0.02	0.07
0.02	0.01	0.05	0.92
0.0101	0.0101	0.0101	0.96969
0.80198	0.0198	0.0594	0.11881
0.88	0.04	0.07	0.01
0.08	0.68	0.04	0.2
0.3	0.26	0.03	0.41

MOTIF HNF1B_2_C2.aGTTaAtTtTTAAc.gTTAAaAaTtAACt
letter-probability matrix: alength= 4 w= 14 nsites= 135
0.43	0.01	0.32	0.24
0.21782	0.0792	0.59405	0.10891
0.01	0.17	0.03	0.79
0.08	0.01	0.03	0.88
0.62	0.01	0.01	0.36
0.61386	0.21782	0.0891	0.0792
0.4	0.01	0.01	0.58
0.0792	0.16831	0.18811	0.56435
0.39	0.01	0.01	0.59
0.01	0.01	0.06	0.92
0.03	0.01	0.01	0.95
0.79207	0.0099	0.0297	0.16831
0.87	0.03	0.09	0.01
0.23	0.43	0.08	0.26

MOTIF HNF1B_4_C1.TTTAATgATTAm.kTAATcATTAAA
letter-probability matrix: alength= 4 w= 12 nsites= 60
0.12871	0.099	0.23762	0.53465
0.099	0.18811	0.11881	0.59405
0.099	0.0198	0.0297	0.85148
0.94	0.04	0.01	0.01
0.97	0.01	0.01	0.01
0.01	0.01	0.01	0.97
0.02	0.33	0.55	0.1
0.69306	0.14851	0.0198	0.13861
0.099	0.0099	0.0693	0.82178
0.01	0.01	0.01	0.97
0.71287	0.0297	0.0099	0.24752
0.51	0.41	0.07	0.01

MOTIF HNF1B_4_C3.TTAATAwTTAACa.tGTTAAwTATTAA
letter-probability matrix: alength= 4 w= 13 nsites= 68
0.10891	0.14851	0.14851	0.59405
0.0101	0.16161	0.17171	0.65656
0.81	0.01	0.17	0.01
0.93	0.01	0.01	0.05
0.0099	0.0198	0.15841	0.81188
0.6	0.14	0.12	0.14
0.38	0.04	0.17	0.41
0.22222	0.16161	0.0101	0.60606
0.01	0.01	0.07	0.91
0.71287	0.0198	0.0891	0.17821
0.95	0.01	0.03	0.01
0.01	0.66	0.01	0.32
0.49	0.22	0.04	0.25

MOTIF HNF1B_6_C1.rTTAAT_ATTAAC_w.w_GTTAAT_ATTAAy
letter-probability matrix: alength= 4 w= 15 nsites= 826
0.39	0.01	0.46	0.14
0.11881	0.0594	0.17821	0.64356
0.17	0.05	0.1	0.68
0.96969	0.0101	0.0101	0.0101
0.89108	0.0594	0.0198	0.0297
0.21	0.01	0.01	0.77
0.24	0.22	0.27	0.27
0.75247	0.0198	0.0198	0.20792
0.03	0.02	0.07	0.88
0.01	0.02	0.01	0.96
0.82828	0.0303	0.0404	0.10101
0.9	0.04	0.04	0.02
0.12	0.62	0.01	0.25
0.34	0.24	0.02	0.4
0.42	0.14	0.09	0.35

MOTIF HNF1B_6_C2.TGA_TCA.TGA_TCA
letter-probability matrix: alength= 4 w= 7 nsites= 135
0.04	0.01	0.01	0.94
0.07	0.02	0.63	0.28
0.86	0.01	0.02	0.11
0.19	0.31	0.32	0.18
0.02	0.02	0.02	0.94
0.29	0.64	0.04	0.03
0.96	0.01	0.01	0.02

MOTIF HNF1B_6_C3.A_TtAAT_ATTaA_T.A_TtAAT_ATTaA_T
letter-probability matrix: alength= 4 w= 15 nsites= 119
0.5	0.01	0.25	0.24
0.32	0.07	0.36	0.25
0.01	0.19	0.07	0.73
0.31683	0.0792	0.10891	0.49504
0.75247	0.0099	0.099	0.13861
0.77227	0.10891	0.0099	0.10891
0.27	0.09	0.01	0.63
0.3	0.2	0.2	0.3
0.63	0.01	0.09	0.27
0.10891	0.0099	0.10891	0.77227
0.13861	0.099	0.0099	0.75247
0.49504	0.10891	0.0792	0.31683
0.73	0.07	0.19	0.01
0.25	0.36	0.07	0.32
0.24	0.25	0.01	0.5

MOTIF HNF1B_6_C4.TTAATAATTAACtA.TaGTTAATTATTAA
letter-probability matrix: alength= 4 w= 14 nsites= 159
0.23	0.14	0.1	0.53
0.0396	0.12871	0.10891	0.72277
0.96	0.01	0.01	0.02
0.88118	0.0297	0.0099	0.0792
0.26	0.02	0.01	0.71
0.72277	0.0396	0.21782	0.0198
0.73267	0.0792	0.0099	0.17821
0.16831	0.0297	0.0594	0.74257
0.099	0.19801	0.0099	0.69306
0.72277	0.0396	0.11881	0.11881
0.80198	0.0396	0.14851	0.0099
0.01	0.81	0.01	0.17
0.22	0.28	0.01	0.49
0.58415	0.0792	0.10891	0.22772

MOTIF HNF1B_7_C1.C_CTgATTGGCTG.CAGCCAATcAG_G
letter-probability matrix: alength= 4 w= 13 nsites= 425
0.0396	0.65346	0.0594	0.24752
0.09	0.25	0.33	0.33
0.06	0.55	0.23	0.16
0.01	0.29	0.05	0.65
0.02	0.34	0.56	0.08
0.95	0.01	0.02	0.02
0.02	0.02	0.01	0.95
0.01	0.01	0.01	0.97
0.01	0.01	0.97	0.01
0.0202	0.0101	0.95959	0.0101
0.04	0.7	0.02	0.24
0.0495	0.30693	0.0297	0.61386
0.24	0.19	0.52	0.05

MOTIF HNF1B_7_C2.A_TTAAT_ATTAAC_a.t_GTTAAT_ATTAA_T
letter-probability matrix: alength= 4 w= 16 nsites= 456
0.51	0.03	0.24	0.22
0.33	0.01	0.4	0.26
0.15	0.02	0.14	0.69
0.24242	0.0606	0.0303	0.66666
0.97	0.01	0.01	0.01
0.84158	0.099	0.0099	0.0495
0.28	0.04	0.01	0.67
0.32323	0.19191	0.21212	0.27272
0.72	0.04	0.03	0.21
0.15	0.02	0.07	0.76
0.02	0.02	0.01	0.95
0.72	0.04	0.06	0.18
0.91919	0.0202	0.0505	0.0101
0.2	0.57	0.02	0.21
0.37	0.26	0.01	0.36
0.44554	0.15841	0.14851	0.24752

MOTIF HNF1B_7_C4.GCyTCtgATTGG.CCAATcaGArGC
letter-probability matrix: alength= 4 w= 12 nsites= 159
0.21782	0.15841	0.54455	0.0792
0.0693	0.75247	0.14851	0.0297
0.0198	0.52475	0.0099	0.44554
0.06	0.13	0.25	0.56
0.0099	0.63366	0.20792	0.14851
0.01	0.42	0.01	0.56
0.01	0.38	0.54	0.07
0.97	0.01	0.01	0.01
0.02	0.06	0.01	0.91
0.01	0.01	0.01	0.97
0.01	0.01	0.97	0.01
0.0693	0.13861	0.70297	0.0891

MOTIF HNF1B_7_C5.GGCCCCGCCC.GGGCGGGGCC
letter-probability matrix: alength= 4 w= 10 nsites= 381
0.26	0.06	0.61	0.07
0.11881	0.0099	0.82178	0.0495
0.01	0.64	0.12	0.23
0.07	0.64	0.08	0.21
0.10891	0.85148	0.0297	0.0099
0.01	0.97	0.01	0.01
0.01	0.01	0.97	0.01
0.01	0.97	0.01	0.01
0.01	0.97	0.01	0.01
0.11	0.6	0.08	0.21

MOTIF HNF1B_8_C1.GTTAAT_ATTAAC.GTTAAT_ATTAAC
letter-probability matrix: alength= 4 w= 13 nsites= 600
0.27	0.02	0.57	0.14
0.05	0.05	0.25	0.65
0.10891	0.11881	0.0792	0.69306
0.94	0.01	0.03	0.02
0.91	0.06	0.01	0.02
0.18181	0.0202	0.0101	0.78787
0.16	0.31	0.35	0.18
0.79797	0.0202	0.0202	0.16161
0.0396	0.0198	0.0693	0.87128
0.01	0.01	0.01	0.97
0.84	0.03	0.06	0.07
0.94	0.03	0.02	0.01
0.0909	0.72727	0.0202	0.16161

MOTIF HNF1B_8_C2.A_GtTAATAaTta.taAtTATTAaC_T
letter-probability matrix: alength= 4 w= 13 nsites= 62
0.59	0.01	0.14	0.26
0.4	0.01	0.37	0.22
0.13861	0.0495	0.64356	0.16831
0.12	0.24	0.2	0.44
0.17	0.02	0.01	0.8
0.97	0.01	0.01	0.01
0.92	0.01	0.01	0.06
0.28	0.01	0.01	0.7
0.59405	0.15841	0.16831	0.0792
0.65	0.01	0.01	0.33
0.0693	0.0099	0.0693	0.85148
0.29	0.18	0.03	0.5
0.45	0.08	0.33	0.14

MOTIF HNF1B_8_C3.cCcGGAAGt.aCTTCCgGg
letter-probability matrix: alength= 4 w= 9 nsites= 160
0.17	0.44	0.28	0.11
0.02	0.66	0.31	0.01
0.38	0.56	0.01	0.05
0.02	0.01	0.96	0.01
0.01	0.01	0.97	0.01
0.96	0.01	0.02	0.01
0.94	0.01	0.03	0.02
0.0792	0.0693	0.84158	0.0099
0.13	0.32	0.11	0.44

MOTIF HNF1B_8_C4.GCGCAcGCGCc.gGCGCgTGCGC
letter-probability matrix: alength= 4 w= 11 nsites= 142
0.11881	0.099	0.53465	0.24752
0.05	0.9	0.04	0.01
0.01	0.01	0.97	0.01
0.0099	0.85148	0.12871	0.0099
0.64	0.26	0.02	0.08
0.16	0.37	0.27	0.2
0.0099	0.14851	0.83168	0.0099
0.01	0.95	0.03	0.01
0.0099	0.0594	0.86138	0.0693
0.0099	0.88118	0.0099	0.099
0.26	0.5	0.13	0.11

MOTIF HNF1B_8_C5.tTAATAATTAACyac.gtrGTTAATTATTAa
letter-probability matrix: alength= 4 w= 15 nsites= 141
0.03	0.15	0.31	0.51
0.0891	0.099	0.0792	0.73267
0.96	0.01	0.02	0.01
0.91	0.07	0.01	0.01
0.2	0.01	0.01	0.78
0.6	0.11	0.28	0.01
0.79207	0.0099	0.0495	0.14851
0.13861	0.0099	0.10891	0.74257
0.0198	0.15841	0.11881	0.70297
0.93	0.05	0.01	0.01
0.89	0.01	0.09	0.01
0.01	0.94	0.01	0.04
0.18	0.38	0.01	0.43
0.48514	0.12871	0.25742	0.12871
0.25	0.42	0.08	0.25

MOTIF HNF1B_9_C1.gGTTAATsATTAAC_A.T_GTTAATsATTAACc
letter-probability matrix: alength= 4 w= 16 nsites= 406
0.31313	0.0505	0.45454	0.18181
0.24	0.02	0.57	0.17
0.0495	0.0792	0.19801	0.67326
0.15	0.12	0.09	0.64
0.96	0.01	0.02	0.01
0.93	0.04	0.01	0.02
0.17	0.04	0.01	0.78
0.16	0.33	0.35	0.16
0.8	0.02	0.03	0.15
0.0303	0.0101	0.0606	0.89898
0.01	0.02	0.01	0.96
0.84	0.03	0.08	0.05
0.94	0.03	0.02	0.01
0.11	0.7	0.02	0.17
0.34	0.31	0.07	0.28
0.52	0.25	0.19	0.04

MOTIF HNF1B_9_C2.c_CCGGAAGygg.ccrCTTCCGG_g
letter-probability matrix: alength= 4 w= 12 nsites= 120
0.12	0.44	0.27	0.17
0.2	0.36	0.31	0.13
0.07	0.64	0.28	0.01
0.2	0.7	0.08	0.02
0.01	0.01	0.96	0.02
0.01	0.01	0.97	0.01
0.83	0.05	0.11	0.01
0.89	0.01	0.08	0.02
0.11	0.1	0.78	0.01
0.11881	0.33663	0.12871	0.41584
0.12871	0.27722	0.41584	0.17821
0.11881	0.20792	0.44554	0.22772

MOTIF HNF1B_9_C3.cGCGCa_GCGCm.kGCGC_tGCGCg
letter-probability matrix: alength= 4 w= 12 nsites= 222
0.13	0.41	0.26	0.2
0.1	0.15	0.7	0.05
0.07	0.86	0.06	0.01
0.01	0.08	0.9	0.01
0.01	0.84	0.14	0.01
0.54	0.29	0.08	0.09
0.21	0.28	0.28	0.23
0.0396	0.15841	0.77227	0.0297
0.01	0.92	0.05	0.02
0.01	0.03	0.85	0.11
0.01	0.87	0.08	0.04
0.34	0.36	0.15	0.15

MOTIF HNF1B_9_C4.gCCACTTCCG_C.G_CGGAAGTGGc
letter-probability matrix: alength= 4 w= 12 nsites= 186
0.14	0.31	0.48	0.07
0.0495	0.55445	0.26732	0.12871
0.099	0.78217	0.099	0.0198
0.69	0.04	0.25	0.02
0.01	0.97	0.01	0.01
0.01	0.01	0.01	0.97
0.01	0.01	0.01	0.97
0.01	0.97	0.01	0.01
0.01	0.97	0.01	0.01
0.01	0.01	0.8	0.18
0.2	0.38	0.41	0.01
0.0693	0.55445	0.12871	0.24752

MOTIF HNF1B_9_C5.tAATTATTAaC_T.A_GtTAATAATTa
letter-probability matrix: alength= 4 w= 13 nsites= 58
0.2	0.28	0.1	0.42
0.53	0.06	0.24	0.17
0.88	0.03	0.01	0.08
0.26	0.02	0.01	0.71
0.0594	0.12871	0.20792	0.60396
0.76	0.01	0.02	0.21
0.02	0.01	0.02	0.95
0.0099	0.0198	0.0198	0.95049
0.82178	0.0198	0.0396	0.11881
0.42	0.21	0.3	0.07
0.0297	0.85148	0.0198	0.099
0.2	0.4	0.01	0.39
0.16161	0.16161	0.0202	0.65656

MOTIF HNF1B_10_C1.T_GTTAAT_ATTAAC.GTTAAT_ATTAAC_A
letter-probability matrix: alength= 4 w= 15 nsites= 536
0.0792	0.23762	0.13861	0.54455
0.32	0.05	0.24	0.39
0.26262	0.0202	0.60606	0.11111
0.03	0.04	0.08	0.85
0.12	0.02	0.04	0.82
0.95959	0.0101	0.0202	0.0101
0.91919	0.0404	0.0101	0.0303
0.15151	0.0202	0.0101	0.81818
0.22222	0.26262	0.29292	0.22222
0.67	0.02	0.05	0.26
0.06	0.02	0.07	0.85
0.01	0.02	0.01	0.96
0.79	0.05	0.04	0.12
0.89898	0.0202	0.0606	0.0202
0.21	0.55	0.02	0.22

MOTIF HNF1B_10_C2.TaTTAAT_ATt.aAT_ATTAAtA
letter-probability matrix: alength= 4 w= 11 nsites= 34
0.21782	0.14851	0.17821	0.45544
0.59	0.05	0.35	0.01
0.03	0.04	0.02	0.91
0.19191	0.0505	0.15151	0.60606
0.9	0.01	0.01	0.08
0.83168	0.0792	0.0792	0.0099
0.22772	0.13861	0.0099	0.62376
0.21	0.32	0.28	0.19
0.84158	0.0198	0.0099	0.12871
0.0099	0.0495	0.11881	0.82178
0.06	0.34	0.01	0.59

MOTIF HNF1B_10_C3.AATTATTAACTT.AAGTTAATAATT
letter-probability matrix: alength= 4 w= 12 nsites= 77
0.58415	0.14851	0.099	0.16831
0.76237	0.11881	0.0396	0.0792
0.15841	0.0198	0.0099	0.81188
0.0297	0.19801	0.17821	0.59405
0.82178	0.0099	0.0099	0.15841
0.0099	0.0099	0.12871	0.85148
0.01	0.01	0.01	0.97
0.86138	0.0099	0.099	0.0297
0.53465	0.12871	0.21782	0.11881
0.0099	0.84158	0.0099	0.13861
0.22	0.24	0.01	0.53
0.0792	0.23762	0.0396	0.64356

MOTIF HNF1B_10_C5.AAt_ATTAACTT.AAGTTAAT_aTT
letter-probability matrix: alength= 4 w= 12 nsites= 38
0.53	0.19	0.09	0.19
0.69306	0.0297	0.10891	0.16831
0.30693	0.13861	0.0099	0.54455
0.16831	0.28712	0.21782	0.32673
0.82	0.01	0.01	0.16
0.01	0.01	0.01	0.97
0.06	0.01	0.01	0.92
0.81	0.01	0.01	0.17
0.86138	0.0099	0.11881	0.0099
0.14	0.6	0.01	0.25
0.16831	0.12871	0.0297	0.67326
0.18811	0.12871	0.0198	0.66336

MOTIF HNF4A_2_C1.AaAGTyCAAAGTcCAG.CTGgACTTTGrACTtT
letter-probability matrix: alength= 4 w= 16 nsites= 743
0.54455	0.20792	0.11881	0.12871
0.43	0.3	0.25	0.02
0.61616	0.0202	0.28282	0.0808
0.05	0.04	0.82	0.09
0.12	0.03	0.25	0.6
0.11	0.39	0.13	0.37
0.03	0.87	0.03	0.07
0.94	0.03	0.02	0.01
0.74747	0.0303	0.21212	0.0101
0.78	0.01	0.2	0.01
0.02	0.02	0.93	0.03
0.04	0.02	0.21	0.73
0.03	0.51	0.13	0.33
0.04	0.85	0.01	0.1
0.75	0.07	0.01	0.17
0.22	0.1	0.65	0.03

MOTIF HNF4A_2_C2.GTcCAAwGTCCAC.GTGGACwTTGgAC
letter-probability matrix: alength= 4 w= 13 nsites= 159
0.12	0.16	0.53	0.19
0.12121	0.0202	0.26262	0.59595
0.14	0.42	0.19	0.25
0.0303	0.91919	0.0101	0.0404
0.94	0.04	0.01	0.01
0.75	0.01	0.23	0.01
0.41	0.06	0.08	0.45
0.01	0.01	0.96	0.02
0.01	0.02	0.04	0.93
0.01	0.71	0.04	0.24
0.1	0.77	0.01	0.12
0.49	0.23	0.08	0.2
0.15841	0.52475	0.12871	0.18811

MOTIF HNF4A_2_C3.cA_TGgACTTtG.CaAAGTcCA_Tg
letter-probability matrix: alength= 4 w= 12 nsites= 120
0.11	0.5	0.12	0.27
0.47	0.22	0.12	0.19
0.08	0.39	0.22	0.31
0.04	0.01	0.02	0.93
0.01	0.01	0.94	0.04
0.3	0.1	0.59	0.01
0.84158	0.13861	0.0099	0.0099
0.02	0.96	0.01	0.01
0.02	0.25	0.01	0.72
0.01	0.25	0.08	0.66
0.30303	0.0707	0.16161	0.46464
0.19	0.1	0.66	0.05

MOTIF HNF4A_2_C4.amaAGTGCAaAk.mTtTGCACTtkt
letter-probability matrix: alength= 4 w= 12 nsites= 93
0.4	0.3	0.06	0.24
0.41584	0.42574	0.12871	0.0297
0.52	0.2	0.27	0.01
0.69	0.01	0.28	0.02
0.16	0.01	0.81	0.02
0.18811	0.0099	0.22772	0.57425
0.12871	0.21782	0.43564	0.21782
0.01	0.97	0.01	0.01
0.97	0.01	0.01	0.01
0.51	0.2	0.28	0.01
0.67326	0.0594	0.20792	0.0594
0.09	0.05	0.43	0.43

MOTIF HNF4A_2_C5.G_gcAAAGgcCA.TGgcCTTTgc_C
letter-probability matrix: alength= 4 w= 12 nsites= 66
0.22772	0.0099	0.71287	0.0495
0.21782	0.0792	0.37623	0.32673
0.29292	0.18181	0.39393	0.13131
0.3	0.57	0.08	0.05
0.82178	0.11881	0.0495	0.0099
0.8	0.01	0.18	0.01
0.81188	0.0099	0.14851	0.0297
0.01	0.01	0.97	0.01
0.1	0.02	0.53	0.35
0.1	0.43	0.28	0.19
0.08	0.89	0.02	0.01
0.79207	0.099	0.0099	0.099

MOTIF HNF4A_3_C1.arG_cCAAAGTcCAGc.gCTGgACTTTGg_Cyt
letter-probability matrix: alength= 4 w= 16 nsites= 732
0.47	0.13	0.35	0.05
0.48514	0.0297	0.38613	0.099
0.08	0.03	0.7	0.19
0.21	0.06	0.37	0.36
0.15151	0.43434	0.16161	0.25252
0.03	0.87	0.03	0.07
0.94	0.02	0.03	0.01
0.73	0.03	0.23	0.01
0.83	0.01	0.15	0.01
0.0198	0.0198	0.94059	0.0198
0.04	0.02	0.2	0.74
0.0693	0.49504	0.10891	0.32673
0.0303	0.87878	0.0101	0.0808
0.75	0.08	0.02	0.15
0.22	0.17	0.5	0.11
0.24	0.47	0.09	0.2

MOTIF HNF4A_3_C2.tGGACTTTGgACtcc.ggaGTcCAAAGTCCa
letter-probability matrix: alength= 4 w= 15 nsites= 666
0.19	0.05	0.27	0.49
0.12	0.01	0.75	0.12
0.25742	0.099	0.63366	0.0099
0.81	0.15	0.02	0.02
0.04	0.93	0.02	0.01
0.10101	0.12121	0.10101	0.67676
0.01	0.23	0.02	0.74
0.01	0.01	0.01	0.97
0.02	0.01	0.92	0.05
0.29292	0.20202	0.38383	0.12121
0.69306	0.11881	0.15841	0.0297
0.01	0.9	0.01	0.08
0.13	0.37	0.01	0.49
0.0099	0.50495	0.10891	0.37623
0.03	0.54	0.07	0.36

MOTIF HNF4A_3_C3.AmTTTGgACTtk.maAGTcCAAAkT
letter-probability matrix: alength= 4 w= 12 nsites= 295
0.56435	0.20792	0.0891	0.13861
0.42	0.4	0.15	0.03
0.02	0.31	0.03	0.64
0.01	0.23	0.19	0.57
0.01	0.01	0.01	0.97
0.04	0.01	0.94	0.01
0.19	0.26	0.34	0.21
0.66	0.23	0.01	0.1
0.01	0.96	0.02	0.01
0.04	0.26	0.01	0.69
0.02	0.22	0.26	0.5
0.08	0.12	0.38	0.42

MOTIF HNF4A_3_C4.CA_TGgACTT_G.C_AAGTcCA_TG
letter-probability matrix: alength= 4 w= 12 nsites= 320
0.0693	0.73267	0.0891	0.10891
0.53	0.22	0.01	0.24
0.07	0.36	0.21	0.36
0.01	0.01	0.02	0.96
0.01	0.01	0.96	0.02
0.31	0.04	0.61	0.04
0.85148	0.12871	0.0099	0.0099
0.01	0.97	0.01	0.01
0.0099	0.15841	0.0099	0.82178
0.0099	0.18811	0.0495	0.75247
0.36	0.01	0.2	0.43
0.18811	0.0396	0.71287	0.0594

MOTIF HNF4A_3_C5.GGACwTTGgAC.GTcCAAwGTCC
letter-probability matrix: alength= 4 w= 11 nsites= 322
0.14851	0.0099	0.77227	0.0693
0.29	0.01	0.67	0.03
0.93	0.05	0.01	0.01
0.06	0.92	0.01	0.01
0.47	0.02	0.03	0.48
0.01	0.3	0.01	0.68
0.01	0.01	0.01	0.97
0.02	0.04	0.93	0.01
0.26732	0.17821	0.43564	0.11881
0.52	0.26	0.06	0.16
0.17821	0.51485	0.12871	0.17821

MOTIF HNF4A_4_C1.CCTGgaCTTTG__Cc.gG__CAAAGtcCAGG
letter-probability matrix: alength= 4 w= 15 nsites= 666
0.12	0.6	0.14	0.14
0.07	0.54	0.18	0.21
0.15	0.01	0.07	0.77
0.09	0.02	0.85	0.04
0.34	0.13	0.47	0.06
0.57575	0.38383	0.0101	0.0303
0.04	0.92	0.02	0.02
0.01	0.15	0.01	0.83
0.0101	0.22222	0.0202	0.74747
0.01	0.02	0.03	0.94
0.1	0.04	0.82	0.04
0.29	0.17	0.36	0.18
0.34	0.43	0.04	0.19
0.14	0.69	0.02	0.15
0.07	0.56	0.01	0.36

MOTIF HNF4A_4_C2.AGTcCAAAGTy.rACTTTGgACT
letter-probability matrix: alength= 4 w= 11 nsites= 286
0.6	0.25	0.1	0.05
0.01	0.01	0.81	0.17
0.08	0.02	0.25	0.65
0.05	0.51	0.16	0.28
0.01	0.95	0.01	0.03
0.97	0.01	0.01	0.01
0.72277	0.0495	0.21782	0.0099
0.76	0.01	0.22	0.01
0.01	0.01	0.96	0.02
0.0693	0.16831	0.19801	0.56435
0.02	0.43	0.17	0.38

MOTIF HNF4A_4_C3.TcCAAwGTCCaC.GtGGACwTTGgA
letter-probability matrix: alength= 4 w= 12 nsites= 101
0.17821	0.0396	0.23762	0.54455
0.14851	0.41584	0.17821	0.25742
0.05	0.93	0.01	0.01
0.97	0.01	0.01	0.01
0.73267	0.0099	0.24752	0.0099
0.4	0.06	0.05	0.49
0.0099	0.0099	0.90099	0.0792
0.0099	0.0099	0.13861	0.84158
0.0101	0.72727	0.0202	0.24242
0.1	0.74	0.01	0.15
0.49	0.28	0.05	0.18
0.17821	0.65346	0.10891	0.0594

MOTIF HNF4A_4_C4.CTTTG__CTTtG.CaAAG__CAAAG
letter-probability matrix: alength= 4 w= 12 nsites= 257
0.25252	0.63636	0.0707	0.0404
0.07	0.22	0.03	0.68
0.01	0.26	0.19	0.54
0.01	0.01	0.04	0.94
0.07	0.01	0.91	0.01
0.06	0.29	0.34	0.31
0.41	0.35	0.03	0.21
0.02	0.87	0.02	0.09
0.01	0.23	0.01	0.75
0.0099	0.25742	0.14851	0.58415
0.01	0.08	0.34	0.57
0.18	0.1	0.68	0.04

MOTIF HNF4A_4_C5.Ca_TGGACTTwG.CwAAGTCCA_tG
letter-probability matrix: alength= 4 w= 12 nsites= 277
0.10891	0.61386	0.15841	0.11881
0.5	0.15	0.05	0.3
0.06	0.34	0.25	0.35
0.0099	0.0099	0.14851	0.83168
0.04	0.01	0.89	0.06
0.28	0.13	0.58	0.01
0.77	0.21	0.01	0.01
0.01	0.97	0.01	0.01
0.01	0.16	0.01	0.82
0.0099	0.21782	0.0891	0.68316
0.39	0.05	0.14	0.42
0.22772	0.10891	0.63366	0.0297

MOTIF HNF4A_5_C1.CacTGgACTTTGgmCyyc.grrGkcCAAAGTcCAgtG
letter-probability matrix: alength= 4 w= 18 nsites= 691
0.0891	0.71287	0.0891	0.10891
0.53	0.17	0.03	0.27
0.11	0.47	0.18	0.24
0.13	0.02	0.09	0.76
0.12	0.01	0.81	0.06
0.29	0.11	0.53	0.07
0.67	0.29	0.01	0.03
0.03	0.93	0.02	0.02
0.0101	0.16161	0.0101	0.81818
0.01	0.24	0.02	0.73
0.01	0.02	0.03	0.94
0.0909	0.0202	0.85858	0.0303
0.26732	0.17821	0.36633	0.18811
0.36	0.39	0.09	0.16
0.08	0.77	0.03	0.12
0.1	0.48	0.01	0.41
0.07	0.37	0.11	0.45
0.02	0.52	0.06	0.4

MOTIF HNF4A_5_C3.rAGTCCAAAGTy.rACTTTGGACTy
letter-probability matrix: alength= 4 w= 12 nsites= 353
0.43	0.18	0.38	0.01
0.60396	0.22772	0.11881	0.0495
0.0099	0.0099	0.84158	0.13861
0.07	0.01	0.25	0.67
0.0792	0.53465	0.11881	0.26732
0.01	0.97	0.01	0.01
0.97	0.01	0.01	0.01
0.81188	0.0297	0.14851	0.0099
0.74	0.01	0.24	0.01
0.01	0.01	0.97	0.01
0.0404	0.16161	0.19191	0.60606
0.04	0.38	0.15	0.43

MOTIF HNF4A_5_C4.TcCAAwGTCCaC.GtGGACwTTGgA
letter-probability matrix: alength= 4 w= 12 nsites= 145
0.16831	0.0594	0.25742	0.51485
0.16	0.38	0.18	0.28
0.14851	0.81188	0.0099	0.0297
0.97	0.01	0.01	0.01
0.77	0.01	0.21	0.01
0.39	0.09	0.06	0.46
0.01	0.01	0.96	0.02
0.0099	0.0099	0.10891	0.87128
0.0099	0.69306	0.099	0.19801
0.12871	0.71287	0.0099	0.14851
0.48	0.29	0.04	0.19
0.16	0.5	0.12	0.22

MOTIF HNF4A_5_C5.AmTTTGgACTgt.acAGTcCAAAkT
letter-probability matrix: alength= 4 w= 12 nsites= 240
0.51485	0.23762	0.0891	0.15841
0.37623	0.44554	0.13861	0.0396
0.01	0.32	0.03	0.64
0.0099	0.22772	0.18811	0.57425
0.01	0.01	0.01	0.97
0.05	0.01	0.93	0.01
0.28	0.14	0.47	0.11
0.76	0.21	0.02	0.01
0.06	0.91	0.02	0.01
0.11	0.26	0.01	0.62
0.02	0.16	0.51	0.31
0.0693	0.10891	0.31683	0.50495

MOTIF HNF4A_6_C1.C_CTGGACTTTGG_Cca.tgG_CCAAAGTCCAG_G
letter-probability matrix: alength= 4 w= 17 nsites= 605
0.05	0.67	0.11	0.17
0.3	0.32	0.19	0.19
0.09	0.52	0.19	0.2
0.11	0.02	0.07	0.8
0.05	0.01	0.91	0.03
0.29	0.09	0.58	0.04
0.75247	0.18811	0.0198	0.0396
0.03	0.94	0.02	0.01
0.01	0.16	0.01	0.82
0.01	0.25	0.03	0.71
0.02	0.03	0.03	0.92
0.08	0.03	0.85	0.04
0.2	0.19	0.46	0.15
0.32	0.38	0.08	0.22
0.13	0.73	0.02	0.12
0.09	0.57	0.01	0.33
0.41	0.28	0.05	0.26

MOTIF HNF4A_6_C2.AmTtTG_aCTTtGA.TCaAAGt_CAaAkT
letter-probability matrix: alength= 4 w= 14 nsites= 216
0.56435	0.21782	0.0693	0.14851
0.44	0.4	0.14	0.02
0.01	0.32	0.03	0.64
0.01	0.3	0.22	0.47
0.01	0.01	0.01	0.97
0.06	0.02	0.91	0.01
0.28	0.31	0.32	0.09
0.57	0.36	0.02	0.05
0.01	0.91	0.02	0.06
0.02	0.2	0.01	0.77
0.01	0.21	0.08	0.7
0.0101	0.0202	0.35353	0.61616
0.0099	0.0693	0.87128	0.0495
0.54455	0.10891	0.23762	0.10891

MOTIF HNF4A_6_C3.TcCAAwGTCCa.tGGACwTTGgA
letter-probability matrix: alength= 4 w= 11 nsites= 199
0.12871	0.0693	0.19801	0.60396
0.14	0.4	0.2	0.26
0.09	0.89	0.01	0.01
0.97	0.01	0.01	0.01
0.79	0.02	0.18	0.01
0.37	0.07	0.08	0.48
0.01	0.01	0.97	0.01
0.01	0.01	0.05	0.93
0.01	0.74	0.08	0.17
0.13861	0.76237	0.0099	0.0891
0.50495	0.28712	0.0396	0.16831

MOTIF HNF4A_6_C4.aAGtCCAAAGTy.rACTTTGGaCTt
letter-probability matrix: alength= 4 w= 12 nsites= 308
0.44	0.21	0.33	0.02
0.62	0.16	0.13	0.09
0.0099	0.0594	0.78217	0.14851
0.09	0.01	0.31	0.59
0.1	0.5	0.16	0.24
0.01	0.95	0.01	0.03
0.97	0.01	0.01	0.01
0.64	0.11	0.24	0.01
0.71	0.01	0.27	0.01
0.01	0.01	0.97	0.01
0.13861	0.18811	0.12871	0.54455
0.03	0.39	0.19	0.39

MOTIF HNF4A_6_C5.cTrGACTcTG.CAgAGTCyAg
letter-probability matrix: alength= 4 w= 10 nsites= 134
0.15841	0.36633	0.22772	0.24752
0.0297	0.14851	0.12871	0.69306
0.43564	0.0198	0.53465	0.0099
0.24752	0.18811	0.50495	0.0594
0.62626	0.21212	0.0101	0.15151
0.05	0.93	0.01	0.01
0.03	0.27	0.01	0.69
0.08	0.56	0.01	0.35
0.0495	0.0099	0.0495	0.89108
0.13861	0.0099	0.78217	0.0693

MOTIF HNF4A_7_C1.C_cTGgACTTTG_mCtyC.GraGk_CAAAGTcCAg_G
letter-probability matrix: alength= 4 w= 18 nsites= 702
0.17821	0.64356	0.0198	0.15841
0.32	0.18	0.13	0.37
0.14141	0.45454	0.15151	0.25252
0.12	0.02	0.12	0.74
0.10101	0.0101	0.83838	0.0505
0.34653	0.0594	0.52475	0.0693
0.8	0.16	0.02	0.02
0.03	0.93	0.02	0.02
0.01	0.09	0.01	0.89
0.01	0.11	0.02	0.86
0.01	0.02	0.03	0.94
0.08	0.02	0.86	0.04
0.35	0.18	0.31	0.16
0.39603	0.39603	0.0495	0.15841
0.09	0.84	0.01	0.06
0.06	0.34	0.03	0.57
0.09	0.4	0.1	0.41
0.0792	0.55445	0.11881	0.24752

MOTIF HNF4A_7_C2.GTGGACwTTG_AC.GT_CAAwGTCCAC
letter-probability matrix: alength= 4 w= 13 nsites= 284
0.17	0.13	0.49	0.21
0.16161	0.0303	0.26262	0.54545
0.17	0.01	0.8	0.02
0.26	0.02	0.69	0.03
0.96	0.02	0.01	0.01
0.08	0.9	0.01	0.01
0.43434	0.0101	0.0505	0.50505
0.01	0.08	0.01	0.9
0.01	0.01	0.01	0.97
0.0198	0.0099	0.93069	0.0396
0.3	0.26	0.31	0.13
0.57575	0.23232	0.0303	0.16161
0.11	0.62	0.15	0.12

MOTIF HNF4A_7_C3.GrACTTTGGTCy.rGACCAAAGTyC
letter-probability matrix: alength= 4 w= 12 nsites= 50
0.21	0.01	0.75	0.03
0.39	0.07	0.47	0.07
0.60606	0.0101	0.19191	0.19191
0.14	0.68	0.07	0.11
0.01	0.06	0.01	0.92
0.0099	0.11881	0.0594	0.81188
0.01	0.01	0.01	0.97
0.14851	0.0099	0.83168	0.0099
0.14851	0.12871	0.57425	0.14851
0.26	0.17	0.01	0.56
0.0198	0.83168	0.0297	0.11881
0.10891	0.38613	0.0099	0.49504

MOTIF HNF4A_8_C1.gGg_CAAAGTCCA_ca.tg_TGGACTTTG_cCc
letter-probability matrix: alength= 4 w= 16 nsites= 683
0.32	0.01	0.59	0.08
0.08	0.04	0.69	0.19
0.2	0.03	0.45	0.32
0.16	0.34	0.19	0.31
0.0202	0.87878	0.0202	0.0808
0.94059	0.0198	0.0198	0.0198
0.83	0.02	0.14	0.01
0.94	0.01	0.03	0.02
0.02	0.02	0.93	0.03
0.0101	0.0202	0.0808	0.88888
0.0693	0.65346	0.0297	0.24752
0.0297	0.86138	0.0099	0.099
0.71	0.09	0.03	0.17
0.28282	0.25252	0.31313	0.15151
0.23762	0.45544	0.14851	0.15841
0.38613	0.26732	0.0891	0.25742

MOTIF HNF4A_8_C2.GgACTTTGGTCTa.tAGACCAAAGTcC
letter-probability matrix: alength= 4 w= 13 nsites= 95
0.099	0.0099	0.87128	0.0198
0.31	0.01	0.59	0.09
0.63366	0.0099	0.20792	0.14851
0.17821	0.59405	0.13861	0.0891
0.01	0.01	0.01	0.97
0.0099	0.0594	0.0693	0.86138
0.01	0.01	0.01	0.97
0.14851	0.0099	0.83168	0.0099
0.0792	0.18811	0.68316	0.0495
0.29	0.11	0.01	0.59
0.0099	0.86138	0.0099	0.11881
0.17	0.26	0.01	0.56
0.45	0.15	0.09	0.31

MOTIF HNF4A_8_C3.CatTGGACTTtG.CaAAGTCCAatG
letter-probability matrix: alength= 4 w= 12 nsites= 109
0.10891	0.60396	0.10891	0.17821
0.55	0.07	0.09	0.29
0.15151	0.24242	0.18181	0.42424
0.01	0.01	0.01	0.97
0.0099	0.0099	0.86138	0.11881
0.20792	0.0099	0.67326	0.10891
0.97	0.01	0.01	0.01
0.01	0.97	0.01	0.01
0.01	0.01	0.01	0.97
0.0099	0.12871	0.0594	0.80198
0.28	0.07	0.14	0.51
0.13861	0.10891	0.53465	0.21782

MOTIF HNF4A_8_C4.amTTTGGACTTtk.maAAGTCCAAAkt
letter-probability matrix: alength= 4 w= 13 nsites= 144
0.51	0.26	0.1	0.13
0.49504	0.40594	0.0792	0.0198
0.05	0.23	0.05	0.67
0.01	0.17	0.18	0.64
0.01	0.01	0.01	0.97
0.01	0.01	0.97	0.01
0.22	0.09	0.53	0.16
0.73	0.19	0.01	0.07
0.01	0.97	0.01	0.01
0.03	0.17	0.01	0.79
0.0101	0.21212	0.18181	0.59595
0.03	0.1	0.3	0.57
0.0099	0.0693	0.47524	0.44554

MOTIF HNF4A_9_C1.rrGgcCAAAGTCCA_cG.Cg_TGGACTTTGgcCyy
letter-probability matrix: alength= 4 w= 17 nsites= 1006
0.41	0.11	0.43	0.05
0.47	0.03	0.45	0.05
0.0909	0.0303	0.81818	0.0606
0.19191	0.0404	0.50505	0.26262
0.1	0.4	0.24	0.26
0.0202	0.91919	0.0101	0.0505
0.94949	0.0101	0.0303	0.0101
0.82	0.02	0.15	0.01
0.87128	0.0099	0.099	0.0198
0.0101	0.0202	0.94949	0.0202
0.01	0.02	0.09	0.88
0.0202	0.75757	0.0606	0.16161
0.02	0.87	0.01	0.1
0.69306	0.12871	0.0495	0.12871
0.24752	0.31683	0.30693	0.12871
0.24	0.33	0.19	0.24
0.17821	0.17821	0.43564	0.20792

MOTIF HNF4A_9_C2.CTGAcCTTTGG_Cya.trG_CCAAAGgTCAG
letter-probability matrix: alength= 4 w= 15 nsites= 247
0.06	0.64	0.13	0.17
0.16	0.07	0.16	0.61
0.15	0.06	0.78	0.01
0.55555	0.26262	0.17171	0.0101
0.32673	0.57425	0.0495	0.0495
0.02	0.88	0.05	0.05
0.01	0.1	0.01	0.88
0.01	0.08	0.01	0.9
0.01	0.02	0.07	0.9
0.0495	0.0198	0.90099	0.0297
0.15151	0.24242	0.49494	0.11111
0.19191	0.36363	0.0808	0.36363
0.0505	0.83838	0.0101	0.10101
0.07	0.49	0.02	0.42
0.45	0.24	0.05	0.26

MOTIF HNF4A_9_C3.rrGACCAAAGtCCA.TGGaCTTTGGTCyy
letter-probability matrix: alength= 4 w= 14 nsites= 244
0.37623	0.0099	0.46534	0.14851
0.42	0.01	0.54	0.03
0.13861	0.11881	0.73267	0.0099
0.52475	0.11881	0.14851	0.20792
0.0396	0.71287	0.0792	0.16831
0.0099	0.88118	0.0396	0.0693
0.97	0.01	0.01	0.01
0.77	0.01	0.21	0.01
0.96	0.01	0.02	0.01
0.15841	0.0792	0.70297	0.0594
0.18811	0.15841	0.22772	0.42574
0.01	0.65	0.11	0.23
0.01	0.95	0.03	0.01
0.79	0.01	0.02	0.18

MOTIF HNF4A_10_C2.GGG_CAAAGTCCaC.GtGGACTTTG_CCC
letter-probability matrix: alength= 4 w= 14 nsites= 59
0.08	0.17	0.74	0.01
0.10891	0.0099	0.87128	0.0099
0.14	0.01	0.66	0.19
0.02	0.4	0.26	0.32
0.03	0.94	0.01	0.02
0.95	0.03	0.01	0.01
0.85	0.02	0.12	0.01
0.93	0.01	0.02	0.04
0.0297	0.0792	0.88118	0.0099
0.01	0.01	0.01	0.97
0.0099	0.86138	0.0099	0.11881
0.11	0.84	0.03	0.02
0.48	0.27	0.24	0.01
0.23	0.58	0.16	0.03

MOTIF HNF4A_11_C1.rGGcCAAAGTcCAGc.gCTGgACTTTGgCCy
letter-probability matrix: alength= 4 w= 15 nsites= 1052
0.44554	0.0297	0.43564	0.0891
0.08	0.02	0.86	0.04
0.21	0.05	0.52	0.22
0.08	0.38	0.26	0.28
0.02	0.91	0.02	0.05
0.92079	0.0396	0.0297	0.0099
0.81188	0.0198	0.15841	0.0099
0.82	0.01	0.16	0.01
0.02	0.03	0.93	0.02
0.02	0.02	0.29	0.67
0.02	0.53	0.11	0.34
0.02	0.91	0.02	0.05
0.74747	0.10101	0.0404	0.11111
0.19191	0.25252	0.50505	0.0505
0.23	0.4	0.27	0.1

MOTIF HNF4A_11_C2.GtGGACwTTGgaC.GtcCAAwGTCCaC
letter-probability matrix: alength= 4 w= 13 nsites= 194
0.06	0.17	0.67	0.1
0.15	0.05	0.3	0.5
0.08	0.01	0.89	0.02
0.14	0.01	0.84	0.01
0.92079	0.0594	0.0099	0.0099
0.02	0.96	0.01	0.01
0.44	0.04	0.06	0.46
0.01	0.16	0.01	0.82
0.01	0.01	0.01	0.97
0.01	0.02	0.95	0.02
0.29292	0.28282	0.39393	0.0303
0.50495	0.34653	0.0297	0.11881
0.07	0.7	0.2	0.03

MOTIF HNF4A_11_C3.CcTGasCTTTG.CAAAGstCAgG
letter-probability matrix: alength= 4 w= 11 nsites= 53
0.12	0.56	0.17	0.15
0.09	0.43	0.26	0.22
0.07	0.01	0.01	0.91
0.0099	0.11881	0.80198	0.0693
0.46	0.21	0.32	0.01
0.11	0.41	0.35	0.13
0.01	0.97	0.01	0.01
0.01	0.25	0.01	0.73
0.0099	0.0891	0.0396	0.86138
0.0099	0.0891	0.11881	0.78217
0.17	0.19	0.55	0.09

MOTIF HNF4A_11_C4.CA_TGGACTTtG.CaAAGTCCA_TG
letter-probability matrix: alength= 4 w= 12 nsites= 60
0.0594	0.67326	0.10891	0.15841
0.59405	0.19801	0.0693	0.13861
0.08	0.36	0.24	0.32
0.0099	0.0099	0.11881	0.86138
0.07	0.01	0.9	0.02
0.19801	0.0099	0.75247	0.0396
0.84158	0.13861	0.0099	0.0099
0.01	0.97	0.01	0.01
0.01	0.19	0.01	0.79
0.01	0.27	0.01	0.71
0.20792	0.11881	0.26732	0.40594
0.10891	0.099	0.67326	0.11881

MOTIF HNF4A_12_C1.rgGgcCAAAGTCCA_C.G_TGGACTTTGgcCcy
letter-probability matrix: alength= 4 w= 16 nsites= 608
0.32323	0.11111	0.41414	0.15151
0.36363	0.0303	0.57575	0.0303
0.12	0.03	0.81	0.04
0.14851	0.0594	0.51485	0.27722
0.13	0.35	0.26	0.26
0.02	0.92	0.02	0.04
0.95	0.02	0.02	0.01
0.84	0.02	0.13	0.01
0.85	0.01	0.13	0.01
0.01	0.03	0.94	0.02
0.02	0.02	0.16	0.8
0.03	0.67	0.06	0.24
0.0101	0.90909	0.0101	0.0707
0.74	0.08	0.06	0.12
0.22	0.32	0.36	0.1
0.21	0.54	0.16	0.09

MOTIF HNF4A_12_C2.CTGACCTTTG.CAAAGGTCAG
letter-probability matrix: alength= 4 w= 10 nsites= 195
0.0099	0.70297	0.17821	0.10891
0.0693	0.0495	0.0297	0.85148
0.0297	0.0792	0.88118	0.0099
0.63	0.28	0.08	0.01
0.20792	0.70297	0.0792	0.0099
0.01	0.97	0.01	0.01
0.0099	0.15841	0.0099	0.82178
0.0099	0.12871	0.0099	0.85148
0.01	0.06	0.06	0.87
0.12871	0.15841	0.66336	0.0495

MOTIF HNF4A_12_C3.GrGACCAAAGtcCA.TGgaCTTTGGTCyC
letter-probability matrix: alength= 4 w= 14 nsites= 169
0.27722	0.0198	0.56435	0.13861
0.42	0.01	0.52	0.05
0.19	0.04	0.76	0.01
0.51485	0.14851	0.19801	0.13861
0.07	0.68	0.12	0.13
0.0101	0.94949	0.0202	0.0202
0.97	0.01	0.01	0.01
0.96	0.01	0.02	0.01
0.95	0.01	0.03	0.01
0.17	0.14	0.65	0.04
0.17	0.27	0.11	0.45
0.01	0.51	0.19	0.29
0.0101	0.94949	0.0202	0.0202
0.75	0.04	0.1	0.11

MOTIF HNF4A_12_C5.Gk_CAAwGTCCmC.GkGGACwTTG_mC
letter-probability matrix: alength= 4 w= 13 nsites= 182
0.08	0.17	0.66	0.09
0.0707	0.12121	0.36363	0.44444
0.11	0.35	0.27	0.27
0.01	0.96	0.01	0.02
0.97	0.01	0.01	0.01
0.83	0.01	0.15	0.01
0.51485	0.0594	0.0099	0.41584
0.01	0.01	0.94	0.04
0.01	0.01	0.03	0.95
0.01	0.88	0.02	0.09
0.01	0.9	0.01	0.08
0.42	0.36	0.09	0.13
0.07	0.63	0.18	0.12

MOTIF HNF4A_13_C1.c_cTGrACTTTG_mCyt.arGk_CAAAGTyCAg_g
letter-probability matrix: alength= 4 w= 17 nsites= 536
0.01	0.53	0.19	0.27
0.32	0.17	0.3	0.21
0.11	0.46	0.19	0.24
0.15151	0.0202	0.0707	0.75757
0.0909	0.0101	0.87878	0.0202
0.4	0.08	0.46	0.06
0.69	0.27	0.01	0.03
0.03	0.93	0.02	0.02
0.01	0.1	0.01	0.88
0.01	0.11	0.02	0.86
0.01	0.02	0.01	0.96
0.07	0.02	0.87	0.04
0.32	0.19	0.33	0.16
0.36	0.46	0.02	0.16
0.18	0.69	0.04	0.09
0.05	0.49	0.03	0.43
0.06	0.3	0.2	0.44

MOTIF HNF4A_13_C2.rG_CCAAAGgyCw.wGrcCTTTGG_Cy
letter-probability matrix: alength= 4 w= 13 nsites= 239
0.46	0.01	0.38	0.15
0.0594	0.0099	0.82178	0.10891
0.28282	0.28282	0.28282	0.15151
0.11881	0.59405	0.15841	0.12871
0.01	0.97	0.01	0.01
0.89	0.09	0.01	0.01
0.93	0.01	0.05	0.01
0.89	0.01	0.09	0.01
0.14	0.08	0.67	0.11
0.19	0.15	0.38	0.28
0.01	0.41	0.13	0.45
0.01	0.9	0.01	0.08
0.45	0.16	0.01	0.38

MOTIF HNF4A_13_C4.GrACTTTGGtCt.aGaCCAAAGTyC
letter-probability matrix: alength= 4 w= 12 nsites= 293
0.15841	0.0099	0.82178	0.0099
0.40594	0.11881	0.44554	0.0297
0.63636	0.0101	0.16161	0.19191
0.0891	0.76237	0.0891	0.0594
0.01	0.02	0.01	0.96
0.01	0.17	0.01	0.81
0.01	0.01	0.01	0.97
0.09	0.01	0.89	0.01
0.14851	0.10891	0.66336	0.0792
0.33	0.08	0.01	0.58
0.05	0.89	0.04	0.02
0.15	0.33	0.01	0.51

MOTIF HNF4A_13_C5.G_CAAAGGTcm.kgACCTTTG_C
letter-probability matrix: alength= 4 w= 11 nsites= 54
0.24	0.07	0.5	0.19
0.24752	0.28712	0.21782	0.24752
0.12871	0.83168	0.0099	0.0297
0.85148	0.12871	0.0099	0.0099
0.75247	0.11881	0.11881	0.0099
0.82	0.01	0.16	0.01
0.01	0.01	0.97	0.01
0.03	0.01	0.64	0.32
0.01	0.12	0.2	0.67
0.29	0.43	0.09	0.19
0.4	0.32	0.15	0.13

MOTIF HNF4A_14_C1.aaGkcCAAAGTcCAgc.gcTGgACTTTGgmCtt
letter-probability matrix: alength= 4 w= 16 nsites= 503
0.49494	0.13131	0.27272	0.10101
0.53	0.03	0.36	0.08
0.0909	0.0202	0.80808	0.0808
0.18811	0.0297	0.40594	0.37623
0.17171	0.37373	0.18181	0.27272
0.03	0.86	0.02	0.09
0.94059	0.0198	0.0198	0.0198
0.80808	0.0202	0.16161	0.0101
0.85	0.01	0.13	0.01
0.02	0.02	0.94	0.02
0.02	0.02	0.23	0.73
0.0693	0.53465	0.0792	0.31683
0.04	0.83	0.02	0.11
0.74	0.07	0.02	0.17
0.24	0.21	0.44	0.11
0.22	0.46	0.07	0.25

MOTIF HNF4A_14_C2.mmTTTGgACTTt.aAAGTcCAAAkk
letter-probability matrix: alength= 4 w= 12 nsites= 266
0.44	0.37	0.1	0.09
0.39393	0.45454	0.11111	0.0404
0.0101	0.21212	0.0404	0.73737
0.01	0.19	0.17	0.63
0.01	0.01	0.02	0.96
0.04	0.01	0.93	0.02
0.17	0.26	0.39	0.18
0.71	0.23	0.01	0.05
0.09	0.89	0.01	0.01
0.02	0.14	0.01	0.83
0.01	0.19	0.24	0.56
0.03	0.1	0.32	0.55

MOTIF HNF4A_14_C3.GtGGACwTTG_aC.Gt_CAAwGTCCaC
letter-probability matrix: alength= 4 w= 13 nsites= 320
0.18811	0.12871	0.58415	0.099
0.15	0.14	0.26	0.45
0.17	0.01	0.81	0.01
0.19	0.01	0.77	0.03
0.95	0.03	0.01	0.01
0.05	0.93	0.01	0.01
0.43	0.07	0.04	0.46
0.0099	0.0891	0.0198	0.88118
0.01	0.01	0.01	0.97
0.01	0.01	0.97	0.01
0.31	0.21	0.34	0.14
0.51485	0.34653	0.0099	0.12871
0.14851	0.54455	0.15841	0.14851

MOTIF HNF4A_14_C4.TGAcsTTTG.CAAAsgTCA
letter-probability matrix: alength= 4 w= 9 nsites= 223
0.0891	0.0099	0.11881	0.78217
0.0594	0.13861	0.75247	0.0495
0.61	0.24	0.09	0.06
0.36633	0.55445	0.0396	0.0396
0.01	0.47	0.48	0.04
0.01	0.16	0.01	0.82
0.0099	0.13861	0.0495	0.80198
0.03	0.01	0.06	0.9
0.16	0.03	0.8	0.01

MOTIF HNF4A_14_C5.C__TGGACTTwG.CwAAGTCCA__G
letter-probability matrix: alength= 4 w= 12 nsites= 155
0.0792	0.68316	0.11881	0.11881
0.4	0.17	0.11	0.32
0.15	0.28	0.22	0.35
0.0099	0.0099	0.13861	0.84158
0.0099	0.0099	0.83168	0.14851
0.25	0.05	0.62	0.08
0.87128	0.099	0.0099	0.0198
0.08	0.9	0.01	0.01
0.01	0.04	0.01	0.94
0.01	0.23	0.01	0.75
0.37	0.09	0.15	0.39
0.21	0.11	0.67	0.01

MOTIF HNF4A_15_C1.GgrGk_CAAAGTCCAGtG.CaCTGGACTTTG_mCycC
letter-probability matrix: alength= 4 w= 18 nsites= 1084
0.25	0.1	0.64	0.01
0.31	0.2	0.48	0.01
0.44	0.02	0.47	0.07
0.11111	0.0202	0.74747	0.12121
0.15	0.07	0.4	0.38
0.15151	0.34343	0.21212	0.29292
0.03	0.88	0.02	0.07
0.94	0.02	0.03	0.01
0.71	0.02	0.26	0.01
0.83	0.01	0.15	0.01
0.01	0.02	0.95	0.02
0.03	0.02	0.15	0.8
0.0495	0.56435	0.10891	0.27722
0.03	0.91	0.01	0.05
0.79797	0.0707	0.0202	0.11111
0.2	0.2	0.52	0.08
0.27	0.15	0.14	0.44
0.13861	0.0495	0.76237	0.0495

MOTIF HNF4A_15_C2.trGAcCAAAGttCA.TGaaCTTTGgTCya
letter-probability matrix: alength= 4 w= 14 nsites= 315
0.24	0.05	0.26	0.45
0.45	0.01	0.41	0.13
0.11	0.01	0.83	0.05
0.52	0.14	0.17	0.17
0.11881	0.47524	0.15841	0.24752
0.01	0.94	0.02	0.03
0.91	0.07	0.01	0.01
0.78	0.01	0.2	0.01
0.84	0.01	0.14	0.01
0.08	0.08	0.82	0.02
0.1	0.07	0.3	0.53
0.0198	0.26732	0.21782	0.49504
0.0101	0.83838	0.0202	0.13131
0.57	0.24	0.05	0.14

MOTIF HNF4A_15_C3.GTGGACwTTG_AC.GT_CAAwGTCCAC
letter-probability matrix: alength= 4 w= 13 nsites= 461
0.16	0.14	0.54	0.16
0.14	0.09	0.25	0.52
0.08	0.01	0.88	0.03
0.19801	0.0297	0.76237	0.0099
0.97	0.01	0.01	0.01
0.01	0.97	0.01	0.01
0.48514	0.0297	0.0396	0.44554
0.01	0.23	0.01	0.75
0.01	0.01	0.01	0.97
0.02	0.01	0.94	0.03
0.31313	0.19191	0.39393	0.10101
0.55	0.24	0.06	0.15
0.14851	0.59405	0.12871	0.12871

MOTIF HNF4A_15_C4.caTTTGcACTTk.mAAGTgCAAAtg
letter-probability matrix: alength= 4 w= 12 nsites= 206
0.26	0.5	0.09	0.15
0.51	0.38	0.09	0.02
0.02	0.27	0.08	0.63
0.01	0.25	0.21	0.53
0.01	0.01	0.03	0.95
0.02	0.01	0.96	0.01
0.09	0.42	0.3	0.19
0.59	0.28	0.01	0.12
0.01	0.95	0.01	0.03
0.01	0.26	0.01	0.72
0.0101	0.25252	0.17171	0.56565
0.02	0.11	0.45	0.42

MOTIF HNF4A_16_C1.CACTGGACTTTGgcCca.tgGgcCAAAGTCCAGTG
letter-probability matrix: alength= 4 w= 17 nsites= 527
0.07	0.72	0.09	0.12
0.5	0.16	0.14	0.2
0.11	0.47	0.21	0.21
0.11	0.02	0.08	0.79
0.05	0.01	0.92	0.02
0.29	0.09	0.58	0.04
0.83	0.14	0.01	0.02
0.02	0.95	0.02	0.01
0.01	0.16	0.01	0.82
0.01	0.25	0.02	0.72
0.01	0.03	0.02	0.94
0.0693	0.0297	0.87128	0.0297
0.26	0.19	0.41	0.14
0.28	0.4	0.09	0.23
0.19	0.66	0.02	0.13
0.07	0.57	0.01	0.35
0.42	0.26	0.07	0.25

MOTIF HNF4A_16_C2.GtGGACwTTGgAC.GTcCAAwGTCCaC
letter-probability matrix: alength= 4 w= 13 nsites= 419
0.14851	0.11881	0.63366	0.099
0.19	0.05	0.27	0.49
0.0808	0.0101	0.88888	0.0202
0.22	0.02	0.75	0.01
0.96	0.02	0.01	0.01
0.01	0.97	0.01	0.01
0.46464	0.0101	0.0202	0.50505
0.01	0.25	0.01	0.73
0.01	0.01	0.01	0.97
0.01	0.01	0.97	0.01
0.3	0.19	0.4	0.11
0.56	0.27	0.03	0.14
0.13	0.6	0.14	0.13

MOTIF HNF4A_16_C4.AGTcCAAAGTy.rACTTTGgACT
letter-probability matrix: alength= 4 w= 11 nsites= 490
0.54455	0.20792	0.18811	0.0594
0.0099	0.0495	0.85148	0.0891
0.08	0.01	0.29	0.62
0.09	0.48	0.15	0.28
0.01	0.97	0.01	0.01
0.97	0.01	0.01	0.01
0.64356	0.10891	0.23762	0.0099
0.7	0.01	0.28	0.01
0.01	0.01	0.97	0.01
0.0792	0.18811	0.15841	0.57425
0.02	0.39	0.19	0.4

MOTIF HNF4A_16_C5.G__CAAmkTCCA_C.G_TGGAmkTTG__C
letter-probability matrix: alength= 4 w= 14 nsites= 310
0.16831	0.12871	0.50495	0.19801
0.19	0.26	0.32	0.23
0.13	0.37	0.2	0.3
0.01	0.87	0.06	0.06
0.97	0.01	0.01	0.01
0.69	0.04	0.26	0.01
0.49504	0.45544	0.0396	0.0099
0.01	0.08	0.47	0.44
0.01	0.01	0.02	0.96
0.0396	0.64356	0.0693	0.24752
0.02	0.96	0.01	0.01
0.70297	0.15841	0.0099	0.12871
0.24	0.31	0.29	0.16
0.16831	0.49504	0.12871	0.20792

MOTIF HNF4A_17_C1.grrGtcCAAAGTcCAGC.GCTGgACTTTGgaCyyc
letter-probability matrix: alength= 4 w= 17 nsites= 570
0.35	0.06	0.51	0.08
0.4	0.15	0.43	0.02
0.45544	0.0198	0.42574	0.099
0.11	0.02	0.79	0.08
0.18181	0.0606	0.29292	0.46464
0.18	0.39	0.16	0.27
0.04	0.86	0.03	0.07
0.95	0.02	0.02	0.01
0.72	0.02	0.25	0.01
0.81818	0.0101	0.16161	0.0101
0.0198	0.0198	0.92079	0.0396
0.04	0.02	0.21	0.73
0.0693	0.50495	0.10891	0.31683
0.0404	0.85858	0.0101	0.0909
0.74	0.08	0.02	0.16
0.23	0.17	0.55	0.05
0.16831	0.52475	0.10891	0.19801

MOTIF HNF4A_17_C2.AmTTTGgACTtt.aaAGTcCAAAkT
letter-probability matrix: alength= 4 w= 12 nsites= 427
0.59	0.18	0.05	0.18
0.46	0.42	0.09	0.03
0.01	0.27	0.03	0.69
0.01	0.22	0.18	0.59
0.01	0.01	0.01	0.97
0.02	0.01	0.96	0.01
0.2	0.22	0.39	0.19
0.76	0.19	0.01	0.04
0.01	0.93	0.04	0.02
0.02	0.23	0.01	0.74
0.02	0.18	0.27	0.53
0.0792	0.0693	0.34653	0.50495

MOTIF HNF4A_17_C3.TcCAAtGTCCaC.GtGGACaTTGgA
letter-probability matrix: alength= 4 w= 12 nsites= 96
0.15841	0.0594	0.17821	0.60396
0.16	0.41	0.17	0.26
0.11881	0.86138	0.0099	0.0099
0.97	0.01	0.01	0.01
0.78	0.01	0.2	0.01
0.34653	0.0792	0.0396	0.53465
0.01	0.01	0.96	0.02
0.01	0.01	0.06	0.92
0.0099	0.69306	0.0792	0.21782
0.14851	0.77227	0.0099	0.0693
0.52	0.28	0.03	0.17
0.15841	0.52475	0.11881	0.19801

MOTIF HNF4A_17_C4.Ca_TGGACTTtG.CaAAGTCCA_tG
letter-probability matrix: alength= 4 w= 12 nsites= 431
0.12871	0.74257	0.0396	0.0891
0.51485	0.18811	0.0198	0.27722
0.0693	0.36633	0.18811	0.37623
0.01	0.01	0.01	0.97
0.01	0.01	0.93	0.05
0.31	0.04	0.64	0.01
0.87128	0.10891	0.0099	0.0099
0.01	0.97	0.01	0.01
0.0099	0.13861	0.0099	0.84158
0.0099	0.14851	0.0198	0.82178
0.33663	0.0198	0.18811	0.45544
0.20792	0.0594	0.69306	0.0396

MOTIF HNF4A_18_C1.CAcTGgACTTTGg_Cyyc.grrG_cCAAAGTcCAgTG
letter-probability matrix: alength= 4 w= 18 nsites= 1036
0.0707	0.62626	0.13131	0.17171
0.48514	0.18811	0.10891	0.21782
0.08	0.49	0.18	0.25
0.13	0.02	0.08	0.77
0.0909	0.0101	0.86868	0.0303
0.3	0.1	0.55	0.05
0.75247	0.18811	0.0198	0.0396
0.02	0.94	0.02	0.02
0.01	0.15	0.01	0.83
0.01	0.24	0.02	0.73
0.01	0.02	0.02	0.95
0.07	0.02	0.88	0.03
0.27	0.15	0.42	0.16
0.39	0.32	0.07	0.22
0.11	0.76	0.02	0.11
0.09	0.42	0.02	0.47
0.0396	0.37623	0.13861	0.44554
0.0297	0.54455	0.0594	0.36633

MOTIF HNF4A_18_C2.AmTTTGgACTtk.maAGTcCAAAkT
letter-probability matrix: alength= 4 w= 12 nsites= 284
0.55445	0.21782	0.0693	0.15841
0.43	0.43	0.1	0.04
0.01	0.27	0.04	0.68
0.01	0.27	0.18	0.54
0.01	0.01	0.03	0.95
0.04	0.01	0.94	0.01
0.16161	0.27272	0.39393	0.17171
0.71	0.24	0.01	0.04
0.01	0.89	0.09	0.01
0.0202	0.29292	0.0101	0.67676
0.0202	0.19191	0.30303	0.48484
0.0202	0.12121	0.38383	0.47474

MOTIF HNF4A_18_C3.TcCAAwGTCCa.tGGACwTTGgA
letter-probability matrix: alength= 4 w= 11 nsites= 211
0.18811	0.0396	0.19801	0.57425
0.15151	0.39393	0.16161	0.29292
0.13861	0.81188	0.0099	0.0396
0.97	0.01	0.01	0.01
0.73	0.01	0.25	0.01
0.39603	0.0891	0.0495	0.46534
0.01	0.01	0.93	0.05
0.01	0.01	0.07	0.91
0.0099	0.66336	0.099	0.22772
0.15	0.73	0.01	0.11
0.49	0.27	0.05	0.19

MOTIF HNF4A_18_C4.g_TGaACTTTGg_C.G_cCAAAGTtCA_c
letter-probability matrix: alength= 4 w= 14 nsites= 643
0.17	0.09	0.46	0.28
0.19191	0.30303	0.25252	0.25252
0.04	0.01	0.01	0.94
0.01	0.01	0.95	0.03
0.61	0.03	0.33	0.03
0.62	0.28	0.01	0.09
0.01	0.97	0.01	0.01
0.01	0.03	0.01	0.95
0.0099	0.0693	0.0792	0.84158
0.03	0.29	0.01	0.67
0.10891	0.0594	0.82178	0.0099
0.24752	0.20792	0.36633	0.17821
0.21	0.34	0.27	0.18
0.13861	0.55445	0.11881	0.18811

MOTIF HNF4A_18_C5.rG_CCAAAGtcCa.tGgaCTTTGG_Cy
letter-probability matrix: alength= 4 w= 13 nsites= 211
0.46	0.01	0.37	0.16
0.0891	0.0099	0.77227	0.12871
0.32	0.21	0.18	0.29
0.0594	0.54455	0.15841	0.23762
0.01	0.96	0.01	0.02
0.76	0.22	0.01	0.01
0.87128	0.0099	0.10891	0.0099
0.81	0.01	0.17	0.01
0.20792	0.10891	0.57425	0.10891
0.19	0.17	0.27	0.37
0.04	0.45	0.17	0.34
0.0099	0.76237	0.0693	0.15841
0.44	0.3	0.01	0.25

MOTIF HNF4A_19_C1.AmrGkcCAAAGTCCAGC.GCTGGACTTTGgmCykT
letter-probability matrix: alength= 4 w= 17 nsites= 939
0.5	0.25	0.14	0.11
0.35643	0.43564	0.10891	0.099
0.41584	0.0099	0.48514	0.0891
0.12	0.04	0.76	0.08
0.14	0.08	0.38	0.4
0.16	0.44	0.17	0.23
0.03	0.87	0.03	0.07
0.94	0.03	0.02	0.01
0.65	0.04	0.3	0.01
0.76237	0.0099	0.20792	0.0198
0.0101	0.0202	0.92929	0.0404
0.0404	0.0101	0.18181	0.76767
0.0495	0.60396	0.10891	0.23762
0.05	0.85	0.01	0.09
0.74	0.1	0.03	0.13
0.23762	0.19801	0.47524	0.0891
0.20792	0.47524	0.12871	0.18811

MOTIF HNF4A_19_C3.gAGtCCAAAGT.ACTTTGGaCTc
letter-probability matrix: alength= 4 w= 11 nsites= 133
0.32	0.25	0.42	0.01
0.6	0.12	0.17	0.11
0.01	0.01	0.9	0.08
0.05	0.05	0.31	0.59
0.06	0.52	0.17	0.25
0.01	0.96	0.01	0.02
0.97	0.01	0.01	0.01
0.69	0.09	0.21	0.01
0.7	0.01	0.28	0.01
0.01	0.01	0.94	0.04
0.0594	0.23762	0.099	0.60396

MOTIF HNF4A_19_C5.Ca_TGGACTTtG.CaAAGTCCA_tG
letter-probability matrix: alength= 4 w= 12 nsites= 271
0.13	0.64	0.07	0.16
0.51	0.17	0.05	0.27
0.1	0.4	0.19	0.31
0.0099	0.0099	0.10891	0.87128
0.02	0.01	0.96	0.01
0.21782	0.0495	0.71287	0.0198
0.76	0.22	0.01	0.01
0.01	0.97	0.01	0.01
0.01	0.25	0.01	0.73
0.0099	0.22772	0.0594	0.70297
0.29	0.01	0.21	0.49
0.15	0.14	0.64	0.07

MOTIF HNF4G_1_C1.cCCTGgACTTTGgmCttk.maaGkcCAAAGTcCAGGg
letter-probability matrix: alength= 4 w= 18 nsites= 797
0.01	0.5	0.16	0.33
0.06	0.6	0.14	0.2
0.07	0.52	0.19	0.22
0.13131	0.0202	0.0707	0.77777
0.10101	0.0101	0.84848	0.0404
0.32	0.1	0.52	0.06
0.68	0.27	0.02	0.03
0.0297	0.93069	0.0198	0.0198
0.01	0.17	0.01	0.81
0.0099	0.24752	0.0297	0.71287
0.0101	0.0202	0.0202	0.94949
0.07	0.03	0.87	0.03
0.26262	0.19191	0.40404	0.14141
0.45	0.39	0.02	0.14
0.11	0.79	0.03	0.07
0.0693	0.32673	0.0297	0.57425
0.0101	0.27272	0.23232	0.48484
0.0495	0.10891	0.40594	0.43564

MOTIF HNF4G_1_C3.trGACCAAAGTcCa.tGgACTTTGGTCya
letter-probability matrix: alength= 4 w= 14 nsites= 202
0.28	0.06	0.25	0.41
0.45544	0.0099	0.42574	0.10891
0.0495	0.0099	0.80198	0.13861
0.61386	0.11881	0.18811	0.0792
0.0495	0.71287	0.0891	0.14851
0.01	0.97	0.01	0.01
0.97	0.01	0.01	0.01
0.74257	0.0297	0.21782	0.0099
0.95	0.01	0.03	0.01
0.14851	0.0297	0.73267	0.0891
0.12	0.14	0.08	0.66
0.01	0.47	0.16	0.36
0.0099	0.83168	0.0099	0.14851
0.42	0.25	0.05	0.28

MOTIF HNF4G_1_C4.Ca_TGGACTTtG.CaAAGTCCA_tG
letter-probability matrix: alength= 4 w= 12 nsites= 201
0.10891	0.68316	0.0693	0.13861
0.48	0.21	0.04	0.27
0.02	0.41	0.25	0.32
0.01	0.01	0.07	0.91
0.0099	0.0099	0.88118	0.099
0.29	0.06	0.63	0.02
0.79	0.19	0.01	0.01
0.01	0.97	0.01	0.01
0.0099	0.13861	0.0099	0.84158
0.01	0.23	0.02	0.74
0.34	0.01	0.19	0.46
0.17821	0.0891	0.71287	0.0198

MOTIF HNF4G_1_C5.TGAcsTTTG.CAAAsgTCA
letter-probability matrix: alength= 4 w= 9 nsites= 302
0.16831	0.0099	0.13861	0.68316
0.15841	0.0594	0.77227	0.0099
0.57	0.26	0.16	0.01
0.37	0.54	0.03	0.06
0.03	0.41	0.52	0.04
0.01	0.17	0.01	0.81
0.01	0.23	0.01	0.75
0.06	0.01	0.16	0.77
0.0891	0.13861	0.76237	0.0099

MOTIF HNF4G_2_C1.arG_cCAAAGTCCAG.CTGGACTTTGg_Cyt
letter-probability matrix: alength= 4 w= 15 nsites= 1195
0.42574	0.18811	0.31683	0.0693
0.44	0.02	0.43	0.11
0.16	0.03	0.65	0.16
0.19801	0.0297	0.35643	0.41584
0.14851	0.42574	0.17821	0.24752
0.03	0.85	0.03	0.09
0.94	0.02	0.02	0.02
0.75757	0.0202	0.21212	0.0101
0.84	0.01	0.13	0.02
0.02	0.02	0.94	0.02
0.02	0.01	0.12	0.85
0.07	0.61	0.07	0.25
0.04	0.8	0.01	0.15
0.72727	0.0808	0.0202	0.17171
0.24242	0.15151	0.49494	0.11111

MOTIF HNF4G_2_C2.acTTTGGACTttg.caaAGTCCAAAgt
letter-probability matrix: alength= 4 w= 13 nsites= 572
0.52	0.32	0.03	0.13
0.36	0.49	0.07	0.08
0.03	0.23	0.02	0.72
0.0099	0.19801	0.16831	0.62376
0.01	0.01	0.01	0.97
0.03	0.01	0.95	0.01
0.14	0.2	0.51	0.15
0.77	0.2	0.01	0.02
0.0505	0.92929	0.0101	0.0101
0.03	0.21	0.01	0.75
0.01	0.16	0.29	0.54
0.03	0.05	0.36	0.56
0.16	0.04	0.47	0.33

MOTIF HNF4G_2_C3.Ca_TGGACTTtG.CaAAGTCCA_tG
letter-probability matrix: alength= 4 w= 12 nsites= 375
0.0792	0.63366	0.0792	0.20792
0.49504	0.11881	0.0198	0.36633
0.15	0.33	0.17	0.35
0.01	0.01	0.05	0.93
0.03	0.01	0.93	0.03
0.21782	0.0099	0.72277	0.0495
0.95	0.03	0.01	0.01
0.01	0.97	0.01	0.01
0.0099	0.13861	0.0099	0.84158
0.0099	0.17821	0.0792	0.73267
0.3	0.07	0.2	0.43
0.14851	0.0198	0.70297	0.12871

MOTIF HNF4G_2_C4.waGACCAAAGTCCa.tGGACTTTGGTCtw
letter-probability matrix: alength= 4 w= 14 nsites= 210
0.42	0.02	0.14	0.42
0.5	0.01	0.37	0.12
0.10891	0.0099	0.69306	0.18811
0.58415	0.099	0.18811	0.12871
0.11881	0.66336	0.0594	0.15841
0.01	0.96	0.02	0.01
0.97	0.01	0.01	0.01
0.77	0.01	0.21	0.01
0.92	0.01	0.06	0.01
0.11881	0.10891	0.66336	0.10891
0.15841	0.18811	0.0594	0.59405
0.01	0.59	0.15	0.25
0.01	0.82	0.01	0.16
0.47	0.21	0.02	0.3

MOTIF HNF4G_3_C1.CAAAGkcCAAAGTCCAGc.gCTGGACTTTGgmCTTTG
letter-probability matrix: alength= 4 w= 18 nsites= 1567
0.12	0.74	0.05	0.09
0.65	0.31	0.02	0.02
0.62	0.18	0.19	0.01
0.64	0.02	0.29	0.05
0.08	0.02	0.82	0.08
0.1	0.02	0.4	0.48
0.13861	0.39603	0.21782	0.24752
0.0202	0.86868	0.0202	0.0909
0.94	0.03	0.02	0.01
0.72727	0.0303	0.23232	0.0101
0.83	0.01	0.14	0.02
0.02	0.02	0.94	0.02
0.02	0.01	0.14	0.83
0.0594	0.62376	0.0693	0.24752
0.05	0.8	0.01	0.14
0.72	0.09	0.02	0.17
0.22	0.17	0.51	0.1
0.26732	0.46534	0.10891	0.15841

MOTIF HNF4G_3_C2.kCCAtwGTCC.GGACwaTGGm
letter-probability matrix: alength= 4 w= 10 nsites= 169
0.0891	0.0594	0.38613	0.46534
0.02	0.61	0.07	0.3
0.01	0.97	0.01	0.01
0.97	0.01	0.01	0.01
0.4	0.01	0.07	0.52
0.47524	0.0198	0.0693	0.43564
0.0099	0.0099	0.84158	0.13861
0.01	0.01	0.09	0.89
0.03	0.69	0.01	0.27
0.0495	0.82178	0.0099	0.11881

MOTIF HNF4G_4_C1.rGk_CAAAGTcCAGG.CCTGgACTTTG_mCy
letter-probability matrix: alength= 4 w= 15 nsites= 774
0.4	0.03	0.49	0.08
0.11111	0.0202	0.70707	0.16161
0.17	0.04	0.44	0.35
0.15841	0.34653	0.20792	0.28712
0.0303	0.84848	0.0303	0.0909
0.94949	0.0202	0.0202	0.0101
0.67	0.03	0.29	0.01
0.79	0.01	0.19	0.01
0.0101	0.0202	0.94949	0.0202
0.03	0.02	0.31	0.64
0.05	0.52	0.14	0.29
0.03	0.88	0.01	0.08
0.75757	0.0707	0.0202	0.15151
0.17	0.2	0.56	0.07
0.11881	0.17821	0.63366	0.0693

MOTIF HNF4G_4_C2.GTcCAAwGTCCaC.GtGGACwTTGgAC
letter-probability matrix: alength= 4 w= 13 nsites= 419
0.10891	0.0792	0.62376	0.18811
0.11111	0.0707	0.27272	0.54545
0.12	0.38	0.22	0.28
0.04	0.93	0.01	0.02
0.97	0.01	0.01	0.01
0.77	0.02	0.2	0.01
0.42424	0.0707	0.0303	0.47474
0.01	0.01	0.94	0.04
0.01	0.01	0.1	0.88
0.01	0.76	0.03	0.2
0.13	0.75	0.01	0.11
0.46	0.29	0.1	0.15
0.11	0.61	0.13	0.15

MOTIF HNF4G_4_C3.trGaCCAAAGt_CA.TG_aCTTTGGtCya
letter-probability matrix: alength= 4 w= 14 nsites= 106
0.26	0.09	0.27	0.38
0.43434	0.0101	0.41414	0.14141
0.12121	0.0101	0.83838	0.0303
0.39	0.2	0.22	0.19
0.13	0.62	0.15	0.1
0.01	0.93	0.03	0.03
0.9	0.08	0.01	0.01
0.67	0.03	0.29	0.01
0.81	0.01	0.17	0.01
0.0808	0.25252	0.61616	0.0505
0.17	0.14	0.26	0.43
0.0297	0.37623	0.21782	0.37623
0.0198	0.76237	0.0297	0.18811
0.53535	0.24242	0.0202	0.20202

MOTIF HNF4G_4_C4.CAcTGGACTT.AAGTCCAgTG
letter-probability matrix: alength= 4 w= 10 nsites= 74
0.14141	0.50505	0.14141	0.21212
0.53	0.2	0.14	0.13
0.12	0.38	0.25	0.25
0.15	0.04	0.01	0.8
0.01	0.01	0.94	0.04
0.22772	0.10891	0.58415	0.0792
0.69	0.29	0.01	0.01
0.05	0.93	0.01	0.01
0.01	0.22	0.01	0.76
0.01	0.27	0.11	0.61

MOTIF HNF4G_5_C2.CCTGacCTTTGg_C.G_cCAAAGgtCAGG
letter-probability matrix: alength= 4 w= 14 nsites= 212
0.11881	0.61386	0.16831	0.099
0.07	0.54	0.23	0.16
0.07	0.01	0.03	0.89
0.0202	0.0202	0.93939	0.0202
0.51	0.15	0.32	0.02
0.35	0.55	0.04	0.06
0.01	0.96	0.01	0.02
0.01	0.18	0.01	0.8
0.0101	0.30303	0.0505	0.63636
0.02	0.17	0.07	0.74
0.17171	0.10101	0.67676	0.0505
0.23	0.22	0.36	0.19
0.31	0.27	0.21	0.21
0.22	0.48	0.16	0.14

MOTIF HNF4G_5_C4.G__CAAAGGgCA.TGcCCTTTG__C
letter-probability matrix: alength= 4 w= 12 nsites= 123
0.0297	0.0792	0.75247	0.13861
0.19	0.09	0.4	0.32
0.34	0.38	0.21	0.07
0.22	0.68	0.01	0.09
0.91	0.07	0.01	0.01
0.61616	0.15151	0.22222	0.0101
0.84158	0.0099	0.13861	0.0099
0.01	0.04	0.89	0.06
0.0495	0.0099	0.69306	0.24752
0.14851	0.21782	0.38613	0.24752
0.01	0.96	0.01	0.02
0.79207	0.0297	0.0198	0.15841

MOTIF HNF4G_5_C5.TGACsTTTG.CAAAsGTCA
letter-probability matrix: alength= 4 w= 9 nsites= 37
0.0396	0.0099	0.10891	0.84158
0.11881	0.0297	0.84158	0.0099
0.57425	0.23762	0.14851	0.0396
0.22	0.65	0.04	0.09
0.0099	0.46534	0.51485	0.0099
0.01	0.18	0.01	0.8
0.01	0.25	0.01	0.73
0.01	0.01	0.19	0.79
0.0099	0.11881	0.84158	0.0297

MOTIF HNRNPC_1_C1.c_scCGGAAGtGsc.gsCaCTTCCGgs_g
letter-probability matrix: alength= 4 w= 14 nsites= 475
0.14	0.48	0.27	0.11
0.19191	0.30303	0.34343	0.16161
0.0891	0.40594	0.39603	0.10891
0.03	0.6	0.35	0.02
0.13	0.76	0.1	0.01
0.01	0.02	0.96	0.01
0.01	0.02	0.96	0.01
0.65	0.23	0.11	0.01
0.93	0.02	0.04	0.01
0.07	0.07	0.85	0.01
0.0909	0.37373	0.0404	0.49494
0.0404	0.16161	0.73737	0.0606
0.0594	0.44554	0.47524	0.0198
0.04	0.48	0.34	0.14

MOTIF HNRNPC_1_C2.GTGCGCsTGCGCAssc.gssTGCGCAsGCGCAC
letter-probability matrix: alength= 4 w= 16 nsites= 916
0.07	0.26	0.6	0.07
0.13861	0.0099	0.21782	0.63366
0.04	0.16	0.78	0.02
0.08	0.83	0.05	0.04
0.06	0.01	0.91	0.02
0.02	0.64	0.27	0.07
0.16	0.42	0.4	0.02
0.07	0.06	0.19	0.68
0.01	0.17	0.81	0.01
0.01	0.96	0.02	0.01
0.02	0.05	0.89	0.04
0.02	0.72	0.23	0.03
0.46	0.23	0.22	0.09
0.01	0.47	0.51	0.01
0.05	0.38	0.38	0.19
0.01	0.6	0.38	0.01

MOTIF HNRNPC_1_C3.cggTGACGTCAss.ssTGACGTCAccg
letter-probability matrix: alength= 4 w= 13 nsites= 100
0.08	0.47	0.32	0.13
0.13	0.35	0.46	0.06
0.13861	0.34653	0.48514	0.0297
0.01	0.11	0.01	0.87
0.01	0.01	0.94	0.04
0.85	0.01	0.13	0.01
0.02	0.82	0.08	0.08
0.05	0.01	0.91	0.03
0.01	0.21	0.01	0.77
0.02	0.96	0.01	0.01
0.9	0.01	0.08	0.01
0.04	0.43	0.36	0.17
0.13	0.34	0.41	0.12

MOTIF HNRNPC_1_C4.ssGTCACGTGaCcg.cgGtCACGTGACss
letter-probability matrix: alength= 4 w= 14 nsites= 153
0.1	0.37	0.45	0.08
0.0707	0.39393	0.41414	0.12121
0.05	0.16	0.78	0.01
0.01	0.19	0.01	0.79
0.01	0.96	0.02	0.01
0.97	0.01	0.01	0.01
0.01	0.95	0.03	0.01
0.0198	0.0594	0.90099	0.0198
0.01	0.01	0.01	0.97
0.01	0.01	0.97	0.01
0.55	0.08	0.34	0.03
0.04	0.75	0.17	0.04
0.0495	0.55445	0.37623	0.0198
0.10891	0.35643	0.49504	0.0396

MOTIF HNRNPC_1_C5.GCGCAgGCGCCgC.GcGGCGCcTGCGC
letter-probability matrix: alength= 4 w= 13 nsites= 649
0.06	0.14	0.6	0.2
0.13	0.84	0.01	0.02
0.0198	0.0099	0.95049	0.0198
0.01	0.85	0.13	0.01
0.8	0.01	0.02	0.17
0.05	0.33	0.49	0.13
0.01	0.29	0.69	0.01
0.0404	0.93939	0.0101	0.0101
0.02	0.03	0.82	0.13
0.01	0.84	0.14	0.01
0.24	0.55	0.16	0.05
0.18811	0.29702	0.49504	0.0198
0.0693	0.64356	0.11881	0.16831

MOTIF HNRNPH1_1_C1.gcCGGAAGTGgs.scCACTTCCGgc
letter-probability matrix: alength= 4 w= 12 nsites= 43
0.15	0.3	0.47	0.08
0.07	0.47	0.2	0.26
0.0891	0.78217	0.0297	0.099
0.02	0.01	0.96	0.01
0.01	0.01	0.97	0.01
0.79	0.17	0.03	0.01
0.87	0.04	0.02	0.07
0.01	0.03	0.95	0.01
0.15	0.22	0.01	0.62
0.03	0.09	0.86	0.02
0.31	0.21	0.47	0.01
0.12	0.37	0.38	0.13

MOTIF HNRNPH1_1_C2.ccCGGAAGtg.caCTTCCGgg
letter-probability matrix: alength= 4 w= 10 nsites= 24
0.17	0.5	0.32	0.01
0.0594	0.54455	0.38613	0.0099
0.11881	0.75247	0.11881	0.0099
0.01	0.01	0.97	0.01
0.01	0.01	0.97	0.01
0.83168	0.0099	0.14851	0.0099
0.97	0.01	0.01	0.01
0.0693	0.0693	0.85148	0.0099
0.13	0.26	0.13	0.48
0.26	0.22	0.47	0.05

MOTIF HNRNPH1_1_C5.gCGCA_GCGCCg.cGGCGC_TGCGc
letter-probability matrix: alength= 4 w= 12 nsites= 55
0.26	0.07	0.5	0.17
0.14851	0.83168	0.0099	0.0099
0.01	0.01	0.93	0.05
0.0099	0.85148	0.12871	0.0099
0.88118	0.099	0.0099	0.0099
0.2	0.29	0.27	0.24
0.0792	0.0396	0.87128	0.0099
0.01	0.93	0.01	0.05
0.01	0.01	0.9	0.08
0.01	0.92	0.01	0.06
0.22222	0.44444	0.20202	0.13131
0.19	0.29	0.47	0.05

MOTIF HNRNPL_1_C1.ssC_gTGCCmggCg.cGcckGGCAc_Gss
letter-probability matrix: alength= 4 w= 14 nsites= 506
0.0909	0.40404	0.48484	0.0202
0.11881	0.36633	0.34653	0.16831
0.05	0.73	0.19	0.03
0.3	0.16	0.23	0.31
0.07	0.37	0.52	0.04
0.0198	0.0495	0.0495	0.88118
0.01	0.01	0.97	0.01
0.01	0.91	0.07	0.01
0.01	0.97	0.01	0.01
0.48	0.47	0.01	0.04
0.32	0.06	0.49	0.13
0.01	0.39	0.52	0.08
0.21	0.42	0.21	0.16
0.06	0.33	0.55	0.06

MOTIF HNRNPL_1_C3.scCTGGCA_ssc.gss_TGCCAGgs
letter-probability matrix: alength= 4 w= 12 nsites= 341
0.0693	0.38613	0.41584	0.12871
0.12871	0.46534	0.32673	0.0792
0.0198	0.72277	0.18811	0.0693
0.01	0.01	0.12	0.86
0.01	0.01	0.97	0.01
0.01	0.17	0.81	0.01
0.03	0.95	0.01	0.01
0.76	0.21	0.02	0.01
0.0297	0.26732	0.36633	0.33663
0.01	0.4	0.45	0.14
0.02	0.37	0.43	0.18
0.0891	0.48514	0.31683	0.10891

MOTIF HNRNPL_1_C4.ckkGGCatTGCCcg.cgGGCAatGCCmmg
letter-probability matrix: alength= 4 w= 14 nsites= 170
0.11	0.47	0.33	0.09
0.03	0.15	0.42	0.4
0.15	0.01	0.46	0.38
0.0297	0.0099	0.92079	0.0396
0.02	0.3	0.67	0.01
0.01	0.91	0.02	0.06
0.43	0.29	0.24	0.04
0.0891	0.26732	0.21782	0.42574
0.08	0.02	0.25	0.65
0.01	0.01	0.97	0.01
0.01	0.88	0.1	0.01
0.01	0.96	0.01	0.02
0.20792	0.44554	0.24752	0.099
0.0891	0.26732	0.51485	0.12871

MOTIF HNRNPL_2_C1.cgssTGCCCGcgc.gcgCGGGCAsscg
letter-probability matrix: alength= 4 w= 13 nsites= 366
0.25	0.43	0.26	0.06
0.11881	0.31683	0.50495	0.0594
0.07	0.41	0.41	0.11
0.02	0.46	0.5	0.02
0.17821	0.0099	0.0792	0.73267
0.01	0.05	0.92	0.02
0.01	0.67	0.31	0.01
0.01	0.95	0.03	0.01
0.21	0.73	0.05	0.01
0.12121	0.0101	0.70707	0.16161
0.03	0.56	0.31	0.1
0.07	0.34	0.55	0.04
0.0297	0.53465	0.30693	0.12871

MOTIF HNRNPL_2_C5.csGCAGsssGCGCcs.sgGCGCsssCTGCsg
letter-probability matrix: alength= 4 w= 15 nsites= 730
0.01	0.56	0.41	0.02
0.17	0.37	0.36	0.1
0.01	0.26	0.72	0.01
0.07	0.91	0.01	0.01
0.5	0.1	0.25	0.15
0.0099	0.14851	0.83168	0.0099
0.01	0.49	0.49	0.01
0.17	0.39	0.43	0.01
0.0099	0.45544	0.45544	0.0792
0.01	0.3	0.68	0.01
0.01	0.95	0.01	0.03
0.11881	0.0099	0.86138	0.0099
0.05	0.68	0.26	0.01
0.16831	0.43564	0.28712	0.10891
0.0693	0.41584	0.49504	0.0198

MOTIF HNRNPLL_1_C1.GGCGsCTGCGCAs_c.g_sTGCGCAGsCGCC
letter-probability matrix: alength= 4 w= 15 nsites= 1100
0.0396	0.15841	0.71287	0.0891
0.06	0.3	0.62	0.02
0.13	0.6	0.21	0.06
0.03	0.16	0.77	0.04
0.10101	0.47474	0.38383	0.0404
0.12	0.68	0.14	0.06
0.16	0.01	0.02	0.81
0.01	0.22	0.76	0.01
0.01	0.97	0.01	0.01
0.01	0.01	0.97	0.01
0.01	0.79	0.18	0.02
0.5	0.23	0.1	0.17
0.0495	0.43564	0.48514	0.0297
0.06	0.37	0.37	0.2
0.02	0.58	0.31	0.09

MOTIF HNRNPLL_1_C2.C_cCGGAAGtggc.gccaCTTCCGg_G
letter-probability matrix: alength= 4 w= 13 nsites= 305
0.12871	0.56435	0.17821	0.12871
0.2	0.36	0.33	0.11
0.03	0.6	0.34	0.03
0.11881	0.83168	0.0396	0.0099
0.01	0.01	0.97	0.01
0.01	0.02	0.96	0.01
0.85148	0.0495	0.0891	0.0099
0.95	0.01	0.03	0.01
0.13	0.09	0.77	0.01
0.13861	0.31683	0.0792	0.46534
0.12	0.26	0.49	0.13
0.13131	0.29292	0.52525	0.0505
0.0594	0.51485	0.30693	0.11881

MOTIF HNRNPLL_1_C3.csCAGCCAATcaGC.GCtgATTGGCTGsg
letter-probability matrix: alength= 4 w= 14 nsites= 106
0.0693	0.47524	0.27722	0.17821
0.09	0.38	0.37	0.16
0.05	0.56	0.22	0.17
0.64646	0.0303	0.30303	0.0202
0.11	0.01	0.86	0.02
0.01	0.97	0.01	0.01
0.02	0.96	0.01	0.01
0.97	0.01	0.01	0.01
0.94	0.01	0.03	0.02
0.01	0.02	0.01	0.96
0.0909	0.56565	0.32323	0.0202
0.56	0.12	0.31	0.01
0.0808	0.24242	0.57575	0.10101
0.22	0.53	0.14	0.11

MOTIF HNRNPLL_1_C4.GCGCckGCGCGC.GCGCGCmgGCGC
letter-probability matrix: alength= 4 w= 12 nsites= 440
0.06	0.26	0.64	0.04
0.08	0.55	0.12	0.25
0.04	0.01	0.94	0.01
0.01	0.92	0.06	0.01
0.28712	0.51485	0.11881	0.0792
0.07	0.03	0.44	0.46
0.01	0.01	0.97	0.01
0.01	0.97	0.01	0.01
0.0099	0.0099	0.86138	0.11881
0.01	0.97	0.01	0.01
0.19801	0.0792	0.52475	0.19801
0.0099	0.65346	0.20792	0.12871

MOTIF HNRNPLL_1_C5.CggsCGGAaG_g.c_CtTCCGsccG
letter-probability matrix: alength= 4 w= 12 nsites= 188
0.099	0.50495	0.24752	0.14851
0.24242	0.21212	0.40404	0.14141
0.29	0.01	0.55	0.15
0.07	0.47	0.44	0.02
0.01	0.97	0.01	0.01
0.0099	0.0693	0.89108	0.0297
0.06	0.18	0.75	0.01
0.72	0.2	0.07	0.01
0.64	0.01	0.34	0.01
0.20202	0.16161	0.62626	0.0101
0.22	0.27	0.3	0.21
0.14	0.25	0.41	0.2

MOTIF HNRNPLL_2_C1.gscTGCGCAGgCGC.GCGcCTGCGCAgsc
letter-probability matrix: alength= 4 w= 14 nsites= 467
0.07	0.33	0.55	0.05
0.15	0.4	0.32	0.13
0.07	0.49	0.29	0.15
0.19801	0.0198	0.24752	0.53465
0.0202	0.21212	0.75757	0.0101
0.01	0.97	0.01	0.01
0.01	0.01	0.97	0.01
0.01	0.71	0.27	0.01
0.79	0.02	0.01	0.18
0.07	0.11	0.72	0.1
0.11	0.27	0.5	0.12
0.04	0.75	0.19	0.02
0.02	0.21	0.59	0.18
0.04	0.6	0.23	0.13

MOTIF HNRNPLL_2_C2.c_gcCGGAAGTGgC.GcCACTTCCGgc_g
letter-probability matrix: alength= 4 w= 14 nsites= 150
0.12871	0.44554	0.28712	0.13861
0.32673	0.23762	0.29702	0.13861
0.26732	0.11881	0.44554	0.16831
0.03	0.57	0.39	0.01
0.07	0.9	0.02	0.01
0.01	0.01	0.97	0.01
0.01	0.04	0.94	0.01
0.88118	0.0495	0.0594	0.0099
0.92	0.01	0.06	0.01
0.12	0.06	0.81	0.01
0.13	0.21	0.17	0.49
0.0707	0.18181	0.60606	0.14141
0.07	0.31	0.53	0.09
0.0891	0.53465	0.22772	0.14851

MOTIF HNRNPLL_2_C3.gCAGCCAATCAgc.gcTGATTGGCTGc
letter-probability matrix: alength= 4 w= 13 nsites= 100
0.11111	0.31313	0.41414	0.16161
0.0792	0.56435	0.18811	0.16831
0.61	0.09	0.29	0.01
0.19191	0.0202	0.74747	0.0404
0.01	0.97	0.01	0.01
0.01	0.97	0.01	0.01
0.97	0.01	0.01	0.01
0.92	0.02	0.04	0.02
0.01	0.02	0.03	0.94
0.0202	0.67676	0.27272	0.0303
0.67	0.05	0.26	0.02
0.12121	0.29292	0.52525	0.0606
0.25	0.49	0.17	0.09

MOTIF HNRNPLL_2_C4.gCGCGCAGGCgC.GcGCCTGCGCGc
letter-probability matrix: alength= 4 w= 12 nsites= 420
0.04	0.32	0.6	0.04
0.0891	0.57425	0.11881	0.21782
0.0594	0.10891	0.82178	0.0099
0.01	0.97	0.01	0.01
0.01	0.01	0.97	0.01
0.01	0.8	0.18	0.01
0.89	0.01	0.01	0.09
0.1	0.01	0.65	0.24
0.05	0.3	0.61	0.04
0.12871	0.69306	0.16831	0.0099
0.25	0.25	0.48	0.02
0.04	0.58	0.26	0.12

MOTIF HNRNPLL_2_C5.GCGCAGsCGCagC.GctGCGsCTGCGC
letter-probability matrix: alength= 4 w= 13 nsites= 397
0.18811	0.20792	0.45544	0.14851
0.14851	0.83168	0.0099	0.0099
0.01	0.01	0.97	0.01
0.01	0.76	0.22	0.01
0.7	0.01	0.01	0.28
0.0891	0.10891	0.69306	0.10891
0.02	0.52	0.45	0.01
0.0495	0.72277	0.12871	0.099
0.0693	0.099	0.72277	0.10891
0.08	0.68	0.23	0.01
0.45	0.3	0.01	0.24
0.17	0.29	0.53	0.01
0.099	0.64356	0.099	0.15841

MOTIF HNRNPUL1_1_C1.TT__GTTAAT_ATTAAcaA.TtgTTAAT_ATTAAC__AA
letter-probability matrix: alength= 4 w= 19 nsites= 553
0.12	0.25	0.09	0.54
0.19191	0.20202	0.0909	0.51515
0.41	0.04	0.22	0.33
0.38383	0.0202	0.35353	0.24242
0.19191	0.0202	0.67676	0.11111
0.0101	0.0707	0.0202	0.89898
0.11	0.07	0.02	0.8
0.96	0.01	0.02	0.01
0.90909	0.0606	0.0101	0.0202
0.15841	0.0297	0.0198	0.79207
0.23	0.28	0.28	0.21
0.81	0.01	0.02	0.16
0.02	0.01	0.06	0.91
0.0101	0.0101	0.0101	0.96969
0.75247	0.0297	0.0891	0.12871
0.86868	0.0505	0.0505	0.0303
0.0505	0.60606	0.0202	0.32323
0.43	0.2	0.06	0.31
0.58585	0.14141	0.15151	0.12121

MOTIF HNRNPUL1_1_C2.TTAAT_AtTAACTA.TAGTTAaT_ATTAA
letter-probability matrix: alength= 4 w= 14 nsites= 184
0.0099	0.0891	0.0792	0.82178
0.0594	0.10891	0.099	0.73267
0.66	0.01	0.13	0.2
0.94059	0.0297	0.0198	0.0099
0.05	0.01	0.01	0.93
0.13	0.31	0.36	0.2
0.75	0.01	0.04	0.2
0.37373	0.0303	0.0303	0.56565
0.01	0.01	0.02	0.96
0.73	0.04	0.02	0.21
0.92079	0.0099	0.0594	0.0099
0.0101	0.71717	0.0303	0.24242
0.17821	0.15841	0.0198	0.64356
0.47474	0.18181	0.13131	0.21212

MOTIF HNRNPUL1_1_C3.AAT_ATTAACTT.AAGTTAAT_ATT
letter-probability matrix: alength= 4 w= 12 nsites= 84
0.58415	0.0693	0.16831	0.17821
0.7	0.01	0.18	0.11
0.25	0.07	0.01	0.67
0.1	0.31	0.37	0.22
0.9	0.01	0.01	0.08
0.0495	0.0099	0.0891	0.85148
0.01	0.01	0.01	0.97
0.75247	0.0297	0.0891	0.12871
0.96	0.02	0.01	0.01
0.02	0.71	0.01	0.26
0.099	0.18811	0.0495	0.66336
0.13861	0.0594	0.0297	0.77227

MOTIF HOMER1_1_C4.CCGGAAGTGs.sCACTTCCGG
letter-probability matrix: alength= 4 w= 10 nsites= 55
0.0202	0.65656	0.28282	0.0404
0.05	0.93	0.01	0.01
0.01	0.01	0.97	0.01
0.01	0.01	0.97	0.01
0.97	0.01	0.01	0.01
0.94	0.01	0.04	0.01
0.02	0.01	0.96	0.01
0.11	0.11	0.03	0.75
0.02	0.03	0.93	0.02
0.13	0.33	0.42	0.12

MOTIF HOMEZ_2_C1.TGAsTCAtt.aaTGAsTCA
letter-probability matrix: alength= 4 w= 9 nsites= 149
0.01	0.01	0.01	0.97
0.01	0.02	0.83	0.14
0.96	0.02	0.01	0.01
0.0808	0.44444	0.38383	0.0909
0.10101	0.0202	0.0101	0.86868
0.14	0.82	0.03	0.01
0.96	0.01	0.01	0.02
0.0792	0.27722	0.26732	0.37623
0.17	0.27	0.18	0.38

MOTIF HOMEZ_2_C2.wa_GtAAAcAtwt.awaTgTTTaC_tw
letter-probability matrix: alength= 4 w= 13 nsites= 205
0.38	0.11	0.11	0.4
0.37	0.23	0.26	0.14
0.39	0.01	0.25	0.35
0.16	0.05	0.67	0.12
0.07	0.39	0.01	0.53
0.85858	0.12121	0.0101	0.0101
0.92	0.06	0.01	0.01
0.95049	0.0099	0.0198	0.0198
0.01	0.65	0.01	0.33
0.92079	0.0198	0.0099	0.0495
0.18	0.19	0.27	0.36
0.37	0.1	0.16	0.37
0.08	0.21	0.3	0.41

MOTIF HOMEZ_2_C5.aaTTGtGcAAt.aTTgCaCAAtt
letter-probability matrix: alength= 4 w= 11 nsites= 144
0.40594	0.24752	0.21782	0.12871
0.42574	0.18811	0.28712	0.099
0.08	0.16	0.01	0.75
0.01	0.01	0.04	0.94
0.23	0.01	0.56	0.2
0.34343	0.0303	0.14141	0.48484
0.0202	0.11111	0.63636	0.23232
0.2	0.51	0.01	0.28
0.97	0.01	0.01	0.01
0.97	0.01	0.01	0.01
0.15	0.3	0.14	0.41

MOTIF HOMEZ_4_C1.wawGTAAACA_w.w_TGTTTACwtw
letter-probability matrix: alength= 4 w= 12 nsites= 62
0.38	0.11	0.12	0.39
0.36	0.21	0.26	0.17
0.41	0.01	0.19	0.39
0.15841	0.0396	0.73267	0.0693
0.03	0.29	0.02	0.66
0.76767	0.21212	0.0101	0.0101
0.89	0.09	0.01	0.01
0.94	0.02	0.02	0.02
0.01	0.72	0.01	0.26
0.93	0.01	0.01	0.05
0.15	0.24	0.28	0.33
0.39	0.17	0.08	0.36

MOTIF HOMEZ_4_C2.TGAsTCA.TGAsTCA
letter-probability matrix: alength= 4 w= 7 nsites= 100
0.01	0.01	0.01	0.97
0.01	0.02	0.84	0.13
0.94949	0.0202	0.0202	0.0101
0.0707	0.43434	0.42424	0.0707
0.1	0.03	0.01	0.86
0.1	0.86	0.03	0.01
0.95	0.01	0.01	0.03

MOTIF HOXA1_1_C1.tGTGACGTCAc.gTGACGTCACa
letter-probability matrix: alength= 4 w= 11 nsites= 80
0.0606	0.26262	0.18181	0.49494
0.22	0.2	0.55	0.03
0.01	0.01	0.01	0.97
0.01	0.01	0.97	0.01
0.95	0.01	0.02	0.02
0.01	0.95	0.01	0.03
0.05	0.1	0.83	0.02
0.01	0.03	0.01	0.95
0.01	0.97	0.01	0.01
0.93	0.02	0.03	0.02
0.0594	0.52475	0.14851	0.26732

MOTIF HOXA1_1_C2.yGCGCmkGCGCACG.CGTGCGCmkGCGCr
letter-probability matrix: alength= 4 w= 14 nsites= 192
0.1	0.41	0.15	0.34
0.15841	0.0396	0.77227	0.0297
0.05	0.83	0.04	0.08
0.02	0.02	0.94	0.02
0.01	0.97	0.01	0.01
0.47474	0.49494	0.0101	0.0202
0.0303	0.0101	0.44444	0.51515
0.01	0.01	0.97	0.01
0.01	0.97	0.01	0.01
0.01	0.01	0.97	0.01
0.01	0.94	0.01	0.04
0.54	0.21	0.19	0.06
0.13131	0.57575	0.11111	0.18181
0.05	0.17	0.56	0.22

MOTIF HOXA1_1_C3.C_CCGGAAGtgg.ccaCTTCCGG_G
letter-probability matrix: alength= 4 w= 12 nsites= 156
0.19	0.57	0.14	0.1
0.2	0.33	0.36	0.11
0.0693	0.67326	0.24752	0.0099
0.11	0.73	0.14	0.02
0.02	0.02	0.95	0.01
0.01	0.01	0.97	0.01
0.75757	0.0505	0.18181	0.0101
0.93	0.01	0.05	0.01
0.12	0.03	0.84	0.01
0.1	0.3	0.19	0.41
0.1	0.25	0.47	0.18
0.25	0.27	0.37	0.11

MOTIF HOXA1_1_C4.g_ACTAcAttTCCCAg.cTGGGAaaTgTAGT_c
letter-probability matrix: alength= 4 w= 16 nsites= 83
0.19	0.08	0.48	0.25
0.33	0.16	0.28	0.23
0.97	0.01	0.01	0.01
0.01	0.97	0.01	0.01
0.01	0.09	0.01	0.89
0.94949	0.0101	0.0101	0.0303
0.29	0.56	0.11	0.04
0.61386	0.0198	0.22772	0.13861
0.34	0.08	0.11	0.47
0.01	0.28	0.3	0.41
0.01	0.02	0.06	0.91
0.01	0.95	0.01	0.03
0.01	0.97	0.01	0.01
0.01	0.97	0.01	0.01
0.81188	0.0396	0.10891	0.0396
0.02	0.18	0.48	0.32

MOTIF HOXA1_1_C5.ygCGCA_GCGCCr.yGGCGC_TGCGcr
letter-probability matrix: alength= 4 w= 13 nsites= 110
0.14	0.39	0.12	0.35
0.0594	0.10891	0.52475	0.30693
0.01	0.96	0.02	0.01
0.0099	0.0792	0.88118	0.0297
0.01	0.97	0.01	0.01
0.97	0.01	0.01	0.01
0.27	0.25	0.18	0.3
0.01	0.01	0.97	0.01
0.01	0.97	0.01	0.01
0.01	0.01	0.89	0.09
0.01	0.97	0.01	0.01
0.25	0.69	0.01	0.05
0.36	0.12	0.35	0.17

MOTIF HOXA10_1_C1.gcGCGCAgGCGC.GCGCcTGCGCgc
letter-probability matrix: alength= 4 w= 12 nsites= 88
0.15	0.29	0.48	0.08
0.12121	0.44444	0.15151	0.28282
0.0198	0.0198	0.95049	0.0099
0.01	0.96	0.01	0.02
0.01	0.01	0.97	0.01
0.01	0.96	0.02	0.01
0.87878	0.0303	0.0101	0.0808
0.01	0.01	0.6	0.38
0.0202	0.0404	0.92929	0.0101
0.04	0.89	0.05	0.02
0.18181	0.14141	0.57575	0.10101
0.0808	0.52525	0.16161	0.23232

MOTIF HOXA10_1_C2.CCGGAAGTGg.cCACTTCCGG
letter-probability matrix: alength= 4 w= 10 nsites= 122
0.02	0.74	0.21	0.03
0.18811	0.73267	0.0693	0.0099
0.01	0.01	0.97	0.01
0.01	0.01	0.97	0.01
0.69306	0.0297	0.22772	0.0495
0.86	0.01	0.11	0.02
0.01	0.03	0.95	0.01
0.12	0.01	0.01	0.86
0.0198	0.0792	0.88118	0.0198
0.19	0.31	0.41	0.09

MOTIF HOXA10_1_C3.GCGCA_GCGCc.gGCGC_TGCGC
letter-probability matrix: alength= 4 w= 11 nsites= 83
0.12871	0.099	0.59405	0.17821
0.0396	0.87128	0.0792	0.0099
0.01	0.04	0.94	0.01
0.01	0.97	0.01	0.01
0.97	0.01	0.01	0.01
0.28	0.24	0.13	0.35
0.01	0.01	0.97	0.01
0.01	0.92	0.01	0.06
0.0297	0.0297	0.87128	0.0693
0.01	0.97	0.01	0.01
0.3	0.53	0.16	0.01

MOTIF HOXA10_1_C4.cCCGGAAGtgr.ycaCTTCCGGg
letter-probability matrix: alength= 4 w= 11 nsites= 107
0.14	0.46	0.29	0.11
0.01	0.74	0.24	0.01
0.19	0.75	0.05	0.01
0.01	0.01	0.97	0.01
0.01	0.01	0.97	0.01
0.85148	0.0099	0.12871	0.0099
0.97	0.01	0.01	0.01
0.01	0.09	0.89	0.01
0.0495	0.38613	0.0495	0.51485
0.13861	0.23762	0.46534	0.15841
0.32	0.16	0.4	0.12

MOTIF HOXA10_1_C5.crCTTCCgg__G.C__ccGGAAGyg
letter-probability matrix: alength= 4 w= 12 nsites= 26
0.14	0.5	0.28	0.08
0.43	0.12	0.38	0.07
0.01	0.92	0.04	0.03
0.01	0.17	0.01	0.81
0.01	0.04	0.02	0.93
0.01	0.97	0.01	0.01
0.0099	0.95049	0.0297	0.0099
0.15	0.34	0.5	0.01
0.01	0.39	0.58	0.02
0.16	0.34	0.32	0.18
0.22	0.33	0.15	0.3
0.09	0.17	0.51	0.23

MOTIF HOXA10_2_C1.Ca_TGATTTATGrC.GyCATAAATCA_tG
letter-probability matrix: alength= 4 w= 14 nsites= 184
0.17821	0.60396	0.0891	0.12871
0.59	0.09	0.3	0.02
0.33	0.11	0.32	0.24
0.16	0.02	0.04	0.78
0.10101	0.0101	0.83838	0.0505
0.93	0.02	0.02	0.03
0.02	0.01	0.01	0.96
0.0101	0.0101	0.0101	0.96969
0.0792	0.0594	0.0693	0.79207
0.95	0.01	0.03	0.01
0.01	0.07	0.02	0.9
0.10101	0.0101	0.64646	0.24242
0.41584	0.0198	0.39603	0.16831
0.05	0.57	0.21	0.17

MOTIF HOXA10_2_C2.cg_CCGGAAGtGg.cCaCTTCCGG_cg
letter-probability matrix: alength= 4 w= 13 nsites= 129
0.22	0.4	0.25	0.13
0.17	0.28	0.46	0.09
0.17821	0.33663	0.37623	0.10891
0.02	0.66	0.3	0.02
0.24	0.71	0.03	0.02
0.0198	0.0099	0.96039	0.0099
0.01	0.01	0.97	0.01
0.94	0.04	0.01	0.01
0.96039	0.0099	0.0198	0.0099
0.02	0.02	0.95	0.01
0.07	0.35	0.1	0.48
0.0303	0.27272	0.55555	0.14141
0.27272	0.27272	0.42424	0.0303

MOTIF HOXA10_2_C3.C_TGAtTTATg.cATAAaTCA_G
letter-probability matrix: alength= 4 w= 11 nsites= 95
0.20792	0.57425	0.12871	0.0891
0.32	0.12	0.29	0.27
0.15151	0.0101	0.0101	0.82828
0.1	0.01	0.86	0.03
0.91	0.01	0.01	0.07
0.37	0.01	0.01	0.61
0.12	0.02	0.02	0.84
0.10101	0.19191	0.16161	0.54545
0.87	0.01	0.07	0.05
0.02	0.24	0.01	0.73
0.08	0.07	0.55	0.3

MOTIF HOXA10_2_C4.gGCGCAcGCGCc.gGCGCgTGCGCc
letter-probability matrix: alength= 4 w= 12 nsites= 162
0.0891	0.22772	0.40594	0.27722
0.06	0.1	0.56	0.28
0.099	0.87128	0.0198	0.0099
0.01	0.01	0.97	0.01
0.01	0.89	0.09	0.01
0.63366	0.21782	0.0792	0.0693
0.14	0.36	0.26	0.24
0.0099	0.15841	0.82178	0.0099
0.02	0.95	0.01	0.02
0.0099	0.0099	0.85148	0.12871
0.01	0.91	0.05	0.03
0.26	0.5	0.16	0.08

MOTIF HOXA10_3_C1.c__CCGGAAGtGgc.gcCaCTTCCGG__g
letter-probability matrix: alength= 4 w= 14 nsites= 170
0.14851	0.46534	0.28712	0.099
0.19191	0.35353	0.30303	0.15151
0.18	0.32	0.41	0.09
0.02	0.68	0.28	0.02
0.0707	0.88888	0.0303	0.0101
0.01	0.02	0.96	0.01
0.01	0.01	0.97	0.01
0.83168	0.0693	0.0891	0.0099
0.96	0.02	0.01	0.01
0.08	0.07	0.84	0.01
0.099	0.29702	0.11881	0.48514
0.07	0.22	0.61	0.1
0.14	0.32	0.52	0.02
0.09	0.47	0.25	0.19

MOTIF HOXA10_3_C2.GCGCA_GCGCC.GGCGC_TGCGC
letter-probability matrix: alength= 4 w= 11 nsites= 247
0.12	0.08	0.55	0.25
0.10891	0.80198	0.0099	0.0792
0.05	0.01	0.93	0.01
0.0099	0.86138	0.11881	0.0099
0.82178	0.0099	0.0099	0.15841
0.16831	0.35643	0.29702	0.17821
0.03	0.26	0.7	0.01
0.0198	0.82178	0.0891	0.0693
0.0099	0.0792	0.82178	0.0891
0.0099	0.82178	0.15841	0.0099
0.12871	0.57425	0.23762	0.0594

MOTIF HOXA10_3_C3.g_GyCACGTGcC.GgCACGTGrC_c
letter-probability matrix: alength= 4 w= 12 nsites= 78
0.14	0.34	0.48	0.04
0.18181	0.28282	0.28282	0.25252
0.0891	0.14851	0.75247	0.0099
0.05	0.37	0.14	0.44
0.01	0.97	0.01	0.01
0.97	0.01	0.01	0.01
0.0099	0.88118	0.0495	0.0594
0.17	0.01	0.81	0.01
0.01	0.01	0.01	0.97
0.01	0.01	0.97	0.01
0.23762	0.41584	0.18811	0.15841
0.12	0.5	0.24	0.14

MOTIF HOXA10_3_C5.CcrCT_CCGsgc.gcsCGG_AGygG
letter-probability matrix: alength= 4 w= 12 nsites= 282
0.0594	0.52475	0.22772	0.18811
0.0594	0.53465	0.31683	0.0891
0.44	0.01	0.54	0.01
0.01	0.78	0.16	0.05
0.01	0.01	0.01	0.97
0.22	0.31	0.29	0.18
0.0099	0.77227	0.13861	0.0792
0.01	0.65	0.19	0.15
0.1	0.11	0.59	0.2
0.0099	0.47524	0.50495	0.0099
0.12871	0.30693	0.49504	0.0693
0.16	0.47	0.36	0.01

MOTIF HOXA13_1_C1.ATGAsTCATy.rATGAsTCAT
letter-probability matrix: alength= 4 w= 10 nsites= 31
0.47524	0.21782	0.13861	0.16831
0.08	0.01	0.01	0.9
0.06	0.01	0.84	0.09
0.95	0.01	0.02	0.02
0.04	0.39	0.42	0.15
0.01	0.01	0.01	0.97
0.16	0.81	0.02	0.01
0.96	0.02	0.01	0.01
0.11881	0.18811	0.20792	0.48514
0.12	0.36	0.14	0.38

MOTIF HOXA13_1_C2.g_TTTATGAGA.TCTCATAAA_c
letter-probability matrix: alength= 4 w= 11 nsites= 17
0.32	0.02	0.42	0.24
0.29702	0.22772	0.22772	0.24752
0.01	0.01	0.01	0.97
0.01	0.01	0.01	0.97
0.01	0.07	0.01	0.91
0.97	0.01	0.01	0.01
0.18	0.01	0.01	0.8
0.0297	0.11881	0.62376	0.22772
0.7	0.01	0.28	0.01
0.0099	0.22772	0.70297	0.0594
0.56435	0.13861	0.11881	0.17821

MOTIF HOXA13_1_C3.scCCGCCCCTgc.gcAGGGGCGGgs
letter-probability matrix: alength= 4 w= 12 nsites= 113
0.04	0.39	0.4	0.17
0.01	0.46	0.35	0.18
0.0099	0.87128	0.10891	0.0099
0.0099	0.87128	0.10891	0.0099
0.01	0.01	0.97	0.01
0.01	0.9	0.08	0.01
0.01	0.9	0.03	0.06
0.01	0.89	0.01	0.09
0.01	0.94	0.01	0.04
0.17171	0.22222	0.0101	0.59595
0.07	0.27	0.43	0.23
0.22	0.45	0.25	0.08

MOTIF HOXA13_1_C4.gmcaATAAAA.TTTTATtgkc
letter-probability matrix: alength= 4 w= 10 nsites= 73
0.28	0.21	0.4	0.11
0.35	0.42	0.12	0.11
0.16	0.44	0.09	0.31
0.41	0.27	0.01	0.31
0.79	0.01	0.05	0.15
0.01	0.01	0.09	0.89
0.8	0.03	0.02	0.15
0.92079	0.0099	0.0594	0.0099
0.92	0.05	0.02	0.01
0.62626	0.16161	0.0707	0.14141

MOTIF HOXA13_2_C3.agTATGAATTCTCT_w.w_AGAGAATTCATAct
letter-probability matrix: alength= 4 w= 16 nsites= 33
0.48	0.19	0.07	0.26
0.28712	0.11881	0.55445	0.0396
0.04	0.01	0.03	0.92
0.73267	0.0099	0.24752	0.0099
0.06	0.01	0.11	0.82
0.01	0.01	0.97	0.01
0.82	0.01	0.16	0.01
0.76	0.03	0.14	0.07
0.03	0.14	0.02	0.81
0.01	0.11	0.01	0.87
0.0396	0.85148	0.0099	0.099
0.01	0.01	0.03	0.95
0.01	0.84	0.01	0.14
0.14851	0.16831	0.0198	0.66336
0.03	0.35	0.39	0.23
0.43	0.08	0.12	0.37

MOTIF HOXA2_1_C1.aaTTTCAcTTty.raAAgTGAAAtt
letter-probability matrix: alength= 4 w= 12 nsites= 54
0.46	0.14	0.34	0.06
0.51	0.28	0.2	0.01
0.01	0.01	0.01	0.97
0.12871	0.0099	0.0099	0.85148
0.0099	0.0396	0.0891	0.86138
0.01	0.96	0.01	0.02
0.74	0.01	0.01	0.24
0.01	0.44	0.23	0.32
0.01	0.28	0.01	0.7
0.0099	0.099	0.13861	0.75247
0.18	0.25	0.23	0.34
0.0693	0.44554	0.0693	0.41584

MOTIF HOXA2_1_C3.y_CTtTCACwTTca.tgAAwGTGAaAG_r
letter-probability matrix: alength= 4 w= 14 nsites= 109
0.15	0.4	0.05	0.4
0.36	0.01	0.41	0.22
0.02	0.67	0.3	0.01
0.0099	0.12871	0.0099	0.85148
0.39603	0.0099	0.0693	0.52475
0.01	0.2	0.01	0.78
0.19	0.74	0.01	0.06
0.83168	0.0099	0.0099	0.14851
0.0099	0.74257	0.099	0.14851
0.53	0.01	0.01	0.45
0.02	0.01	0.18	0.79
0.01	0.2	0.01	0.78
0.26	0.47	0.12	0.15
0.48	0.08	0.18	0.26

MOTIF HOXA3_1_C1.CggCCGGAAGTG_cG.Cg_CACTTCCGGccG
letter-probability matrix: alength= 4 w= 15 nsites= 478
0.13861	0.49504	0.24752	0.11881
0.25	0.25	0.36	0.14
0.23	0.26	0.43	0.08
0.05	0.64	0.29	0.02
0.11	0.86	0.02	0.01
0.01	0.01	0.97	0.01
0.01	0.01	0.97	0.01
0.93	0.03	0.03	0.01
0.96	0.01	0.01	0.02
0.12871	0.0396	0.82178	0.0099
0.0707	0.17171	0.0404	0.71717
0.05	0.11	0.78	0.06
0.31	0.27	0.4	0.02
0.03	0.49	0.35	0.13
0.05	0.27	0.62	0.06

MOTIF HOXA3_1_C2.gGTGACGTCACA.TGTGACGTCACc
letter-probability matrix: alength= 4 w= 12 nsites= 180
0.17	0.27	0.45	0.11
0.20792	0.24752	0.49504	0.0495
0.04	0.04	0.03	0.89
0.01	0.02	0.91	0.06
0.85	0.01	0.12	0.02
0.02	0.74	0.2	0.04
0.08	0.04	0.87	0.01
0.02	0.1	0.01	0.87
0.0404	0.92929	0.0202	0.0101
0.95	0.01	0.02	0.02
0.04	0.51	0.25	0.2
0.57425	0.11881	0.19801	0.10891

MOTIF HOXA3_1_C3.sGCCGCCATCTTGgG.CcCAAGATGGCGGCs
letter-probability matrix: alength= 4 w= 15 nsites= 528
0.13	0.44	0.36	0.07
0.05	0.04	0.79	0.12
0.0808	0.79797	0.0808	0.0404
0.13861	0.71287	0.11881	0.0297
0.03	0.02	0.94	0.01
0.01	0.97	0.01	0.01
0.01	0.97	0.01	0.01
0.95	0.02	0.01	0.02
0.02	0.02	0.02	0.94
0.0198	0.63366	0.15841	0.18811
0.01	0.02	0.02	0.95
0.0101	0.0303	0.0202	0.93939
0.07	0.18	0.62	0.13
0.14851	0.31683	0.42574	0.10891
0.18	0.19	0.54	0.09

MOTIF HOXA3_2_C1.stGTGACGTCAc.gTGACGTCACas
letter-probability matrix: alength= 4 w= 12 nsites= 339
0.14	0.37	0.35	0.14
0.13	0.26	0.25	0.36
0.19191	0.23232	0.54545	0.0303
0.02	0.02	0.02	0.94
0.01	0.01	0.95	0.03
0.90909	0.0101	0.0606	0.0202
0.0202	0.74747	0.17171	0.0606
0.07	0.07	0.85	0.01
0.02	0.13	0.01	0.84
0.06	0.91	0.02	0.01
0.90909	0.0202	0.0404	0.0303
0.07	0.51	0.26	0.16

MOTIF HOXA3_2_C2.gcsGCCGCCATCTTGg.cCAAGATGGCGGCsgc
letter-probability matrix: alength= 4 w= 16 nsites= 591
0.14	0.31	0.48	0.07
0.0792	0.48514	0.35643	0.0792
0.13131	0.42424	0.38383	0.0606
0.0404	0.0303	0.82828	0.10101
0.10101	0.75757	0.0909	0.0505
0.14	0.71	0.13	0.02
0.0202	0.0202	0.94949	0.0101
0.01	0.97	0.01	0.01
0.01	0.97	0.01	0.01
0.96	0.01	0.01	0.02
0.02	0.02	0.02	0.94
0.01	0.61	0.21	0.17
0.0198	0.0198	0.0198	0.94059
0.01	0.02	0.02	0.95
0.06	0.17	0.63	0.14
0.14141	0.31313	0.42424	0.12121

MOTIF HOXA3_2_C3.C_gCCGGAAGTG_CG.CG_CACTTCCGGc_G
letter-probability matrix: alength= 4 w= 15 nsites= 573
0.12871	0.51485	0.23762	0.11881
0.22	0.27	0.34	0.17
0.2	0.26	0.45	0.09
0.0404	0.63636	0.30303	0.0202
0.11	0.85	0.03	0.01
0.01	0.01	0.97	0.01
0.01	0.01	0.97	0.01
0.93939	0.0303	0.0202	0.0101
0.95049	0.0198	0.0099	0.0198
0.11	0.06	0.82	0.01
0.06	0.17	0.04	0.73
0.0303	0.10101	0.82828	0.0404
0.39	0.26	0.33	0.02
0.06	0.62	0.21	0.11
0.02	0.13	0.71	0.14

MOTIF HOXA3_2_C4.gTGACGTCAc.gTGACGTCAc
letter-probability matrix: alength= 4 w= 10 nsites= 106
0.26262	0.30303	0.39393	0.0404
0.0198	0.22772	0.099	0.65346
0.01	0.21	0.74	0.04
0.8	0.01	0.18	0.01
0.0099	0.77227	0.0594	0.15841
0.15841	0.0594	0.77227	0.0099
0.01	0.18	0.01	0.8
0.04	0.74	0.21	0.01
0.65346	0.099	0.22772	0.0198
0.0404	0.39393	0.30303	0.26262

MOTIF HOXA4_1_C3.CTTCcgGGAGCs.sGCTCCcgGAAG
letter-probability matrix: alength= 4 w= 12 nsites= 52
0.01	0.95	0.01	0.03
0.01	0.01	0.01	0.97
0.01	0.01	0.01	0.97
0.01	0.97	0.01	0.01
0.14	0.5	0.26	0.1
0.17	0.3	0.45	0.08
0.12	0.16	0.53	0.19
0.02	0.17	0.8	0.01
0.95	0.01	0.01	0.03
0.01	0.07	0.91	0.01
0.16	0.82	0.01	0.01
0.03	0.37	0.47	0.13

MOTIF HOXA5_1_C1.gr_TGAsTCA_Cg.cG_TGAsTCA_yc
letter-probability matrix: alength= 4 w= 13 nsites= 74
0.18811	0.29702	0.38613	0.12871
0.36	0.11	0.38	0.15
0.35643	0.22772	0.38613	0.0297
0.01	0.01	0.02	0.96
0.0202	0.0101	0.94949	0.0202
0.96	0.01	0.01	0.02
0.04	0.48	0.38	0.1
0.02	0.01	0.01	0.96
0.06	0.91	0.02	0.01
0.94	0.02	0.01	0.03
0.05	0.32	0.25	0.38
0.23	0.49	0.12	0.16
0.06	0.26	0.4	0.28

MOTIF HOXA5_1_C2.gCmGGAAGTGGs.sCCACTTCCkGc
letter-probability matrix: alength= 4 w= 12 nsites= 96
0.05	0.26	0.51	0.18
0.0202	0.90909	0.0505	0.0202
0.43564	0.54455	0.0099	0.0099
0.01	0.01	0.95	0.03
0.01	0.01	0.97	0.01
0.92	0.01	0.06	0.01
0.97	0.01	0.01	0.01
0.01	0.01	0.97	0.01
0.10101	0.23232	0.0909	0.57575
0.0202	0.0303	0.92929	0.0202
0.15	0.2	0.64	0.01
0.17	0.38	0.34	0.11

MOTIF HOXA5_1_C3.cgGCGCcTGCGC.GCGCAgGCGCcg
letter-probability matrix: alength= 4 w= 12 nsites= 93
0.0606	0.40404	0.25252	0.28282
0.17	0.15	0.43	0.25
0.01	0.01	0.97	0.01
0.17	0.81	0.01	0.01
0.07	0.01	0.91	0.01
0.01	0.97	0.01	0.01
0.21	0.35	0.19	0.25
0.01	0.01	0.01	0.97
0.01	0.01	0.97	0.01
0.01	0.92	0.06	0.01
0.01	0.02	0.96	0.01
0.16	0.69	0.12	0.03

MOTIF HOXA5_2_C1.c__CCGGAAGtGGC.GCCaCTTCCGG__g
letter-probability matrix: alength= 4 w= 14 nsites= 145
0.2	0.48	0.29	0.03
0.36	0.25	0.29	0.1
0.19191	0.32323	0.39393	0.0909
0.02	0.72	0.24	0.02
0.13	0.83	0.03	0.01
0.01	0.01	0.97	0.01
0.01	0.01	0.97	0.01
0.88	0.05	0.05	0.02
0.96	0.01	0.02	0.01
0.11881	0.0792	0.79207	0.0099
0.13	0.31	0.05	0.51
0.0202	0.15151	0.71717	0.11111
0.06	0.28	0.64	0.02
0.0693	0.47524	0.22772	0.22772

MOTIF HOXA5_2_C2.cgTTCAGCACCACg.cGTGGTGCTGAAcg
letter-probability matrix: alength= 4 w= 14 nsites= 107
0.15	0.45	0.29	0.11
0.15	0.19	0.38	0.28
0.08	0.06	0.14	0.72
0.01	0.04	0.01	0.94
0.0099	0.95049	0.0099	0.0297
0.97	0.01	0.01	0.01
0.0101	0.0303	0.93939	0.0202
0.08	0.88	0.03	0.01
0.96	0.01	0.02	0.01
0.01	0.96	0.02	0.01
0.099	0.80198	0.0198	0.0792
0.57	0.14	0.15	0.14
0.16	0.42	0.21	0.21
0.08	0.3	0.54	0.08

MOTIF HOXA5_2_C3.cmGCACCayGGACAGC.GCTGTCCrtGGTGCkg
letter-probability matrix: alength= 4 w= 16 nsites= 144
0.0495	0.52475	0.37623	0.0495
0.46534	0.50495	0.0099	0.0198
0.04	0.02	0.87	0.07
0.07	0.89	0.02	0.02
0.92079	0.0099	0.0495	0.0198
0.0198	0.94059	0.0297	0.0099
0.01	0.96	0.01	0.02
0.51485	0.0495	0.32673	0.10891
0.1	0.45	0.1	0.35
0.03	0.01	0.94	0.02
0.01	0.01	0.97	0.01
0.94059	0.0396	0.0099	0.0099
0.01	0.95	0.03	0.01
0.93939	0.0404	0.0101	0.0101
0.01	0.05	0.73	0.21
0.06	0.77	0.15	0.02

MOTIF HOXA5_2_C4.GCGCAcGCGCcC.GgGCGCgTGCGC
letter-probability matrix: alength= 4 w= 12 nsites= 157
0.12121	0.19191	0.52525	0.16161
0.0303	0.92929	0.0101	0.0303
0.01	0.03	0.95	0.01
0.01	0.93	0.05	0.01
0.73	0.22	0.01	0.04
0.11	0.43	0.27	0.19
0.07	0.25	0.62	0.06
0.0099	0.96039	0.0198	0.0099
0.0099	0.0396	0.83168	0.11881
0.01	0.86	0.12	0.01
0.24	0.46	0.18	0.12
0.1	0.57	0.28	0.05

MOTIF HOXA5_2_C5.kCTGTCCc_GGTGCTGm.kCAGCACC_gGGACAGm
letter-probability matrix: alength= 4 w= 17 nsites= 96
0.0396	0.10891	0.38613	0.46534
0.02	0.94	0.02	0.02
0.01	0.01	0.06	0.92
0.01	0.01	0.97	0.01
0.099	0.0297	0.10891	0.76237
0.0099	0.83168	0.0792	0.0792
0.01	0.92	0.01	0.06
0.15	0.53	0.29	0.03
0.28	0.2	0.21	0.31
0.07	0.23	0.5	0.2
0.02	0.02	0.95	0.01
0.099	0.0099	0.0099	0.88118
0.0099	0.12871	0.83168	0.0297
0.01	0.94	0.01	0.04
0.08	0.01	0.01	0.9
0.05	0.02	0.92	0.01
0.43	0.45	0.09	0.03

MOTIF HOXA5_3_C1.a_CCGGAAGtgGc.gCcaCTTCCGG_t
letter-probability matrix: alength= 4 w= 13 nsites= 167
0.38613	0.18811	0.26732	0.15841
0.21	0.32	0.39	0.08
0.0297	0.76237	0.18811	0.0198
0.0792	0.80198	0.099	0.0198
0.02	0.01	0.96	0.01
0.01	0.01	0.97	0.01
0.85	0.06	0.08	0.01
0.91919	0.0101	0.0606	0.0101
0.12	0.12	0.75	0.01
0.07	0.34	0.09	0.5
0.04	0.29	0.53	0.14
0.13	0.25	0.52	0.1
0.1	0.43	0.29	0.18

MOTIF HOXA5_3_C2.CgTTCAGCACCAcG.CgTGGTGCTGAAcG
letter-probability matrix: alength= 4 w= 14 nsites= 95
0.0594	0.70297	0.20792	0.0297
0.13861	0.26732	0.37623	0.21782
0.10101	0.0303	0.22222	0.64646
0.02	0.02	0.02	0.94
0.01	0.97	0.01	0.01
0.97	0.01	0.01	0.01
0.0101	0.0101	0.95959	0.0202
0.0404	0.88888	0.0606	0.0101
0.95	0.01	0.03	0.01
0.02	0.93	0.04	0.01
0.03	0.92	0.02	0.03
0.65	0.04	0.14	0.17
0.28712	0.41584	0.0891	0.20792
0.1	0.16	0.64	0.1

MOTIF HOXA5_3_C3.CaCTGTCC_GGGTGCtG.CaGCACCC_GGACAGtG
letter-probability matrix: alength= 4 w= 17 nsites= 119
0.0792	0.80198	0.0099	0.10891
0.56	0.01	0.39	0.04
0.02	0.91	0.06	0.01
0.01	0.01	0.01	0.97
0.01	0.03	0.94	0.02
0.01	0.01	0.01	0.97
0.01	0.96	0.01	0.02
0.23	0.55	0.12	0.1
0.24242	0.29292	0.26262	0.20202
0.09	0.09	0.55	0.27
0.04	0.01	0.94	0.01
0.01	0.09	0.89	0.01
0.02	0.05	0.01	0.92
0.0099	0.0792	0.83168	0.0792
0.01	0.87	0.07	0.05
0.03	0.4	0.03	0.54
0.12871	0.0099	0.77227	0.0891

MOTIF HOXA5_3_C4.kCTGTCCC_GGTGCTGm.kCAGCACC_GGGACAGm
letter-probability matrix: alength= 4 w= 17 nsites= 145
0.01	0.11	0.41	0.47
0.01	0.93	0.01	0.05
0.0693	0.0297	0.0198	0.88118
0.0101	0.0707	0.87878	0.0404
0.02	0.01	0.1	0.87
0.02	0.94	0.01	0.03
0.01	0.97	0.01	0.01
0.12	0.52	0.25	0.11
0.28712	0.20792	0.16831	0.33663
0.08	0.24	0.5	0.18
0.01	0.01	0.97	0.01
0.01	0.04	0.01	0.94
0.01	0.16	0.76	0.07
0.01	0.96	0.01	0.02
0.20202	0.0101	0.0101	0.77777
0.0202	0.0101	0.95959	0.0101
0.41584	0.47524	0.099	0.0099

MOTIF HOXA5_3_C5.cmGCACCryGGACAkg.cmTGTCCryGGTGCkg
letter-probability matrix: alength= 4 w= 16 nsites= 91
0.0198	0.52475	0.39603	0.0594
0.50495	0.46534	0.0198	0.0099
0.01	0.01	0.97	0.01
0.0594	0.81188	0.11881	0.0099
0.88118	0.0099	0.0495	0.0594
0.01	0.92	0.06	0.01
0.01	0.97	0.01	0.01
0.42574	0.099	0.35643	0.11881
0.17	0.36	0.11	0.36
0.04	0.04	0.91	0.01
0.01	0.01	0.97	0.01
0.97	0.01	0.01	0.01
0.0495	0.86138	0.0792	0.0099
0.97	0.01	0.01	0.01
0.0297	0.0099	0.50495	0.45544
0.10891	0.36633	0.50495	0.0198

MOTIF HOXA6_1_C1.gCtsATTGGCtgG.CcaGCCAATsaGc
letter-probability matrix: alength= 4 w= 13 nsites= 115
0.09	0.26	0.39	0.26
0.05	0.61	0.23	0.11
0.0101	0.38383	0.0303	0.57575
0.0198	0.43564	0.47524	0.0693
0.95959	0.0101	0.0202	0.0101
0.01	0.01	0.03	0.95
0.01	0.01	0.01	0.97
0.01	0.01	0.97	0.01
0.01	0.01	0.97	0.01
0.03	0.77	0.02	0.18
0.0303	0.37373	0.0404	0.55555
0.29292	0.23232	0.42424	0.0505
0.18	0.25	0.52	0.05

MOTIF HOXA6_1_C2.CCGGAAG.CTTCCGG
letter-probability matrix: alength= 4 w= 7 nsites= 120
0.01	0.87	0.11	0.01
0.02	0.75	0.22	0.01
0.01	0.05	0.93	0.01
0.01	0.01	0.97	0.01
0.87878	0.0707	0.0404	0.0101
0.96	0.01	0.02	0.01
0.05	0.07	0.87	0.01

MOTIF HOXA6_1_C3.CCACTTCCGgC.GcCGGAAGTGG
letter-probability matrix: alength= 4 w= 11 nsites= 104
0.0495	0.59405	0.24752	0.10891
0.11881	0.68316	0.18811	0.0099
0.64646	0.16161	0.0404	0.15151
0.01	0.96	0.02	0.01
0.0099	0.12871	0.0099	0.85148
0.01	0.01	0.01	0.97
0.01	0.97	0.01	0.01
0.01	0.97	0.01	0.01
0.0101	0.15151	0.63636	0.20202
0.18	0.31	0.47	0.04
0.0594	0.57425	0.14851	0.21782

MOTIF HOXA6_1_C4.gTGACGTCAc.gTGACGTCAc
letter-probability matrix: alength= 4 w= 10 nsites= 56
0.15	0.28	0.5	0.07
0.01	0.01	0.01	0.97
0.01	0.01	0.97	0.01
0.97	0.01	0.01	0.01
0.01	0.81	0.01	0.17
0.17	0.01	0.81	0.01
0.01	0.01	0.01	0.97
0.01	0.97	0.01	0.01
0.97	0.01	0.01	0.01
0.07	0.51	0.28	0.14

MOTIF HOXA6_1_C5.GgCCCCGCCCC.GGGGCGGGGcC
letter-probability matrix: alength= 4 w= 11 nsites= 561
0.21	0.17	0.57	0.05
0.0606	0.25252	0.44444	0.24242
0.01	0.8	0.03	0.16
0.04	0.75	0.01	0.2
0.01	0.97	0.01	0.01
0.01	0.96	0.02	0.01
0.01	0.01	0.93	0.05
0.01	0.95	0.03	0.01
0.02	0.84	0.01	0.13
0.12	0.54	0.21	0.13
0.17171	0.47474	0.15151	0.20202

MOTIF HOXA7_4_C5.cmGCACCr_GGACAkg.cmTGTCC_yGGTGCkg
letter-probability matrix: alength= 4 w= 16 nsites= 136
0.0297	0.54455	0.36633	0.0594
0.39603	0.50495	0.0396	0.0594
0.17	0.01	0.81	0.01
0.01	0.89	0.09	0.01
0.89108	0.0099	0.0297	0.0693
0.04	0.79	0.16	0.01
0.01	0.93	0.01	0.05
0.39	0.11	0.41	0.09
0.18	0.35	0.16	0.31
0.0495	0.0792	0.86138	0.0099
0.11881	0.0099	0.86138	0.0099
0.81	0.17	0.01	0.01
0.02	0.89	0.08	0.01
0.97	0.01	0.01	0.01
0.11	0.01	0.42	0.46
0.10891	0.35643	0.51485	0.0198

MOTIF HOXA7_5_C1.kCTGTCCcTGGTGCTGAAC.GTTCAGCACCAgGGACAGm
letter-probability matrix: alength= 4 w= 19 nsites= 146
0.04	0.15	0.41	0.4
0.01	0.91	0.01	0.07
0.09	0.02	0.03	0.86
0.01	0.1	0.86	0.03
0.06	0.02	0.19	0.73
0.01	0.88	0.08	0.03
0.01	0.96	0.02	0.01
0.15151	0.49494	0.26262	0.0909
0.19	0.13	0.13	0.55
0.04	0.06	0.76	0.14
0.01	0.02	0.96	0.01
0.02	0.01	0.02	0.95
0.01	0.02	0.92	0.05
0.02	0.96	0.01	0.01
0.15151	0.0202	0.0101	0.81818
0.01	0.01	0.97	0.01
0.83168	0.11881	0.0297	0.0198
0.61386	0.12871	0.0693	0.18811
0.14851	0.48514	0.18811	0.17821

MOTIF HOXA7_5_C2.caGCACCryGGACAkg.cmTGTCCryGGTGCtg
letter-probability matrix: alength= 4 w= 16 nsites= 59
0.07	0.56	0.35	0.02
0.55445	0.40594	0.0198	0.0198
0.02	0.01	0.89	0.08
0.01	0.94	0.04	0.01
0.94	0.01	0.04	0.01
0.01	0.8	0.18	0.01
0.0202	0.95959	0.0101	0.0101
0.44	0.09	0.45	0.02
0.15	0.4	0.02	0.43
0.02	0.02	0.95	0.01
0.0198	0.0792	0.89108	0.0099
0.87128	0.10891	0.0099	0.0099
0.0198	0.80198	0.16831	0.0099
0.77	0.21	0.01	0.01
0.01	0.01	0.52	0.46
0.14	0.31	0.48	0.07

MOTIF HOXA7_5_C3.yyAGCACCGgGGACag.ctGTCCcCGGTGCTrr
letter-probability matrix: alength= 4 w= 16 nsites= 13
0.01	0.47	0.1	0.42
0.01	0.45	0.06	0.48
0.79207	0.0297	0.13861	0.0396
0.01	0.01	0.97	0.01
0.099	0.88118	0.0099	0.0099
0.93	0.05	0.01	0.01
0.2	0.58	0.17	0.05
0.12871	0.55445	0.0594	0.25742
0.27	0.07	0.63	0.03
0.06	0.31	0.44	0.19
0.01	0.01	0.97	0.01
0.01	0.21	0.77	0.01
0.76237	0.0099	0.099	0.12871
0.0099	0.86138	0.0891	0.0396
0.53465	0.0297	0.38613	0.0495
0.36	0.07	0.56	0.01

MOTIF HOXA7_5_C5.sCTGTCsGTGGTsc.gsACCACsGACAGs
letter-probability matrix: alength= 4 w= 14 nsites= 27
0.0099	0.47524	0.43564	0.0792
0.07	0.75	0.17	0.01
0.01	0.01	0.01	0.97
0.01	0.16	0.82	0.01
0.0099	0.099	0.0891	0.80198
0.06	0.6	0.11	0.23
0.08	0.47	0.42	0.03
0.21	0.06	0.65	0.08
0.11	0.22	0.01	0.66
0.01	0.01	0.96	0.02
0.0099	0.12871	0.76237	0.099
0.13861	0.0099	0.0792	0.77227
0.11	0.33	0.4	0.16
0.12	0.43	0.33	0.12

MOTIF HOXA9_1_C1.AaTGATTTATg_cw.wg_cATAAATCAtT
letter-probability matrix: alength= 4 w= 14 nsites= 676
0.50505	0.16161	0.13131	0.20202
0.42424	0.13131	0.23232	0.21212
0.21	0.01	0.03	0.75
0.13131	0.0101	0.82828	0.0303
0.95959	0.0101	0.0202	0.0101
0.05	0.02	0.03	0.9
0.0505	0.0101	0.0202	0.91919
0.1	0.09	0.15	0.66
0.95	0.01	0.03	0.01
0.02	0.05	0.03	0.9
0.14	0.04	0.53	0.29
0.36	0.02	0.37	0.25
0.24	0.4	0.08	0.28
0.42	0.15	0.06	0.37

MOTIF HOXA9_1_C2.TGTGGTTT.AAACCACA
letter-probability matrix: alength= 4 w= 8 nsites= 296
0.12871	0.0099	0.0396	0.82178
0.03	0.02	0.91	0.04
0.11	0.02	0.01	0.86
0.01	0.01	0.97	0.01
0.11	0.01	0.85	0.03
0.01	0.21	0.1	0.68
0.0909	0.19191	0.0404	0.67676
0.20792	0.0792	0.12871	0.58415

MOTIF HOXA9_1_C5.aTGATtTATGt.aCATAaATCAt
letter-probability matrix: alength= 4 w= 11 nsites= 142
0.37	0.25	0.11	0.27
0.18	0.01	0.01	0.8
0.06	0.01	0.92	0.01
0.94	0.01	0.04	0.01
0.01	0.17	0.06	0.76
0.33	0.08	0.16	0.43
0.12871	0.11881	0.23762	0.51485
0.9	0.08	0.01	0.01
0.01	0.01	0.01	0.97
0.08	0.01	0.67	0.24
0.18	0.21	0.25	0.36

MOTIF HOXA9_2_C1.wgTGATTTATG.CATAAATCAcw
letter-probability matrix: alength= 4 w= 11 nsites= 23
0.37	0.12	0.11	0.4
0.23	0.21	0.38	0.18
0.26262	0.0303	0.0303	0.67676
0.03	0.01	0.89	0.07
0.93939	0.0101	0.0404	0.0101
0.05	0.04	0.01	0.9
0.07	0.01	0.01	0.91
0.0101	0.10101	0.19191	0.69696
0.93	0.01	0.05	0.01
0.06	0.05	0.01	0.88
0.14	0.03	0.59	0.24

MOTIF HOXA9_2_C3.T_cTGTGGTTTg.cAAACCACAg_A
letter-probability matrix: alength= 4 w= 12 nsites= 11
0.19801	0.13861	0.13861	0.52475
0.35	0.21	0.16	0.28
0.01	0.48	0.17	0.34
0.1	0.01	0.01	0.88
0.01	0.01	0.83	0.15
0.0297	0.0396	0.0099	0.92079
0.01	0.01	0.97	0.01
0.15	0.03	0.81	0.01
0.01	0.13	0.01	0.85
0.13	0.18	0.02	0.67
0.16831	0.0792	0.13861	0.61386
0.09	0.16	0.45	0.3

MOTIF HOXA9_2_C4.TGATTTATGa.tCATAAATCA
letter-probability matrix: alength= 4 w= 10 nsites= 38
0.21	0.02	0.11	0.66
0.01	0.01	0.95	0.03
0.75247	0.0099	0.11881	0.11881
0.02	0.01	0.03	0.94
0.16	0.01	0.01	0.82
0.16831	0.13861	0.0792	0.61386
0.96	0.01	0.02	0.01
0.0099	0.0396	0.0396	0.91089
0.01	0.01	0.81	0.17
0.42424	0.0505	0.32323	0.20202

MOTIF HOXA9_3_C1.G_gCACGTG_CcC.GgG_CACGTGc_C
letter-probability matrix: alength= 4 w= 13 nsites= 94
0.01	0.28	0.66	0.05
0.25	0.31	0.34	0.1
0.05	0.26	0.44	0.25
0.01	0.97	0.01	0.01
0.97	0.01	0.01	0.01
0.01	0.93	0.02	0.04
0.01	0.01	0.97	0.01
0.01	0.01	0.01	0.97
0.01	0.01	0.97	0.01
0.28	0.32	0.35	0.05
0.03	0.57	0.22	0.18
0.14	0.52	0.3	0.04
0.11881	0.57425	0.22772	0.0792

MOTIF HOXA9_3_C2.kCTGTCCc_GGTGCTGa.tCAGCACC_gGGACAGm
letter-probability matrix: alength= 4 w= 17 nsites= 130
0.04	0.14	0.41	0.41
0.0099	0.80198	0.14851	0.0396
0.01	0.01	0.07	0.91
0.01	0.17	0.72	0.1
0.0891	0.0297	0.0891	0.79207
0.0099	0.86138	0.0099	0.11881
0.0396	0.89108	0.0594	0.0099
0.12871	0.51485	0.28712	0.0693
0.28282	0.29292	0.14141	0.28282
0.09	0.25	0.51	0.15
0.03	0.06	0.9	0.01
0.01	0.01	0.01	0.97
0.0099	0.0099	0.84158	0.13861
0.01	0.91	0.01	0.07
0.01	0.01	0.01	0.97
0.04	0.03	0.92	0.01
0.50495	0.35643	0.0891	0.0495

MOTIF HOXA9_3_C4.sCCGGAAGTGGc.gCCACTTCCGGs
letter-probability matrix: alength= 4 w= 12 nsites= 280
0.17	0.42	0.38	0.03
0.0202	0.62626	0.31313	0.0404
0.17	0.72	0.1	0.01
0.0198	0.0099	0.96039	0.0099
0.01	0.01	0.97	0.01
0.87128	0.0297	0.0891	0.0099
0.86	0.01	0.12	0.01
0.02	0.03	0.94	0.01
0.12	0.26	0.06	0.56
0.0693	0.0396	0.87128	0.0198
0.24	0.23	0.51	0.02
0.05	0.41	0.3	0.24

MOTIF HOXA9_3_C5.cmGCACCryGGACAgs.scTGTCCryGGTGCkg
letter-probability matrix: alength= 4 w= 16 nsites= 60
0.04	0.62	0.32	0.02
0.53	0.45	0.01	0.01
0.07	0.01	0.91	0.01
0.01	0.97	0.01	0.01
0.97	0.01	0.01	0.01
0.01	0.97	0.01	0.01
0.01	0.9	0.03	0.06
0.36	0.14	0.42	0.08
0.15	0.33	0.12	0.4
0.05	0.01	0.93	0.01
0.0297	0.11881	0.84158	0.0099
0.72277	0.11881	0.14851	0.0099
0.01	0.78	0.2	0.01
0.89	0.09	0.01	0.01
0.02	0.04	0.55	0.39
0.15	0.44	0.35	0.06

MOTIF HOXA9_4_C1.s_TTCAGCACCAcG.CgTGGTGCTGAA_s
letter-probability matrix: alength= 4 w= 14 nsites= 96
0.16	0.38	0.38	0.08
0.0909	0.35353	0.27272	0.28282
0.15	0.09	0.18	0.58
0.02	0.01	0.02	0.95
0.01	0.97	0.01	0.01
0.97	0.01	0.01	0.01
0.02	0.09	0.88	0.01
0.01	0.9	0.07	0.02
0.96	0.01	0.01	0.02
0.0101	0.96969	0.0101	0.0101
0.02	0.92	0.02	0.04
0.57	0.07	0.2	0.16
0.26	0.38	0.14	0.22
0.16	0.17	0.59	0.08

MOTIF HOXA9_4_C2.cggCCGGAAGyG_s.s_CrCTTCCGGccg
letter-probability matrix: alength= 4 w= 14 nsites= 183
0.11881	0.52475	0.26732	0.0891
0.17	0.3	0.39	0.14
0.21	0.29	0.43	0.07
0.0297	0.68316	0.26732	0.0198
0.08	0.8	0.11	0.01
0.01	0.02	0.96	0.01
0.01	0.01	0.97	0.01
0.73737	0.10101	0.14141	0.0202
0.96	0.01	0.02	0.01
0.04	0.11	0.84	0.01
0.04	0.41	0.04	0.51
0.0396	0.22772	0.69306	0.0396
0.22222	0.31313	0.36363	0.10101
0.13	0.38	0.34	0.15

MOTIF HOXA9_4_C3.cmGCACCryGGACAks.smTGTCCryGGTGCkg
letter-probability matrix: alength= 4 w= 16 nsites= 89
0.0495	0.55445	0.34653	0.0495
0.48	0.46	0.05	0.01
0.03	0.01	0.89	0.07
0.0101	0.95959	0.0202	0.0101
0.94059	0.0099	0.0396	0.0099
0.01	0.92	0.06	0.01
0.01	0.96	0.02	0.01
0.43	0.09	0.37	0.11
0.11	0.4	0.08	0.41
0.04	0.02	0.93	0.01
0.01	0.01	0.97	0.01
0.94949	0.0303	0.0101	0.0101
0.0198	0.94059	0.0297	0.0099
0.88888	0.0808	0.0202	0.0101
0.0198	0.0198	0.52475	0.43564
0.0594	0.39603	0.49504	0.0495

MOTIF HOXA9_4_C4.kCTGTCCCtGGTGCTGm.kCAGCACCaGGGACAGm
letter-probability matrix: alength= 4 w= 17 nsites= 193
0.03	0.13	0.4	0.44
0.03	0.93	0.01	0.03
0.01	0.01	0.06	0.92
0.0099	0.10891	0.87128	0.0099
0.099	0.0099	0.10891	0.78217
0.01	0.94	0.01	0.04
0.01	0.92	0.06	0.01
0.14	0.54	0.26	0.06
0.23762	0.22772	0.15841	0.37623
0.0891	0.22772	0.50495	0.17821
0.01	0.04	0.94	0.01
0.01	0.08	0.01	0.9
0.0198	0.10891	0.79207	0.0792
0.01	0.96	0.01	0.02
0.01	0.01	0.01	0.97
0.01	0.02	0.96	0.01
0.38	0.45	0.13	0.04

MOTIF HOXA9_4_C5.CrCTGTCC_GGGTGCtG.CaGCACCC_GGACAGyG
letter-probability matrix: alength= 4 w= 17 nsites= 131
0.0495	0.87128	0.0099	0.0693
0.53	0.04	0.41	0.02
0.01	0.77	0.21	0.01
0.02	0.01	0.01	0.96
0.01	0.13	0.85	0.01
0.03	0.02	0.02	0.93
0.01	0.97	0.01	0.01
0.26262	0.54545	0.0808	0.11111
0.23	0.3	0.28	0.19
0.0606	0.15151	0.52525	0.26262
0.01	0.01	0.97	0.01
0.0099	0.0198	0.95049	0.0198
0.01	0.11	0.01	0.87
0.02	0.07	0.87	0.04
0.01	0.91	0.06	0.02
0.04	0.39	0.04	0.53
0.0792	0.0297	0.81188	0.0792

MOTIF HOXB13_1_C1.Ct_TTTTATtrGatA.TatCyaATAAAA_aG
letter-probability matrix: alength= 4 w= 15 nsites= 769
0.24	0.53	0.14	0.09
0.28712	0.13861	0.0198	0.55445
0.27722	0.19801	0.25742	0.26732
0.16	0.11	0.15	0.58
0.02	0.01	0.01	0.96
0.02	0.01	0.01	0.96
0.19	0.03	0.01	0.77
0.97	0.01	0.01	0.01
0.0202	0.13131	0.0101	0.83838
0.25	0.01	0.3	0.44
0.42574	0.0198	0.48514	0.0693
0.04	0.22	0.6	0.14
0.36	0.25	0.15	0.24
0.31	0.23	0.03	0.43
0.52475	0.0594	0.22772	0.18811

MOTIF HOXB13_1_C2.aawrtAAAcAaw.wtTgTTTaywtt
letter-probability matrix: alength= 4 w= 12 nsites= 626
0.45	0.09	0.12	0.34
0.36	0.23	0.25	0.16
0.42424	0.0202	0.18181	0.37373
0.36	0.03	0.46	0.15
0.02	0.42	0.01	0.55
0.78217	0.14851	0.0099	0.0594
0.84	0.14	0.01	0.01
0.94949	0.0101	0.0303	0.0101
0.0101	0.57575	0.0101	0.40404
0.91	0.01	0.01	0.07
0.38	0.19	0.16	0.27
0.41	0.07	0.16	0.36

MOTIF HOXB13_1_C3.tt_ccAtTAAAat.atTTTAaTgg_aa
letter-probability matrix: alength= 4 w= 13 nsites= 96
0.27	0.23	0.06	0.44
0.36363	0.0202	0.0909	0.52525
0.29	0.27	0.28	0.16
0.32	0.44	0.05	0.19
0.25742	0.42574	0.0099	0.30693
0.62	0.1	0.01	0.27
0.37373	0.0101	0.0101	0.60606
0.22772	0.0099	0.0099	0.75247
0.89	0.01	0.01	0.09
0.97	0.01	0.01	0.01
0.97	0.01	0.01	0.01
0.44	0.18	0.06	0.32
0.31	0.11	0.06	0.52

MOTIF HOXB13_1_C4.t__CatTAAAa.tTTTAatG__a
letter-probability matrix: alength= 4 w= 11 nsites= 380
0.31	0.08	0.17	0.44
0.39	0.01	0.37	0.23
0.17821	0.32673	0.32673	0.16831
0.01	0.73	0.01	0.25
0.57	0.11	0.01	0.31
0.3	0.14	0.16	0.4
0.0099	0.11881	0.0099	0.86138
0.62376	0.0099	0.18811	0.17821
0.97	0.01	0.01	0.01
0.95	0.01	0.01	0.03
0.51485	0.099	0.10891	0.27722

MOTIF HOXB13_2_C1.tAaaTGA_TCAtTw.wAaTGA_TCAttTa
letter-probability matrix: alength= 4 w= 14 nsites= 166
0.32	0.01	0.24	0.43
0.45544	0.14851	0.21782	0.17821
0.44	0.14	0.18	0.24
0.43	0.19	0.24	0.14
0.02	0.01	0.01	0.96
0.0101	0.0202	0.83838	0.13131
0.90909	0.0101	0.0101	0.0707
0.13861	0.32673	0.33663	0.19801
0.02	0.01	0.02	0.95
0.15	0.82	0.01	0.02
0.97	0.01	0.01	0.01
0.05	0.27	0.18	0.5
0.22	0.21	0.1	0.47
0.49	0.09	0.01	0.41

MOTIF HOXB13_2_C2.atccaATAAAA.TTTTATtggat
letter-probability matrix: alength= 4 w= 11 nsites= 307
0.41	0.1	0.26	0.23
0.26	0.11	0.18	0.45
0.22772	0.43564	0.25742	0.0792
0.09	0.52	0.01	0.38
0.41	0.3	0.01	0.28
0.8	0.01	0.16	0.03
0.01	0.01	0.01	0.97
0.72	0.01	0.09	0.18
0.96	0.01	0.01	0.02
0.94059	0.0198	0.0198	0.0198
0.51	0.19	0.11	0.19

MOTIF HOXB13_2_C4.tTacTCATAAAa.tTTTATGAgtAa
letter-probability matrix: alength= 4 w= 12 nsites= 240
0.30693	0.0099	0.13861	0.54455
0.01	0.11	0.24	0.64
0.36633	0.22772	0.15841	0.24752
0.01	0.64	0.34	0.01
0.0297	0.17821	0.0099	0.78217
0.26	0.72	0.01	0.01
0.97	0.01	0.01	0.01
0.01	0.01	0.01	0.97
0.62	0.02	0.11	0.25
0.97	0.01	0.01	0.01
0.64646	0.17171	0.0101	0.17171
0.55	0.04	0.02	0.39

MOTIF HOXB13_4_C1.s__cCACGTGs_s.s_sCACGTGg__s
letter-probability matrix: alength= 4 w= 13 nsites= 91
0.01	0.37	0.45	0.17
0.22	0.31	0.37	0.1
0.18181	0.34343	0.38383	0.0909
0.11111	0.48484	0.33333	0.0707
0.01	0.97	0.01	0.01
0.9	0.03	0.05	0.02
0.01	0.79	0.01	0.19
0.19	0.05	0.74	0.02
0.0101	0.0606	0.0101	0.91919
0.01	0.01	0.97	0.01
0.02	0.39	0.47	0.12
0.0505	0.38383	0.32323	0.24242
0.01	0.51	0.4	0.08

MOTIF HOXB13_4_C2.gtCACGTGgCaC.GtGcCACGTGac
letter-probability matrix: alength= 4 w= 12 nsites= 31
0.19	0.26	0.44	0.11
0.0891	0.0495	0.31683	0.54455
0.01	0.97	0.01	0.01
0.97	0.01	0.01	0.01
0.0099	0.85148	0.0099	0.12871
0.03	0.01	0.95	0.01
0.01	0.01	0.01	0.97
0.01	0.01	0.97	0.01
0.31	0.19	0.43	0.07
0.0099	0.83168	0.0594	0.099
0.53	0.28	0.03	0.16
0.09	0.57	0.16	0.18

MOTIF HOXB13_5_C1.CGgsCACGTGgC_C.G_GcCACGTGscCG
letter-probability matrix: alength= 4 w= 14 nsites= 66
0.18	0.55	0.26	0.01
0.21212	0.0808	0.63636	0.0707
0.22	0.24	0.42	0.12
0.12	0.42	0.36	0.1
0.01	0.97	0.01	0.01
0.94	0.02	0.02	0.02
0.0198	0.73267	0.0099	0.23762
0.18811	0.0297	0.77227	0.0099
0.02	0.01	0.01	0.96
0.01	0.01	0.97	0.01
0.04	0.33	0.5	0.13
0.03	0.65	0.21	0.11
0.23762	0.32673	0.31683	0.11881
0.0792	0.50495	0.23762	0.17821

MOTIF HOXB13_5_C2.rTGAsTCAGC.GCTGAsTCAy
letter-probability matrix: alength= 4 w= 10 nsites= 216
0.44444	0.15151	0.38383	0.0202
0.0099	0.0099	0.0198	0.96039
0.01	0.02	0.95	0.02
0.9	0.02	0.01	0.07
0.0792	0.38613	0.45544	0.0792
0.0099	0.0495	0.12871	0.81188
0.09	0.88	0.02	0.01
0.97	0.01	0.01	0.01
0.06	0.16	0.53	0.25
0.1	0.5	0.19	0.21

MOTIF HOXB13_5_C4.Gc_TGAcTCAgC.GcTGAgTCA_gC
letter-probability matrix: alength= 4 w= 12 nsites= 46
0.11	0.25	0.53	0.11
0.31	0.53	0.08	0.08
0.42	0.33	0.24	0.01
0.03	0.01	0.01	0.95
0.01	0.03	0.95	0.01
0.83168	0.0099	0.14851	0.0099
0.05	0.46	0.35	0.14
0.11881	0.0099	0.0099	0.86138
0.099	0.88118	0.0099	0.0099
0.97	0.01	0.01	0.01
0.09	0.28	0.41	0.22
0.20792	0.53465	0.0396	0.21782

MOTIF HOXB13_5_C5.c_GCTGaTTCAta.taTGAAtCAGC_g
letter-probability matrix: alength= 4 w= 13 nsites= 63
0.3	0.45	0.23	0.02
0.16	0.25	0.27	0.32
0.01	0.26	0.58	0.15
0.11881	0.82178	0.0495	0.0099
0.07	0.01	0.01	0.91
0.01	0.01	0.8	0.18
0.53	0.37	0.09	0.01
0.01	0.09	0.3	0.6
0.0297	0.10891	0.0198	0.84158
0.0099	0.86138	0.0297	0.099
0.97	0.01	0.01	0.01
0.01	0.35	0.13	0.51
0.40404	0.26262	0.0404	0.29292

MOTIF HOXB13_6_C1.tCtcATAAAA.TTTTATgaGa
letter-probability matrix: alength= 4 w= 10 nsites= 53
0.27722	0.15841	0.17821	0.38613
0.19	0.46	0.22	0.13
0.0297	0.33663	0.0297	0.60396
0.3	0.55	0.02	0.13
0.93939	0.0101	0.0202	0.0303
0.01	0.01	0.01	0.97
0.86868	0.0202	0.0101	0.10101
0.96	0.01	0.01	0.02
0.94	0.01	0.01	0.04
0.5	0.17	0.21	0.12

MOTIF HOXB13_6_C2.A_TGAsTCAt.aTGAsTCA_T
letter-probability matrix: alength= 4 w= 10 nsites= 57
0.49	0.21	0.24	0.06
0.35643	0.30693	0.27722	0.0594
0.0505	0.0101	0.0101	0.92929
0.03	0.01	0.74	0.22
0.95	0.01	0.01	0.03
0.15151	0.37373	0.38383	0.0909
0.0101	0.0505	0.0101	0.92929
0.16	0.8	0.01	0.03
0.96	0.01	0.01	0.02
0.06	0.21	0.25	0.48

MOTIF HOXB13_6_C3.TTTACAAG.CTTGTAAA
letter-probability matrix: alength= 4 w= 8 nsites= 160
0.01	0.01	0.05	0.93
0.02	0.02	0.01	0.95
0.0891	0.0396	0.0099	0.86138
0.66	0.23	0.1	0.01
0.01	0.95	0.01	0.03
0.85	0.01	0.03	0.11
0.83	0.01	0.15	0.01
0.11	0.15	0.61	0.13

MOTIF HOXB13_6_C4.t_TTTTATGa.tCATAAAA_a
letter-probability matrix: alength= 4 w= 10 nsites= 69
0.02	0.26	0.28	0.44
0.27	0.2	0.22	0.31
0.03	0.11	0.03	0.83
0.01	0.01	0.01	0.97
0.01	0.01	0.01	0.97
0.01	0.02	0.01	0.96
0.97	0.01	0.01	0.01
0.01	0.01	0.01	0.97
0.04	0.12	0.57	0.27
0.45454	0.0303	0.27272	0.24242

MOTIF HOXB13_6_C5.aaTGAsTCA__C.G__TGAsTCAtt
letter-probability matrix: alength= 4 w= 12 nsites= 113
0.38383	0.18181	0.25252	0.18181
0.44554	0.30693	0.19801	0.0495
0.03	0.01	0.01	0.95
0.01	0.01	0.96	0.02
0.93939	0.0202	0.0202	0.0202
0.12	0.42	0.45	0.01
0.0101	0.0101	0.0101	0.96969
0.01	0.95	0.03	0.01
0.97	0.01	0.01	0.01
0.35353	0.31313	0.0404	0.29292
0.28282	0.15151	0.26262	0.30303
0.19191	0.50505	0.14141	0.16161

MOTIF HOXB5_1_C1.CAATGATTAATgatt.aatcATTAATCATTG
letter-probability matrix: alength= 4 w= 15 nsites= 160
0.20792	0.50495	0.15841	0.12871
0.52	0.09	0.24	0.15
0.58	0.08	0.23	0.11
0.12871	0.0198	0.0198	0.83168
0.0202	0.0303	0.92929	0.0202
0.97	0.01	0.01	0.01
0.06	0.1	0.09	0.75
0.14141	0.0202	0.10101	0.73737
0.46	0.13	0.22	0.19
0.97	0.01	0.01	0.01
0.0101	0.0101	0.0101	0.96969
0.03	0.07	0.55	0.35
0.47524	0.0396	0.27722	0.20792
0.21	0.22	0.22	0.35
0.15	0.31	0.05	0.49

MOTIF HOXB5_1_C2.sgtCACGTG_CaC.GtG_CACGTGacs
letter-probability matrix: alength= 4 w= 13 nsites= 41
0.13	0.39	0.32	0.16
0.18	0.24	0.46	0.12
0.0505	0.30303	0.17171	0.47474
0.01	0.97	0.01	0.01
0.93	0.01	0.03	0.03
0.0101	0.90909	0.0101	0.0707
0.08	0.01	0.9	0.01
0.01	0.03	0.01	0.95
0.01	0.01	0.97	0.01
0.3	0.27	0.36	0.07
0.0099	0.83168	0.099	0.0594
0.41584	0.19801	0.23762	0.14851
0.0606	0.60606	0.18181	0.15151

MOTIF HOXB5_1_C5.TtA_TaA.TtA_TaA
letter-probability matrix: alength= 4 w= 7 nsites= 30
0.01	0.01	0.01	0.97
0.16831	0.24752	0.22772	0.35643
0.96	0.01	0.01	0.02
0.26	0.24	0.24	0.26
0.02	0.01	0.01	0.96
0.35643	0.22772	0.24752	0.16831
0.97	0.01	0.01	0.01

MOTIF HOXB5_2_C1.ATGATTAATG_cT.Ag_CATTAATCAT
letter-probability matrix: alength= 4 w= 13 nsites= 65
0.5	0.18	0.17	0.15
0.14	0.01	0.01	0.84
0.02	0.03	0.93	0.02
0.95	0.01	0.01	0.03
0.07	0.13	0.12	0.68
0.06	0.03	0.24	0.67
0.44	0.2	0.22	0.14
0.96	0.02	0.01	0.01
0.01	0.01	0.01	0.97
0.0198	0.099	0.64356	0.23762
0.43	0.01	0.37	0.19
0.15841	0.39603	0.24752	0.19801
0.14851	0.22772	0.15841	0.46534

MOTIF HOXB5_2_C2.TGAsTCAgC.GcTGAsTCA
letter-probability matrix: alength= 4 w= 9 nsites= 147
0.01	0.01	0.01	0.97
0.0101	0.0303	0.85858	0.10101
0.95	0.01	0.02	0.02
0.0891	0.44554	0.37623	0.0891
0.01	0.01	0.03	0.95
0.12	0.79	0.08	0.01
0.95	0.01	0.01	0.03
0.04	0.21	0.45	0.3
0.0396	0.60396	0.11881	0.23762

MOTIF HOXB5_2_C3.gGTCACGTGACcC.GgGTCACGTGACc
letter-probability matrix: alength= 4 w= 13 nsites= 110
0.13131	0.24242	0.45454	0.17171
0.18	0.11	0.65	0.06
0.06	0.18	0.1	0.66
0.01	0.97	0.01	0.01
0.95049	0.0198	0.0099	0.0198
0.01	0.91	0.02	0.06
0.0707	0.0606	0.85858	0.0101
0.01	0.01	0.01	0.97
0.01	0.01	0.97	0.01
0.7	0.06	0.2	0.04
0.01	0.8	0.07	0.12
0.22	0.42	0.21	0.15
0.09	0.54	0.19	0.18

MOTIF HOXB5_2_C4.g_gCACGTGGcsg.csgCCACGTGc_c
letter-probability matrix: alength= 4 w= 13 nsites= 119
0.0792	0.33663	0.46534	0.11881
0.28282	0.28282	0.29292	0.14141
0.14	0.32	0.52	0.02
0.01	0.97	0.01	0.01
0.88118	0.0099	0.099	0.0099
0.01	0.85	0.03	0.11
0.12	0.01	0.86	0.01
0.03	0.18	0.01	0.78
0.01	0.01	0.97	0.01
0.07	0.25	0.66	0.02
0.14141	0.35353	0.25252	0.25252
0.05	0.39	0.4	0.16
0.09	0.3	0.44	0.17

MOTIF HOXB7_3_C1.sCCGGAAGtGG.CCaCTTCCGGs
letter-probability matrix: alength= 4 w= 11 nsites= 136
0.14	0.39	0.35	0.12
0.01	0.67	0.29	0.03
0.07	0.89	0.01	0.03
0.0099	0.0099	0.96039	0.0198
0.01	0.01	0.97	0.01
0.93	0.03	0.03	0.01
0.91	0.01	0.07	0.01
0.06	0.03	0.9	0.01
0.05	0.32	0.04	0.59
0.0198	0.23762	0.67326	0.0693
0.11881	0.22772	0.60396	0.0495

MOTIF HOXB7_3_C3.kCAGCACC_gGGACAGc.gCTGTCCc_GGTGCTGm
letter-probability matrix: alength= 4 w= 17 nsites= 213
0.0693	0.10891	0.37623	0.44554
0.0198	0.88118	0.0693	0.0297
0.89	0.01	0.01	0.09
0.01	0.01	0.97	0.01
0.12871	0.75247	0.10891	0.0099
0.94	0.01	0.01	0.04
0.0099	0.85148	0.0792	0.0594
0.12871	0.57425	0.23762	0.0594
0.23762	0.21782	0.29702	0.24752
0.03	0.29	0.51	0.17
0.0099	0.0792	0.85148	0.0594
0.0099	0.0792	0.85148	0.0594
0.63636	0.16161	0.14141	0.0606
0.03	0.74	0.22	0.01
0.88118	0.0099	0.0099	0.099
0.01	0.04	0.92	0.03
0.34	0.45	0.15	0.06

MOTIF HOXB7_3_C4.gTGACGTCAc.gTGACGTCAc
letter-probability matrix: alength= 4 w= 10 nsites= 59
0.22	0.24	0.44	0.1
0.01	0.01	0.01	0.97
0.01	0.01	0.97	0.01
0.88118	0.0099	0.099	0.0099
0.01	0.81	0.01	0.17
0.17	0.01	0.81	0.01
0.0099	0.099	0.0099	0.88118
0.01	0.97	0.01	0.01
0.97	0.01	0.01	0.01
0.09	0.45	0.25	0.21

MOTIF HOXB7_4_C1.C__CCGGAAGTGgc.gcCACTTCCGG__G
letter-probability matrix: alength= 4 w= 14 nsites= 148
0.23	0.49	0.18	0.1
0.23	0.31	0.38	0.08
0.21	0.33	0.37	0.09
0.02	0.71	0.26	0.01
0.06	0.91	0.02	0.01
0.01	0.02	0.96	0.01
0.01	0.01	0.97	0.01
0.82	0.08	0.08	0.02
0.95049	0.0099	0.0198	0.0198
0.11	0.06	0.82	0.01
0.13	0.23	0.06	0.58
0.04	0.25	0.65	0.06
0.19191	0.31313	0.46464	0.0303
0.08	0.45	0.3	0.17

MOTIF HOXB7_4_C2.gCTGTCCsTGGTGCTGAAcc.ggTTCAGCACCAsGGACAGc
letter-probability matrix: alength= 4 w= 20 nsites= 189
0.04	0.1	0.49	0.37
0.01	0.89	0.09	0.01
0.01	0.02	0.01	0.96
0.0099	0.15841	0.82178	0.0099
0.06	0.09	0.21	0.64
0.0099	0.84158	0.0693	0.0792
0.01	0.92	0.03	0.04
0.16	0.4	0.37	0.07
0.17821	0.20792	0.16831	0.44554
0.08	0.03	0.86	0.03
0.01	0.03	0.93	0.03
0.02	0.03	0.01	0.94
0.01	0.02	0.92	0.05
0.0101	0.94949	0.0202	0.0202
0.02	0.01	0.01	0.96
0.01	0.01	0.97	0.01
0.85858	0.12121	0.0101	0.0101
0.69306	0.17821	0.0198	0.10891
0.22	0.46	0.25	0.07
0.11881	0.41584	0.22772	0.23762

MOTIF HOXB7_4_C3.gTGACGTCAc.gTGACGTCAc
letter-probability matrix: alength= 4 w= 10 nsites= 77
0.15	0.3	0.47	0.08
0.01	0.01	0.01	0.97
0.03	0.01	0.94	0.02
0.93	0.01	0.05	0.01
0.0099	0.85148	0.0099	0.12871
0.12871	0.0099	0.85148	0.0099
0.01	0.05	0.01	0.93
0.02	0.94	0.01	0.03
0.97	0.01	0.01	0.01
0.08	0.48	0.3	0.14

MOTIF HOXC10_4_C1.s_scCGGAAGyg.crCTTCCGgs_s
letter-probability matrix: alength= 4 w= 12 nsites= 99
0.07	0.37	0.42	0.14
0.2	0.35	0.29	0.16
0.16	0.4	0.32	0.12
0.0099	0.64356	0.33663	0.0099
0.21	0.71	0.06	0.02
0.01	0.01	0.93	0.05
0.0099	0.0198	0.96039	0.0099
0.81	0.01	0.17	0.01
0.92079	0.0198	0.0495	0.0099
0.07	0.06	0.86	0.01
0.05	0.39	0.1	0.46
0.0101	0.31313	0.49494	0.18181

MOTIF HOXC10_4_C2.gCCGGAAGTGg.cCACTTCCGGc
letter-probability matrix: alength= 4 w= 11 nsites= 141
0.16161	0.25252	0.45454	0.13131
0.06	0.55	0.21	0.18
0.21	0.77	0.01	0.01
0.01	0.01	0.97	0.01
0.01	0.01	0.97	0.01
0.89	0.09	0.01	0.01
0.96	0.01	0.02	0.01
0.06	0.01	0.92	0.01
0.1	0.24	0.02	0.64
0.0099	0.14851	0.83168	0.0099
0.2	0.29	0.4	0.11

MOTIF HOXC10_5_C1.g_cCGGAAGTG_y.r_CACTTCCGg_c
letter-probability matrix: alength= 4 w= 13 nsites= 144
0.0099	0.31683	0.43564	0.23762
0.25	0.37	0.34	0.04
0.01	0.59	0.37	0.03
0.23762	0.71287	0.0198	0.0297
0.01	0.01	0.97	0.01
0.01	0.01	0.97	0.01
0.69306	0.0297	0.26732	0.0099
0.77	0.01	0.21	0.01
0.02	0.01	0.96	0.01
0.07	0.24	0.03	0.66
0.01	0.09	0.87	0.03
0.19	0.36	0.29	0.16
0.099	0.42574	0.12871	0.34653

MOTIF HOXC4_1_C1.tmaT_ATTAaaa.tttTAAT_Atka
letter-probability matrix: alength= 4 w= 12 nsites= 29
0.36	0.02	0.05	0.57
0.32	0.36	0.16	0.16
0.38	0.26	0.23	0.13
0.24	0.08	0.02	0.66
0.35	0.44	0.18	0.03
0.97	0.01	0.01	0.01
0.01	0.01	0.01	0.97
0.08	0.05	0.01	0.86
0.8	0.01	0.02	0.17
0.57575	0.0303	0.0404	0.35353
0.4	0.27	0.24	0.09
0.58	0.1	0.01	0.31

MOTIF HOXC4_1_C2.aw_TgTTTacwtw.wawgtAAAcA_wt
letter-probability matrix: alength= 4 w= 13 nsites= 682
0.45544	0.24752	0.13861	0.15841
0.4	0.06	0.1	0.44
0.32673	0.17821	0.20792	0.28712
0.1	0.01	0.02	0.87
0.42	0.01	0.56	0.01
0.15	0.04	0.01	0.8
0.0101	0.0101	0.0707	0.90909
0.0495	0.0099	0.099	0.84158
0.59	0.01	0.39	0.01
0.10101	0.56565	0.0202	0.31313
0.38	0.18	0.01	0.43
0.23	0.18	0.2	0.39
0.38	0.16	0.07	0.39

MOTIF HOXC5_2_C1.taaTGAsTCAtTA.TAaTGAsTCAtta
letter-probability matrix: alength= 4 w= 13 nsites= 245
0.32	0.04	0.16	0.48
0.46	0.11	0.28	0.15
0.41	0.24	0.29	0.06
0.02	0.01	0.01	0.96
0.01	0.04	0.83	0.12
0.9	0.02	0.01	0.07
0.14	0.36	0.37	0.13
0.0101	0.0202	0.0101	0.95959
0.1	0.83	0.06	0.01
0.97	0.01	0.01	0.01
0.06	0.28	0.22	0.44
0.23	0.2	0.05	0.52
0.65	0.08	0.09	0.18

MOTIF HOXC5_2_C2.aATgATTCAt.aTGAATcATt
letter-probability matrix: alength= 4 w= 10 nsites= 213
0.39	0.28	0.22	0.11
0.66336	0.24752	0.0099	0.0792
0.02	0.01	0.07	0.9
0.01	0.17	0.54	0.28
0.55445	0.11881	0.13861	0.18811
0.16831	0.0792	0.10891	0.64356
0.01	0.01	0.01	0.97
0.16831	0.78217	0.0396	0.0099
0.9	0.01	0.01	0.08
0.0792	0.30693	0.17821	0.43564

MOTIF HOXC5_2_C3.wATGActCA.TGagTCATw
letter-probability matrix: alength= 4 w= 9 nsites= 183
0.45	0.14	0.02	0.39
0.73267	0.0099	0.21782	0.0396
0.01	0.01	0.01	0.97
0.0099	0.099	0.79207	0.099
0.97	0.01	0.01	0.01
0.14	0.41	0.3	0.15
0.08	0.31	0.13	0.48
0.17	0.8	0.02	0.01
0.97	0.01	0.01	0.01

MOTIF HOXC5_2_C4.TgaaaTGAtTCA.TGAaTCAtttcA
letter-probability matrix: alength= 4 w= 12 nsites= 67
0.11	0.01	0.28	0.6
0.26	0.24	0.34	0.16
0.36363	0.15151	0.23232	0.25252
0.35643	0.21782	0.23762	0.18811
0.52	0.19	0.28	0.01
0.01	0.01	0.01	0.97
0.0099	0.0396	0.83168	0.11881
0.95	0.03	0.01	0.01
0.13131	0.25252	0.23232	0.38383
0.01	0.01	0.08	0.9
0.22772	0.66336	0.0891	0.0198
0.61386	0.18811	0.0099	0.18811

MOTIF HOXC5_2_C5.T_ATGA_TCA.TGA_TCAT_A
letter-probability matrix: alength= 4 w= 10 nsites= 232
0.0495	0.13861	0.18811	0.62376
0.32	0.31	0.22	0.15
0.67	0.31	0.01	0.01
0.01	0.01	0.01	0.97
0.01	0.02	0.78	0.19
0.92	0.01	0.01	0.06
0.24	0.31	0.36	0.09
0.01	0.01	0.02	0.96
0.10891	0.85148	0.0099	0.0297
0.69306	0.099	0.10891	0.099

MOTIF HOXC5_3_C1.r_TGAsTCA_cA.Tg_TGAsTCA_y
letter-probability matrix: alength= 4 w= 12 nsites= 72
0.36	0.05	0.43	0.16
0.32	0.26	0.37	0.05
0.02	0.01	0.01	0.96
0.0099	0.0198	0.91089	0.0594
0.91	0.02	0.01	0.06
0.0404	0.45454	0.45454	0.0505
0.02	0.02	0.01	0.95
0.09	0.88	0.02	0.01
0.97	0.01	0.01	0.01
0.05	0.3	0.27	0.38
0.12	0.44	0.17	0.27
0.60396	0.16831	0.0198	0.20792

MOTIF HOXC5_3_C2.TGAAtCACc.gGTGaTTCA
letter-probability matrix: alength= 4 w= 9 nsites= 44
0.03	0.01	0.01	0.95
0.01	0.01	0.94	0.04
0.96969	0.0101	0.0101	0.0101
0.65	0.11	0.2	0.04
0.06	0.25	0.23	0.46
0.01	0.97	0.01	0.01
0.97	0.01	0.01	0.01
0.0198	0.54455	0.18811	0.24752
0.28712	0.46534	0.0099	0.23762

MOTIF HOXC5_3_C3.tgTGTTTACA.TGTAAACAca
letter-probability matrix: alength= 4 w= 10 nsites= 34
0.26	0.04	0.24	0.46
0.19	0.26	0.39	0.16
0.07	0.01	0.01	0.91
0.21	0.01	0.69	0.09
0.01	0.01	0.01	0.97
0.0099	0.0099	0.099	0.88118
0.01	0.02	0.01	0.96
0.67	0.02	0.28	0.03
0.0099	0.84158	0.0099	0.13861
0.58	0.18	0.06	0.18

MOTIF HOXC9_1_C1.yrtTTTAT_GC_a.t_GC_ATAAAayr
letter-probability matrix: alength= 4 w= 13 nsites= 102
0.16	0.4	0.06	0.38
0.38383	0.14141	0.38383	0.0909
0.31	0.08	0.12	0.49
0.07	0.01	0.01	0.91
0.02	0.01	0.01	0.96
0.29292	0.0303	0.0202	0.65656
0.95959	0.0101	0.0202	0.0101
0.0396	0.0297	0.0198	0.91089
0.19	0.01	0.44	0.36
0.30303	0.0202	0.60606	0.0707
0.03	0.6	0.2	0.17
0.37	0.29	0.02	0.32
0.47	0.17	0.01	0.35

MOTIF HOXC9_1_C4.ATTTTAT_GCa.tGC_ATAAAAT
letter-probability matrix: alength= 4 w= 11 nsites= 173
0.52475	0.099	0.13861	0.23762
0.24	0.01	0.19	0.56
0.11881	0.0792	0.19801	0.60396
0.07	0.01	0.01	0.91
0.27	0.03	0.01	0.69
0.82	0.01	0.01	0.16
0.15841	0.16831	0.10891	0.56435
0.21	0.01	0.35	0.43
0.3	0.01	0.63	0.06
0.02	0.58	0.27	0.13
0.56	0.01	0.06	0.37

MOTIF HOXC9_2_C1.w_tTTTATkGC.GCmATAAAa_w
letter-probability matrix: alength= 4 w= 11 nsites= 291
0.36	0.09	0.12	0.43
0.37	0.14	0.3	0.19
0.3	0.07	0.14	0.49
0.1	0.01	0.01	0.88
0.01	0.01	0.01	0.97
0.28282	0.0202	0.0202	0.67676
0.96	0.01	0.02	0.01
0.0202	0.0202	0.0101	0.94949
0.12	0.02	0.45	0.41
0.24752	0.0198	0.56435	0.16831
0.13131	0.48484	0.16161	0.22222

MOTIF HOXC9_2_C4.wTaGcaATaAAa.tTTtATtgCtAw
letter-probability matrix: alength= 4 w= 12 nsites= 105
0.44	0.01	0.12	0.43
0.17	0.07	0.16	0.6
0.45	0.01	0.27	0.27
0.21212	0.0202	0.75757	0.0101
0.0198	0.63366	0.0099	0.33663
0.45	0.32	0.01	0.22
0.57425	0.0297	0.25742	0.13861
0.01	0.02	0.01	0.96
0.57	0.03	0.05	0.35
0.96	0.01	0.01	0.02
0.55	0.16	0.05	0.24
0.47	0.21	0.05	0.27

MOTIF HOXD1_2_C1.GCGCa_GCGCcg.cgGCGC_tGCGC
letter-probability matrix: alength= 4 w= 12 nsites= 210
0.1	0.21	0.63	0.06
0.03	0.94	0.02	0.01
0.01	0.01	0.97	0.01
0.01	0.85	0.13	0.01
0.47474	0.27272	0.13131	0.12121
0.12	0.34	0.29	0.25
0.06	0.27	0.64	0.03
0.01	0.93	0.05	0.01
0.01	0.07	0.87	0.05
0.01	0.83	0.15	0.01
0.26	0.44	0.21	0.09
0.22	0.3	0.41	0.07

MOTIF HOXD1_2_C2.mAaTGTTTrCt_w.w_aGyAAACAtTk
letter-probability matrix: alength= 4 w= 13 nsites= 237
0.45	0.35	0.08	0.12
0.6	0.06	0.14	0.2
0.38	0.24	0.12	0.26
0.0202	0.0101	0.0101	0.95959
0.25	0.01	0.73	0.01
0.02	0.01	0.01	0.96
0.0101	0.0101	0.0505	0.92929
0.01	0.01	0.09	0.89
0.4	0.02	0.51	0.07
0.14	0.65	0.03	0.18
0.31	0.22	0.03	0.44
0.17	0.27	0.3	0.26
0.4	0.15	0.1	0.35

MOTIF HOXD1_2_C3.CCGGAAGtGg.cCaCTTCCGG
letter-probability matrix: alength= 4 w= 10 nsites= 288
0.02	0.66	0.3	0.02
0.27	0.65	0.07	0.01
0.0101	0.0101	0.96969	0.0101
0.01	0.01	0.97	0.01
0.88	0.05	0.06	0.01
0.93	0.03	0.02	0.02
0.07	0.07	0.85	0.01
0.11	0.31	0.16	0.42
0.05	0.21	0.67	0.07
0.099	0.32673	0.48514	0.0891

MOTIF HOXD1_2_C5.acAAATATTt.aAATATTTgt
letter-probability matrix: alength= 4 w= 10 nsites= 83
0.43	0.19	0.25	0.13
0.01	0.54	0.05	0.4
0.84158	0.0792	0.0099	0.0693
0.97	0.01	0.01	0.01
0.95	0.03	0.01	0.01
0.01	0.32	0.02	0.65
0.96	0.01	0.02	0.01
0.0396	0.0099	0.10891	0.84158
0.0495	0.0099	0.0792	0.86138
0.11	0.3	0.14	0.45

MOTIF HOXD13_1_C1.CycATAAAAc.gTTTTATgrG
letter-probability matrix: alength= 4 w= 10 nsites= 157
0.12	0.62	0.21	0.05
0.0404	0.44444	0.0101	0.50505
0.32323	0.49494	0.0101	0.17171
0.79	0.02	0.16	0.03
0.01	0.02	0.01	0.96
0.83168	0.0198	0.0198	0.12871
0.97	0.01	0.01	0.01
0.97	0.01	0.01	0.01
0.50495	0.15841	0.12871	0.20792
0.24	0.34	0.25	0.17

MOTIF HOXD13_1_C2.aTGAsTCAt.aTGAsTCAt
letter-probability matrix: alength= 4 w= 9 nsites= 95
0.47	0.16	0.31	0.06
0.02	0.01	0.01	0.96
0.0198	0.0297	0.81188	0.13861
0.92929	0.0101	0.0101	0.0505
0.0808	0.43434	0.42424	0.0606
0.01	0.03	0.03	0.93
0.05	0.93	0.01	0.01
0.97	0.01	0.01	0.01
0.0606	0.32323	0.18181	0.43434

MOTIF HOXD13_1_C4.AGCACCCCGgACAGCt.aGCTGTcCGGGGTGCT
letter-probability matrix: alength= 4 w= 16 nsites= 69
0.64	0.22	0.08	0.06
0.0693	0.10891	0.81188	0.0099
0.06	0.92	0.01	0.01
0.97	0.01	0.01	0.01
0.0099	0.87128	0.099	0.0198
0.10891	0.83168	0.0099	0.0495
0.23	0.47	0.2	0.1
0.15151	0.61616	0.0707	0.16161
0.21	0.09	0.66	0.04
0.0891	0.11881	0.51485	0.27722
0.92	0.01	0.06	0.01
0.02	0.96	0.01	0.01
0.9	0.01	0.01	0.08
0.01	0.01	0.94	0.04
0.0792	0.73267	0.14851	0.0396
0.099	0.10891	0.29702	0.49504

MOTIF HOXD13_1_C5.CrGCACCcgGGACAGtG.CaCTGTCCcgGGTGCyG
letter-probability matrix: alength= 4 w= 17 nsites= 65
0.10891	0.74257	0.0594	0.0891
0.46534	0.0792	0.36633	0.0891
0.14851	0.0792	0.73267	0.0396
0.099	0.80198	0.0891	0.0099
0.82	0.01	0.01	0.16
0.06	0.78	0.15	0.01
0.01	0.93	0.05	0.01
0.33	0.57	0.09	0.01
0.13	0.27	0.37	0.23
0.0693	0.22772	0.47524	0.22772
0.0792	0.0099	0.88118	0.0297
0.96	0.01	0.02	0.01
0.04	0.91	0.04	0.01
0.97	0.01	0.01	0.01
0.03	0.01	0.95	0.01
0.06	0.31	0.06	0.57
0.0396	0.0594	0.75247	0.14851

MOTIF HOXD13_2_C1.rkcTGATGCAA_A.T_TTGCATCAgmy
letter-probability matrix: alength= 4 w= 13 nsites= 160
0.37	0.1	0.48	0.05
0.13	0.15	0.37	0.35
0.27	0.48	0.23	0.02
0.0297	0.0198	0.0198	0.93069
0.03	0.01	0.95	0.01
0.96	0.01	0.01	0.02
0.03	0.03	0.05	0.89
0.0101	0.0101	0.96969	0.0101
0.12	0.8	0.01	0.07
0.97	0.01	0.01	0.01
0.95	0.02	0.02	0.01
0.02	0.4	0.22	0.36
0.56	0.25	0.14	0.05

MOTIF HOXD13_2_C2.tcycATAAAAca.tgTTTTATgrga
letter-probability matrix: alength= 4 w= 12 nsites= 54
0.12	0.23	0.26	0.39
0.14141	0.48484	0.28282	0.0909
0.0303	0.41414	0.0202	0.53535
0.34	0.45	0.01	0.2
0.82828	0.0101	0.14141	0.0202
0.01	0.04	0.01	0.94
0.86	0.01	0.02	0.11
0.97	0.01	0.01	0.01
0.96969	0.0101	0.0101	0.0101
0.55	0.13	0.14	0.18
0.18	0.35	0.26	0.21
0.45	0.1	0.2	0.25

MOTIF HOXD13_2_C3.aTGAsTCAyt.arTGAsTCAt
letter-probability matrix: alength= 4 w= 10 nsites= 57
0.46	0.24	0.28	0.02
0.01	0.01	0.01	0.97
0.0202	0.0404	0.79797	0.14141
0.94949	0.0101	0.0101	0.0303
0.10101	0.41414	0.43434	0.0505
0.02	0.03	0.02	0.93
0.04	0.92	0.02	0.02
0.97	0.01	0.01	0.01
0.03	0.39	0.18	0.4
0.14	0.3	0.13	0.43

MOTIF HOXD13_2_C4.t_CTctTAAAa.tTTTAagAG_a
letter-probability matrix: alength= 4 w= 11 nsites= 58
0.14	0.1	0.31	0.45
0.18	0.3	0.32	0.2
0.04	0.9	0.05	0.01
0.01	0.15	0.01	0.83
0.11	0.57	0.03	0.29
0.33	0.15	0.08	0.44
0.01	0.01	0.01	0.97
0.95	0.01	0.01	0.03
0.97	0.01	0.01	0.01
0.97	0.01	0.01	0.01
0.46534	0.13861	0.0495	0.34653

MOTIF HOXD13_2_C5.crTTGsATCAg.cTGATsCAAyg
letter-probability matrix: alength= 4 w= 11 nsites= 27
0.11	0.43	0.32	0.14
0.4	0.16	0.41	0.03
0.22	0.01	0.04	0.73
0.0099	0.0099	0.10891	0.87128
0.17171	0.0101	0.60606	0.21212
0.0099	0.50495	0.47524	0.0099
0.63	0.22	0.12	0.03
0.10891	0.0099	0.0099	0.87128
0.06	0.92	0.01	0.01
0.97	0.01	0.01	0.01
0.05	0.31	0.48	0.16

MOTIF HSF1_1_C2.TtGAaarTTCTwGAa.tTCwAGAAyttTCaA
letter-probability matrix: alength= 4 w= 15 nsites= 20
0.19	0.2	0.15	0.46
0.34343	0.0101	0.18181	0.46464
0.03	0.03	0.93	0.01
0.95	0.02	0.02	0.01
0.53	0.08	0.01	0.38
0.44	0.08	0.25	0.23
0.38	0.15	0.4	0.07
0.01	0.01	0.01	0.97
0.01	0.01	0.01	0.97
0.01	0.97	0.01	0.01
0.21	0.17	0.06	0.56
0.39	0.01	0.15	0.45
0.03	0.02	0.93	0.02
0.93	0.02	0.04	0.01
0.51485	0.12871	0.0198	0.33663

MOTIF HSF1_1_C3.wkCTAGAAyTTTmw.wkAAArTTCTAGmw
letter-probability matrix: alength= 4 w= 14 nsites= 30
0.38	0.01	0.14	0.47
0.01	0.01	0.49	0.49
0.14141	0.79797	0.0303	0.0303
0.02	0.2	0.01	0.77
0.52525	0.0707	0.17171	0.23232
0.01	0.01	0.97	0.01
0.96	0.02	0.01	0.01
0.97	0.01	0.01	0.01
0.06	0.39	0.14	0.41
0.18811	0.23762	0.099	0.47524
0.02	0.02	0.01	0.95
0.03	0.03	0.05	0.89
0.47474	0.47474	0.0404	0.0101
0.46	0.14	0.04	0.36

MOTIF HSF1_2_C1.AaGTTCtAGAA_gTTCTAGAA.TTCTAGAAc_TTCTaGAACtT
letter-probability matrix: alength= 4 w= 21 nsites= 192
0.62	0.14	0.01	0.23
0.41414	0.19191	0.24242	0.15151
0.23	0.14	0.56	0.07
0.05	0.04	0.02	0.89
0.01	0.02	0.02	0.95
0.02	0.91	0.02	0.05
0.0505	0.33333	0.0202	0.59595
0.72	0.01	0.26	0.01
0.0101	0.0101	0.96969	0.0101
0.95959	0.0202	0.0101	0.0101
0.94	0.01	0.02	0.03
0.26	0.2	0.22	0.32
0.27	0.18	0.41	0.14
0.04	0.03	0.02	0.91
0.0101	0.0101	0.0404	0.93939
0.01	0.95	0.01	0.03
0.0101	0.19191	0.0101	0.78787
0.71287	0.0198	0.21782	0.0495
0.2	0.03	0.67	0.1
0.64646	0.0202	0.25252	0.0808
0.74257	0.12871	0.10891	0.0198

MOTIF HSF1_2_C2.twTCaAGAA_twTCa.tGAwa_TTCTtGAwa
letter-probability matrix: alength= 4 w= 15 nsites= 7
0.0891	0.28712	0.17821	0.44554
0.43	0.02	0.11	0.44
0.01	0.05	0.01	0.93
0.01	0.96	0.01	0.02
0.48514	0.16831	0.0198	0.32673
0.53535	0.10101	0.23232	0.13131
0.01	0.01	0.97	0.01
0.97	0.01	0.01	0.01
0.94059	0.0198	0.0198	0.0198
0.12	0.32	0.23	0.33
0.18	0.29	0.06	0.47
0.4	0.01	0.12	0.47
0.0101	0.0101	0.0404	0.93939
0.02	0.93	0.02	0.03
0.49	0.18	0.02	0.31

MOTIF HSF1_2_C3.aa_TwCtAGAAgGTTCTa.tAGAACcTTCTaGwA_tt
letter-probability matrix: alength= 4 w= 18 nsites= 17
0.48	0.22	0.01	0.29
0.47524	0.0297	0.29702	0.19801
0.27722	0.26732	0.29702	0.15841
0.07	0.05	0.06	0.82
0.49	0.01	0.01	0.49
0.02	0.63	0.06	0.29
0.19191	0.22222	0.20202	0.38383
0.72	0.01	0.26	0.01
0.01	0.01	0.96	0.02
0.97	0.01	0.01	0.01
0.95049	0.0099	0.0198	0.0198
0.23	0.24	0.36	0.17
0.27	0.09	0.59	0.05
0.28	0.04	0.01	0.67
0.0101	0.0101	0.0303	0.94949
0.0101	0.95959	0.0202	0.0101
0.22	0.12	0.14	0.52
0.43	0.02	0.3	0.25

MOTIF HSF1_2_C4.wkCTaGAA_yTTma.tkAAr_TTCtAGmw
letter-probability matrix: alength= 4 w= 14 nsites= 9
0.43	0.02	0.13	0.42
0.0101	0.0101	0.52525	0.45454
0.07	0.88	0.02	0.03
0.02	0.24	0.01	0.73
0.44	0.06	0.25	0.25
0.03	0.01	0.95	0.01
0.97	0.01	0.01	0.01
0.94949	0.0101	0.0101	0.0303
0.1	0.35	0.19	0.36
0.16831	0.34653	0.0693	0.41584
0.03	0.04	0.01	0.92
0.02	0.02	0.09	0.87
0.49	0.43	0.06	0.02
0.51485	0.10891	0.0495	0.32673

MOTIF HSF1_2_C5.gwA_tTTCT_GAwC.GwTC_AGAAa_Twc
letter-probability matrix: alength= 4 w= 14 nsites= 16
0.32	0.04	0.61	0.03
0.43	0.01	0.01	0.55
0.81188	0.0594	0.0099	0.11881
0.15	0.32	0.18	0.35
0.0891	0.0792	0.30693	0.52475
0.01	0.01	0.01	0.97
0.01	0.01	0.01	0.97
0.01	0.97	0.01	0.01
0.01	0.2	0.01	0.78
0.37	0.33	0.21	0.09
0.01	0.01	0.97	0.01
0.97	0.01	0.01	0.01
0.45544	0.0297	0.0099	0.50495
0.0099	0.65346	0.17821	0.15841

MOTIF HSF1_4_C1.ATGTTCTAGAAtgTTCTAgA.TcTAGAAcaTTCTAGAACAT
letter-probability matrix: alength= 4 w= 20 nsites= 546
0.62376	0.14851	0.0792	0.14851
0.14	0.06	0.23	0.57
0.23232	0.18181	0.49494	0.0909
0.0297	0.0396	0.0198	0.91089
0.0101	0.0202	0.0101	0.95959
0.03	0.92	0.02	0.03
0.06	0.22	0.02	0.7
0.71	0.01	0.26	0.02
0.01	0.01	0.97	0.01
0.96969	0.0101	0.0101	0.0101
0.94059	0.0198	0.0198	0.0198
0.16161	0.26262	0.16161	0.41414
0.3	0.13	0.42	0.15
0.02	0.01	0.01	0.96
0.01	0.01	0.01	0.97
0.01	0.95	0.02	0.02
0.01	0.3	0.01	0.68
0.68	0.05	0.12	0.15
0.30693	0.0396	0.47524	0.17821
0.84	0.04	0.07	0.05

MOTIF HSF1_4_C2.tGAaarTTCTwGAa.tTCwAGAAyttTCa
letter-probability matrix: alength= 4 w= 14 nsites= 178
0.33	0.01	0.2	0.46
0.03	0.02	0.94	0.01
0.96	0.01	0.02	0.01
0.54	0.08	0.01	0.37
0.45544	0.0792	0.23762	0.22772
0.36	0.15	0.42	0.07
0.01	0.01	0.01	0.97
0.01	0.01	0.01	0.97
0.01	0.97	0.01	0.01
0.2	0.2	0.07	0.53
0.4	0.01	0.13	0.46
0.04	0.03	0.9	0.03
0.93	0.02	0.04	0.01
0.52	0.17	0.01	0.3

MOTIF HSF1_4_C3.tkCTAGAAytTTmw.wkAAarTTCTAGma
letter-probability matrix: alength= 4 w= 14 nsites= 114
0.32673	0.0198	0.16831	0.48514
0.0101	0.0101	0.48484	0.49494
0.13861	0.78217	0.0297	0.0495
0.0198	0.21782	0.0099	0.75247
0.5	0.06	0.23	0.21
0.01	0.01	0.97	0.01
0.97	0.01	0.01	0.01
0.97	0.01	0.01	0.01
0.07	0.41	0.14	0.38
0.20792	0.26732	0.0594	0.46534
0.03	0.02	0.01	0.94
0.02	0.03	0.04	0.91
0.45454	0.51515	0.0202	0.0101
0.46	0.15	0.03	0.36

MOTIF HSF1_4_C4.GwAyTTTCTAGAwC.GwTCTAGAAArTwC
letter-probability matrix: alength= 4 w= 14 nsites= 97
0.17	0.12	0.63	0.08
0.46	0.01	0.01	0.52
0.78787	0.0303	0.0505	0.13131
0.11	0.34	0.17	0.38
0.23232	0.20202	0.0606	0.50505
0.01	0.01	0.01	0.97
0.01	0.01	0.01	0.97
0.01	0.97	0.01	0.01
0.0099	0.22772	0.0099	0.75247
0.49	0.08	0.24	0.19
0.0303	0.0101	0.94949	0.0101
0.97	0.01	0.01	0.01
0.52	0.01	0.01	0.46
0.09	0.6	0.13	0.18

MOTIF HSF1_5_C1.aATgTTCTAGAAtgTTCTAGA.TCTAGAAcaTTCTAGAAcATt
letter-probability matrix: alength= 4 w= 21 nsites= 313
0.51	0.07	0.06	0.36
0.61	0.1	0.09	0.2
0.16161	0.0505	0.18181	0.60606
0.26	0.16	0.5	0.08
0.05	0.05	0.01	0.89
0.0198	0.0198	0.0198	0.94059
0.0202	0.93939	0.0202	0.0202
0.0505	0.22222	0.0202	0.70707
0.71717	0.0101	0.26262	0.0101
0.01	0.01	0.97	0.01
0.96	0.02	0.01	0.01
0.94	0.01	0.02	0.03
0.22772	0.21782	0.18811	0.36633
0.29	0.12	0.38	0.21
0.03	0.02	0.01	0.94
0.0101	0.0101	0.0202	0.95959
0.01	0.95	0.02	0.02
0.01	0.31	0.01	0.67
0.69	0.02	0.18	0.11
0.22	0.03	0.64	0.11
0.91	0.04	0.02	0.03

MOTIF HSF1_5_C2.tGAaa_TTCTwGAa.tTCwAGAA_ttTCa
letter-probability matrix: alength= 4 w= 14 nsites= 18
0.31313	0.0101	0.18181	0.49494
0.0198	0.0198	0.94059	0.0198
0.95959	0.0202	0.0101	0.0101
0.51	0.09	0.01	0.39
0.48	0.06	0.26	0.2
0.32	0.2	0.37	0.11
0.0101	0.0101	0.0101	0.96969
0.01	0.01	0.01	0.97
0.01	0.97	0.01	0.01
0.13861	0.22772	0.0792	0.55445
0.38	0.01	0.14	0.47
0.02	0.02	0.95	0.01
0.94	0.01	0.04	0.01
0.47524	0.15841	0.0099	0.35643

MOTIF HSF1_5_C3.wkCTAGAA_tTTma.tkAAa_TTCTAGmw
letter-probability matrix: alength= 4 w= 14 nsites= 35
0.37	0.02	0.18	0.43
0.02	0.01	0.51	0.46
0.0909	0.84848	0.0404	0.0202
0.01	0.22	0.01	0.76
0.5	0.05	0.21	0.24
0.01	0.01	0.97	0.01
0.95	0.02	0.01	0.02
0.96	0.01	0.01	0.02
0.1	0.38	0.18	0.34
0.18	0.27	0.07	0.48
0.0495	0.0396	0.0099	0.90099
0.02	0.04	0.06	0.88
0.48	0.48	0.03	0.01
0.5	0.16	0.02	0.32

MOTIF HSF1_5_C5.TmGAAyatTCTAkA.TmTAGAatrTTCkA
letter-probability matrix: alength= 4 w= 14 nsites= 47
0.0693	0.0495	0.0693	0.81188
0.37	0.45	0.15	0.03
0.05	0.01	0.93	0.01
0.96	0.01	0.01	0.02
0.95	0.01	0.01	0.03
0.14	0.34	0.15	0.37
0.59	0.02	0.31	0.08
0.05	0.36	0.02	0.57
0.01	0.01	0.02	0.96
0.01	0.95	0.01	0.03
0.01	0.29	0.01	0.69
0.64356	0.0297	0.24752	0.0792
0.01	0.14	0.43	0.42
0.81188	0.0099	0.11881	0.0594

MOTIF HSF1_7_C1.GwAtgTTCTAGAA_ATTCTAGAA.TTCTAGAAT_TTCTAGAAcaTwC
letter-probability matrix: alength= 4 w= 23 nsites= 721
0.17	0.13	0.59	0.11
0.45	0.02	0.01	0.52
0.70297	0.0594	0.0594	0.17821
0.14	0.26	0.23	0.37
0.26	0.21	0.36	0.17
0.0297	0.0297	0.0198	0.92079
0.01	0.02	0.01	0.96
0.0297	0.92079	0.0198	0.0297
0.06	0.21	0.03	0.7
0.69	0.02	0.27	0.02
0.01	0.01	0.97	0.01
0.97	0.01	0.01	0.01
0.95959	0.0101	0.0101	0.0202
0.17	0.38	0.14	0.31
0.47	0.15	0.2	0.18
0.0297	0.0198	0.0198	0.93069
0.01	0.01	0.01	0.97
0.01	0.95	0.02	0.02
0.01	0.32	0.01	0.66
0.72277	0.0396	0.13861	0.099
0.16	0.04	0.62	0.18
0.74747	0.0303	0.0909	0.13131
0.74257	0.0495	0.0693	0.13861

MOTIF HSF1_7_C2.tGAwa_TTCTwGAa.tTCwAGAA_twTCa
letter-probability matrix: alength= 4 w= 14 nsites= 57
0.31313	0.0101	0.19191	0.48484
0.04	0.02	0.93	0.01
0.94	0.02	0.02	0.02
0.49	0.1	0.01	0.4
0.49	0.06	0.27	0.18
0.34	0.19	0.39	0.08
0.01	0.01	0.01	0.97
0.01	0.01	0.01	0.97
0.01	0.97	0.01	0.01
0.18	0.22	0.08	0.52
0.38	0.01	0.13	0.48
0.02	0.03	0.93	0.02
0.93	0.02	0.04	0.01
0.47	0.17	0.01	0.35

MOTIF HSF1_7_C3.kCTAGAAytTTma.tkAAarTTCTAGm
letter-probability matrix: alength= 4 w= 13 nsites= 160
0.02	0.01	0.51	0.46
0.12871	0.81188	0.0297	0.0297
0.01	0.23	0.01	0.75
0.5	0.06	0.22	0.22
0.01	0.01	0.97	0.01
0.97	0.01	0.01	0.01
0.97	0.01	0.01	0.01
0.0808	0.38383	0.17171	0.36363
0.18811	0.28712	0.0594	0.46534
0.0396	0.0198	0.0099	0.93069
0.01	0.03	0.04	0.92
0.47524	0.49504	0.0198	0.0099
0.48	0.15	0.03	0.34

MOTIF HSF1_8_C2.TtGAwa_TTCTwGAa.tTCwAGAA_twTCaA
letter-probability matrix: alength= 4 w= 15 nsites= 61
0.20792	0.18811	0.13861	0.46534
0.33333	0.0101	0.17171	0.48484
0.03	0.02	0.94	0.01
0.96	0.01	0.01	0.02
0.48484	0.10101	0.0101	0.40404
0.48484	0.0606	0.27272	0.18181
0.31	0.21	0.36	0.12
0.03	0.01	0.01	0.95
0.01	0.01	0.01	0.97
0.01	0.97	0.01	0.01
0.18	0.23	0.1	0.49
0.37623	0.0099	0.13861	0.47524
0.03	0.02	0.93	0.02
0.93	0.01	0.04	0.02
0.47	0.16	0.01	0.36

MOTIF HSF1_8_C3.wkCTaGAA_tTTmw.wkAAa_TTCtAGmw
letter-probability matrix: alength= 4 w= 14 nsites= 256
0.36	0.02	0.18	0.44
0.02	0.01	0.49	0.48
0.11	0.82	0.03	0.04
0.02	0.25	0.01	0.72
0.47	0.08	0.24	0.21
0.02	0.01	0.96	0.01
0.95	0.02	0.01	0.02
0.95	0.01	0.01	0.03
0.14	0.34	0.18	0.34
0.19191	0.28282	0.0505	0.47474
0.04	0.03	0.01	0.92
0.0202	0.0202	0.0505	0.90909
0.45	0.51	0.03	0.01
0.46	0.16	0.02	0.36

MOTIF HSF1_8_C4.waGAwCtTTCTAGwA_tw.wa_TwCTAGAAaGwTCtw
letter-probability matrix: alength= 4 w= 18 nsites= 303
0.38	0.12	0.04	0.46
0.47	0.05	0.29	0.19
0.01	0.04	0.94	0.01
0.96	0.01	0.01	0.02
0.5	0.01	0.02	0.47
0.05	0.73	0.02	0.2
0.17171	0.26262	0.13131	0.43434
0.01	0.01	0.01	0.97
0.01	0.01	0.01	0.97
0.01	0.97	0.01	0.01
0.01	0.22	0.01	0.76
0.5	0.16	0.19	0.15
0.2	0.05	0.71	0.04
0.48	0.01	0.01	0.5
0.81	0.08	0.03	0.08
0.24	0.22	0.27	0.27
0.25252	0.28282	0.0101	0.45454
0.39	0.07	0.15	0.39

MOTIF HSF1_8_C5.GwA_TTTCTaGAwC.GwTCtAGAAA_TwC
letter-probability matrix: alength= 4 w= 14 nsites= 112
0.19	0.11	0.58	0.12
0.45	0.01	0.01	0.53
0.75	0.04	0.05	0.16
0.13861	0.31683	0.19801	0.34653
0.20202	0.22222	0.0505	0.52525
0.01	0.01	0.01	0.97
0.01	0.01	0.01	0.97
0.01	0.97	0.01	0.01
0.0099	0.25742	0.0099	0.72277
0.46	0.05	0.27	0.22
0.01	0.01	0.96	0.02
0.97	0.01	0.01	0.01
0.49	0.01	0.02	0.48
0.0891	0.58415	0.12871	0.19801

MOTIF HSF1_9_C1.CcrGAAcgTTCcgGAA.TTCcgGAAcgTTCygG
letter-probability matrix: alength= 4 w= 16 nsites= 119
0.12871	0.60396	0.16831	0.099
0.01	0.55	0.04	0.4
0.45544	0.0099	0.52475	0.0099
0.01	0.04	0.94	0.01
0.97	0.01	0.01	0.01
0.88118	0.0099	0.0693	0.0396
0.29	0.41	0.15	0.15
0.15	0.15	0.41	0.29
0.0693	0.0297	0.0099	0.89108
0.01	0.01	0.03	0.95
0.01	0.95	0.02	0.02
0.01	0.6	0.01	0.38
0.34653	0.0198	0.62376	0.0099
0.0693	0.0297	0.87128	0.0297
0.83168	0.14851	0.0099	0.0099
0.86138	0.0099	0.0099	0.11881

MOTIF HSF1_9_C2.a__TTCCAGAA.TTCTGGAA__t
letter-probability matrix: alength= 4 w= 11 nsites= 40
0.41	0.26	0.05	0.28
0.22	0.29	0.13	0.36
0.3	0.22	0.17	0.31
0.01	0.01	0.01	0.97
0.01	0.02	0.01	0.96
0.06	0.83	0.01	0.1
0.01	0.67	0.01	0.31
0.95	0.01	0.01	0.03
0.03	0.18	0.77	0.02
0.89108	0.0297	0.0099	0.0693
0.59	0.13	0.17	0.11

MOTIF HSF1_9_C3.CTrGAA__TTCt_G.C_aGAA__TTCyAG
letter-probability matrix: alength= 4 w= 14 nsites= 25
0.21782	0.50495	0.12871	0.14851
0.13861	0.23762	0.0891	0.53465
0.44554	0.0099	0.51485	0.0297
0.0101	0.0101	0.93939	0.0404
0.85	0.13	0.01	0.01
0.8	0.01	0.01	0.18
0.25742	0.31683	0.14851	0.27722
0.32	0.16	0.18	0.34
0.0202	0.0404	0.0101	0.92929
0.0198	0.0099	0.0693	0.90099
0.01	0.97	0.01	0.01
0.02	0.38	0.01	0.59
0.2	0.12	0.33	0.35
0.19	0.18	0.56	0.07

MOTIF HSF1_9_C4.c_rGAA__TTC.GAA__TTCy_g
letter-probability matrix: alength= 4 w= 11 nsites= 16
0.10891	0.44554	0.12871	0.31683
0.38	0.02	0.26	0.34
0.49504	0.0099	0.47524	0.0198
0.0396	0.0297	0.92079	0.0099
0.95	0.03	0.01	0.01
0.97	0.01	0.01	0.01
0.26732	0.19801	0.18811	0.34653
0.31	0.17	0.35	0.17
0.02	0.02	0.01	0.95
0.01	0.01	0.07	0.91
0.01	0.96	0.02	0.01

MOTIF HSF1_10_C1.CtaGAA_gTTCt_GG.CC_aGAAc_TTCtaG
letter-probability matrix: alength= 4 w= 15 nsites= 118
0.22	0.59	0.07	0.12
0.21	0.22	0.16	0.41
0.62	0.01	0.35	0.02
0.0101	0.0101	0.96969	0.0101
0.95	0.03	0.01	0.01
0.94949	0.0101	0.0202	0.0202
0.36	0.07	0.23	0.34
0.13	0.28	0.4	0.19
0.07	0.07	0.01	0.85
0.0101	0.0101	0.0202	0.95959
0.02	0.93	0.01	0.04
0.06	0.34	0.01	0.59
0.38613	0.20792	0.30693	0.099
0.1	0.12	0.6	0.18
0.20792	0.12871	0.50495	0.15841

MOTIF HSF1_10_C3.TTC_aGAAat.atTTCt_GAA
letter-probability matrix: alength= 4 w= 10 nsites= 16
0.02	0.03	0.01	0.94
0.0099	0.0297	0.0396	0.92079
0.01	0.97	0.01	0.01
0.26	0.24	0.28	0.22
0.64	0.01	0.34	0.01
0.05	0.01	0.93	0.01
0.95	0.02	0.02	0.01
0.94	0.01	0.01	0.04
0.37	0.24	0.25	0.14
0.1	0.21	0.28	0.41

MOTIF HSF1_10_C4.c_TCwgGAA_t_TCA.TGA_a_TTCcwGA_g
letter-probability matrix: alength= 4 w= 15 nsites= 60
0.07	0.43	0.18	0.32
0.45	0.01	0.19	0.35
0.01	0.02	0.07	0.9
0.01	0.95	0.03	0.01
0.36	0.17	0.07	0.4
0.30693	0.13861	0.50495	0.0495
0.01	0.01	0.97	0.01
0.95	0.03	0.01	0.01
0.96	0.01	0.01	0.02
0.28	0.23	0.36	0.13
0.01	0.29	0.19	0.51
0.4	0.01	0.21	0.38
0.01	0.05	0.01	0.93
0.01	0.92	0.01	0.06
0.53465	0.24752	0.0198	0.19801

MOTIF HSF1_15_C2.cTTCt_GAAg_T.A_cTTC_aGAAg
letter-probability matrix: alength= 4 w= 12 nsites= 21
0.1	0.43	0.22	0.25
0.01	0.1	0.01	0.88
0.0198	0.0099	0.0198	0.95049
0.02	0.96	0.01	0.01
0.01	0.38	0.01	0.6
0.25	0.32	0.27	0.16
0.01	0.01	0.96	0.02
0.96969	0.0101	0.0101	0.0101
0.95	0.01	0.02	0.02
0.26732	0.22772	0.40594	0.099
0.24752	0.36633	0.37623	0.0099
0.15	0.22	0.12	0.51

MOTIF HSF1_15_C4.CtrGAA__TTCcrG.CygGAA__TTCyaG
letter-probability matrix: alength= 4 w= 14 nsites= 39
0.12871	0.65346	0.15841	0.0594
0.24	0.04	0.29	0.43
0.46	0.02	0.51	0.01
0.01	0.01	0.97	0.01
0.96	0.02	0.01	0.01
0.95	0.01	0.02	0.02
0.17	0.3	0.3	0.23
0.25252	0.27272	0.35353	0.12121
0.01	0.01	0.02	0.96
0.01	0.01	0.02	0.96
0.01	0.96	0.01	0.02
0.13	0.47	0.08	0.32
0.45	0.13	0.35	0.07
0.0198	0.14851	0.72277	0.10891

MOTIF HSF1_17_C1.t_TTCcAGAA_yTTCcAGg.cCTgGAAr_TTCTgGAA_a
letter-probability matrix: alength= 4 w= 19 nsites= 65
0.04	0.27	0.2	0.49
0.06	0.34	0.23	0.37
0.03	0.06	0.01	0.9
0.0101	0.0101	0.0707	0.90909
0.0198	0.92079	0.0297	0.0297
0.04	0.56	0.07	0.33
0.78	0.02	0.18	0.02
0.01	0.01	0.97	0.01
0.95	0.03	0.01	0.01
0.87128	0.0198	0.0594	0.0495
0.19	0.37	0.34	0.1
0.14851	0.32673	0.15841	0.36633
0.0297	0.0297	0.0099	0.93069
0.01	0.02	0.01	0.96
0.01	0.97	0.01	0.01
0.01	0.59	0.04	0.36
0.47524	0.20792	0.11881	0.19801
0.12	0.14	0.68	0.06
0.3	0.19	0.5	0.01

MOTIF HSF1_17_C2.c_TCwgGAA__tTCaa.ttGAa__TTCcwGA_g
letter-probability matrix: alength= 4 w= 16 nsites= 15
0.09	0.42	0.24	0.25
0.35353	0.0404	0.19191	0.41414
0.01	0.15	0.06	0.78
0.01	0.94	0.04	0.01
0.38	0.13	0.07	0.42
0.26	0.27	0.45	0.02
0.01	0.01	0.97	0.01
0.96	0.02	0.01	0.01
0.95	0.01	0.01	0.03
0.3	0.32	0.33	0.05
0.0505	0.36363	0.25252	0.33333
0.33	0.01	0.22	0.44
0.01	0.06	0.05	0.88
0.01	0.92	0.03	0.04
0.48	0.19	0.04	0.29
0.43	0.13	0.33	0.11

MOTIF HSF1_17_C3.cCrGAAr_TTCTGGr.yCCAGAA_yTTCyGg
letter-probability matrix: alength= 4 w= 15 nsites= 21
0.04	0.48	0.21	0.27
0.02	0.6	0.28	0.1
0.45	0.05	0.49	0.01
0.01	0.01	0.97	0.01
0.96	0.02	0.01	0.01
0.96039	0.0198	0.0099	0.0099
0.43	0.16	0.36	0.05
0.36	0.35	0.27	0.02
0.13	0.19	0.19	0.49
0.02	0.01	0.01	0.96
0.01	0.97	0.01	0.01
0.01	0.01	0.01	0.97
0.21212	0.14141	0.62626	0.0202
0.01	0.28	0.63	0.08
0.37	0.16	0.35	0.12

MOTIF HSF1_18_C1.cTTCTGGAAg.cTTCCAGAAg
letter-probability matrix: alength= 4 w= 10 nsites= 7
0.18811	0.33663	0.23762	0.23762
0.0297	0.10891	0.0099	0.85148
0.01	0.01	0.17	0.81
0.01	0.97	0.01	0.01
0.10891	0.0099	0.0099	0.87128
0.23	0.04	0.72	0.01
0.01	0.01	0.97	0.01
0.78	0.01	0.2	0.01
0.86	0.06	0.02	0.06
0.11881	0.23762	0.43564	0.20792

MOTIF HSF1_18_C3.C_rGAAwGTTCy.rGAACwTTCy_G
letter-probability matrix: alength= 4 w= 12 nsites= 15
0.12	0.66	0.16	0.06
0.17	0.33	0.33	0.17
0.4	0.11	0.48	0.01
0.01	0.01	0.97	0.01
0.88118	0.099	0.0099	0.0099
0.93	0.02	0.03	0.02
0.41	0.02	0.18	0.39
0.13131	0.17171	0.50505	0.19191
0.02	0.15	0.01	0.82
0.01	0.02	0.26	0.71
0.01	0.94	0.02	0.03
0.02	0.42	0.05	0.51

MOTIF HSF2_2_C1.TTCATACTGGAGAGAAA.TTTCTCTCCAGTATGAA
letter-probability matrix: alength= 4 w= 17 nsites= 166
0.01	0.3	0.02	0.67
0.02	0.06	0.03	0.89
0.0101	0.93939	0.0101	0.0404
0.97	0.01	0.01	0.01
0.02	0.22	0.02	0.74
0.92	0.01	0.02	0.05
0.03	0.94	0.01	0.02
0.12	0.13	0.03	0.72
0.02	0.04	0.91	0.03
0.02	0.03	0.94	0.01
0.74	0.01	0.13	0.12
0.01	0.01	0.97	0.01
0.95	0.01	0.03	0.01
0.22772	0.0198	0.74257	0.0099
0.95	0.01	0.02	0.02
0.77	0.02	0.19	0.02
0.77	0.05	0.15	0.03

MOTIF HSF2_2_C2.tGA_r_TTCttGAa.tTCaaGAA_y_TCa
letter-probability matrix: alength= 4 w= 14 nsites= 37
0.20202	0.0505	0.26262	0.48484
0.02	0.01	0.96	0.01
0.97	0.01	0.01	0.01
0.44	0.2	0.01	0.35
0.47524	0.0792	0.36633	0.0792
0.19	0.33	0.27	0.21
0.02	0.02	0.01	0.95
0.01	0.01	0.03	0.95
0.01	0.97	0.01	0.01
0.11	0.29	0.07	0.53
0.32323	0.0404	0.19191	0.44444
0.03	0.03	0.93	0.01
0.9	0.02	0.06	0.02
0.39393	0.29292	0.0606	0.25252

MOTIF HSF2_2_C4.wyTCATACTGgtGAra.tyTCacCAGTATGArw
letter-probability matrix: alength= 4 w= 16 nsites= 36
0.47	0.01	0.02	0.5
0.01	0.54	0.02	0.43
0.01	0.01	0.01	0.97
0.01	0.97	0.01	0.01
0.92	0.03	0.01	0.04
0.01	0.3	0.03	0.66
0.92929	0.0202	0.0303	0.0202
0.01	0.94	0.04	0.01
0.19	0.01	0.01	0.79
0.02	0.01	0.96	0.01
0.4	0.01	0.57	0.02
0.34	0.02	0.06	0.58
0.01	0.01	0.97	0.01
0.94	0.01	0.04	0.01
0.43564	0.0297	0.52475	0.0099
0.57425	0.0396	0.0099	0.37623

MOTIF HSF2_2_C5.CtAGAA_aTTCcaG.CtgGAAt_TTCTaG
letter-probability matrix: alength= 4 w= 14 nsites= 219
0.16831	0.63366	0.0495	0.14851
0.10891	0.36633	0.0297	0.49504
0.68	0.02	0.27	0.03
0.01	0.01	0.97	0.01
0.94	0.02	0.03	0.01
0.9	0.01	0.08	0.01
0.21	0.32	0.25	0.22
0.48	0.14	0.07	0.31
0.03	0.01	0.01	0.95
0.01	0.01	0.01	0.97
0.01	0.97	0.01	0.01
0.01	0.57	0.01	0.41
0.41	0.1	0.27	0.22
0.07	0.05	0.7	0.18

MOTIF HSF2_4_C1.CCTTCwrGAAggTTC.GAAccTTCywGAAGG
letter-probability matrix: alength= 4 w= 15 nsites= 33
0.03	0.54	0.27	0.16
0.08	0.5	0.22	0.2
0.14	0.02	0.06	0.78
0.03	0.23	0.01	0.73
0.01	0.97	0.01	0.01
0.37	0.15	0.16	0.32
0.41	0.14	0.43	0.02
0.01	0.01	0.97	0.01
0.93	0.05	0.01	0.01
0.97	0.01	0.01	0.01
0.26262	0.25252	0.35353	0.13131
0.0101	0.32323	0.48484	0.18181
0.25742	0.13861	0.0495	0.55445
0.01	0.06	0.25	0.68
0.0099	0.83168	0.0099	0.14851

MOTIF HSF2_6_C1.CtgGAA_cTTCygG.CcrGAAg_TTCcaG
letter-probability matrix: alength= 4 w= 14 nsites= 88
0.02	0.66	0.26	0.06
0.11111	0.27272	0.23232	0.38383
0.39	0.02	0.57	0.02
0.01	0.01	0.97	0.01
0.78	0.17	0.04	0.01
0.9	0.01	0.07	0.02
0.25	0.32	0.3	0.13
0.17	0.41	0.21	0.21
0.0198	0.0297	0.0198	0.93069
0.01	0.01	0.22	0.76
0.01	0.97	0.01	0.01
0.04	0.42	0.06	0.48
0.27	0.17	0.47	0.09
0.0099	0.15841	0.72277	0.10891

MOTIF HSF2_6_C5.as_TTCyrGAA_st.as_TTCyrGAA_st
letter-probability matrix: alength= 4 w= 14 nsites= 43
0.4	0.3	0.23	0.07
0.08	0.38	0.44	0.1
0.13	0.36	0.3	0.21
0.01	0.2	0.01	0.78
0.0099	0.17821	0.21782	0.59405
0.01	0.78	0.19	0.02
0.01	0.45	0.11	0.43
0.43	0.11	0.45	0.01
0.02	0.19	0.78	0.01
0.59405	0.21782	0.17821	0.0099
0.78	0.01	0.2	0.01
0.21	0.3	0.36	0.13
0.10891	0.43564	0.37623	0.0792
0.07	0.23	0.3	0.4

MOTIF HSF4_1_C1.c_aTTGCATCAkAy.rTmTGATGCAAt_g
letter-probability matrix: alength= 4 w= 14 nsites= 66
0.28	0.54	0.01	0.17
0.2	0.34	0.13	0.33
0.5	0.19	0.29	0.02
0.0101	0.0101	0.0101	0.96969
0.01	0.01	0.01	0.97
0.09	0.01	0.82	0.08
0.02	0.95	0.02	0.01
0.95	0.03	0.01	0.01
0.04	0.01	0.01	0.94
0.01	0.94	0.03	0.02
0.95	0.02	0.01	0.02
0.03	0.13	0.38	0.46
0.7	0.23	0.04	0.03
0.05	0.37	0.17	0.41

MOTIF HSF4_1_C2.tgCTTATCtccC.GggaGATAAGca
letter-probability matrix: alength= 4 w= 12 nsites= 18
0.05	0.29	0.28	0.38
0.12	0.19	0.41	0.28
0.03	0.72	0.05	0.2
0.01	0.02	0.01	0.96
0.0202	0.0202	0.0101	0.94949
0.82	0.01	0.01	0.16
0.01	0.01	0.01	0.97
0.0099	0.95049	0.0099	0.0297
0.34	0.01	0.01	0.64
0.17	0.48	0.26	0.09
0.13	0.42	0.26	0.19
0.13861	0.46534	0.21782	0.17821

MOTIF HSF4_1_C3.wgCCAcGTGcTs.sAgCACgTGGcw
letter-probability matrix: alength= 4 w= 12 nsites= 36
0.38613	0.18811	0.0396	0.38613
0.22	0.12	0.42	0.24
0.13	0.53	0.23	0.11
0.01	0.97	0.01	0.01
0.93	0.01	0.03	0.03
0.01	0.51	0.16	0.32
0.17	0.01	0.79	0.03
0.01	0.01	0.01	0.97
0.01	0.01	0.97	0.01
0.0303	0.50505	0.35353	0.11111
0.01	0.23	0.24	0.52
0.01	0.36	0.46	0.17

MOTIF HSF4_3_C1.ca_CCGGAAGtGGc.gCCaCTTCCGG_tg
letter-probability matrix: alength= 4 w= 14 nsites= 272
0.2	0.4	0.28	0.12
0.4	0.24	0.23	0.13
0.18811	0.39603	0.35643	0.0594
0.02	0.83	0.13	0.02
0.0606	0.83838	0.0909	0.0101
0.01	0.01	0.97	0.01
0.01	0.01	0.97	0.01
0.85	0.08	0.06	0.01
0.96	0.01	0.02	0.01
0.0606	0.11111	0.81818	0.0101
0.0792	0.32673	0.11881	0.47524
0.04	0.21	0.61	0.14
0.0909	0.29292	0.58585	0.0303
0.1	0.46	0.25	0.19

MOTIF HSF4_3_C2.cgTTCAGCACCAcG.CgTGGTGCTGAAcg
letter-probability matrix: alength= 4 w= 14 nsites= 141
0.06	0.51	0.33	0.1
0.14	0.21	0.43	0.22
0.11111	0.0808	0.17171	0.63636
0.0099	0.0198	0.0297	0.94059
0.01	0.97	0.01	0.01
0.95959	0.0202	0.0101	0.0101
0.01	0.04	0.94	0.01
0.06	0.89	0.04	0.01
0.94	0.01	0.04	0.01
0.0101	0.95959	0.0202	0.0101
0.02	0.9	0.02	0.06
0.53	0.14	0.19	0.14
0.12	0.39	0.26	0.23
0.05	0.28	0.56	0.11

MOTIF HSF4_3_C3.s_GyCACGTGcC.GgCACGTGrC_s
letter-probability matrix: alength= 4 w= 12 nsites= 115
0.14	0.34	0.42	0.1
0.10101	0.36363	0.30303	0.23232
0.14	0.15	0.69	0.02
0.08	0.4	0.14	0.38
0.01	0.97	0.01	0.01
0.92	0.01	0.04	0.03
0.01	0.91	0.01	0.07
0.11	0.09	0.79	0.01
0.02	0.03	0.02	0.93
0.01	0.02	0.96	0.01
0.22	0.43	0.25	0.1
0.0594	0.58415	0.21782	0.13861

MOTIF HSF4_3_C4.cmGCACCAcGGACAGC.GCTGTCCgTGGTGCkg
letter-probability matrix: alength= 4 w= 16 nsites= 300
0.0594	0.55445	0.31683	0.0693
0.50495	0.42574	0.0297	0.0396
0.03	0.02	0.93	0.02
0.03	0.85	0.1	0.02
0.97	0.01	0.01	0.01
0.0101	0.91919	0.0606	0.0101
0.0198	0.95049	0.0198	0.0099
0.56	0.04	0.28	0.12
0.0909	0.49494	0.13131	0.28282
0.0792	0.0396	0.85148	0.0297
0.03	0.01	0.95	0.01
0.94059	0.0396	0.0099	0.0099
0.01	0.86	0.12	0.01
0.97	0.01	0.01	0.01
0.0202	0.0404	0.79797	0.14141
0.08	0.71	0.17	0.04

MOTIF HSF4_3_C5.GCGCa_GCGCaC.GtGCGC_tGCGC
letter-probability matrix: alength= 4 w= 12 nsites= 562
0.06	0.21	0.7	0.03
0.09	0.73	0.12	0.06
0.0297	0.0099	0.95049	0.0099
0.01	0.97	0.01	0.01
0.55445	0.34653	0.0891	0.0099
0.02	0.36	0.34	0.28
0.04	0.05	0.9	0.01
0.01	0.93	0.01	0.05
0.01	0.01	0.84	0.14
0.01	0.97	0.01	0.01
0.37623	0.22772	0.26732	0.12871
0.07	0.68	0.18	0.07

MOTIF ID3_3_C1.A_TGACCTTT_AcA.TgT_AAAGGTCA_T
letter-probability matrix: alength= 4 w= 14 nsites= 158
0.54455	0.0792	0.23762	0.13861
0.19	0.32	0.24	0.25
0.0101	0.0101	0.0101	0.96969
0.0707	0.0101	0.90909	0.0101
0.90909	0.0303	0.0505	0.0101
0.03	0.93	0.01	0.03
0.13	0.83	0.02	0.02
0.0099	0.0297	0.0099	0.95049
0.01	0.03	0.01	0.95
0.03	0.14	0.02	0.81
0.35	0.28	0.21	0.16
0.68	0.16	0.08	0.08
0.37	0.5	0.12	0.01
0.70297	0.11881	0.0297	0.14851

MOTIF ID3_3_C2.AGATAAGg.cCTTATCT
letter-probability matrix: alength= 4 w= 8 nsites= 92
0.69	0.01	0.02	0.28
0.03	0.01	0.95	0.01
0.97	0.01	0.01	0.01
0.01	0.01	0.01	0.97
0.91919	0.0202	0.0202	0.0404
0.87	0.01	0.08	0.04
0.24	0.07	0.63	0.06
0.25252	0.23232	0.43434	0.0808

MOTIF ID3_3_C4.cgCCGCCATCTTG.CAAGATGGCGGcg
letter-probability matrix: alength= 4 w= 13 nsites= 197
0.13861	0.44554	0.12871	0.28712
0.21	0.26	0.48	0.05
0.0808	0.62626	0.17171	0.12121
0.10891	0.65346	0.11881	0.11881
0.13	0.06	0.76	0.05
0.01	0.95	0.01	0.03
0.01	0.97	0.01	0.01
0.96	0.01	0.01	0.02
0.01	0.02	0.01	0.96
0.01	0.61	0.09	0.29
0.01	0.01	0.01	0.97
0.01	0.01	0.04	0.94
0.08	0.1	0.65	0.17

MOTIF ID3_4_C1.A_TGACCTTT_A.T_AAAGGTCA_T
letter-probability matrix: alength= 4 w= 12 nsites= 269
0.54	0.1	0.21	0.15
0.22	0.31	0.24	0.23
0.02	0.01	0.02	0.95
0.07	0.01	0.91	0.01
0.90099	0.0594	0.0198	0.0198
0.02	0.95	0.02	0.01
0.14	0.82	0.02	0.02
0.01	0.01	0.01	0.97
0.01	0.02	0.02	0.95
0.04	0.1	0.02	0.84
0.27	0.28	0.22	0.23
0.67326	0.099	0.12871	0.099

MOTIF ID3_4_C2.Cr_AGATAAG.CTTATCT_yG
letter-probability matrix: alength= 4 w= 10 nsites= 66
0.15	0.52	0.19	0.14
0.36633	0.099	0.38613	0.14851
0.18	0.34	0.36	0.12
0.71	0.01	0.01	0.27
0.01	0.01	0.97	0.01
0.97	0.01	0.01	0.01
0.0101	0.0101	0.0101	0.96969
0.94	0.01	0.01	0.04
0.93	0.01	0.03	0.03
0.25	0.07	0.63	0.05

MOTIF IKZF1_1_C3.tCCCw_GGGag.ctCCC_wGGGa
letter-probability matrix: alength= 4 w= 11 nsites= 398
0.1	0.36	0.05	0.49
0.01	0.96	0.01	0.02
0.02	0.74	0.01	0.23
0.01	0.94	0.01	0.04
0.41	0.1	0.02	0.47
0.27722	0.10891	0.33663	0.27722
0.18	0.01	0.78	0.03
0.24	0.01	0.73	0.02
0.0101	0.0101	0.96969	0.0101
0.55	0.12	0.28	0.05
0.3	0.22	0.4	0.08

MOTIF IKZF1_1_C4.cTGTGGTTT.AAACCACAg
letter-probability matrix: alength= 4 w= 9 nsites= 170
0.17171	0.51515	0.0101	0.30303
0.04	0.01	0.04	0.91
0.01	0.04	0.91	0.04
0.07	0.04	0.03	0.86
0.0099	0.0099	0.91089	0.0693
0.05	0.03	0.9	0.02
0.0099	0.20792	0.0594	0.72277
0.03	0.09	0.02	0.86
0.21782	0.0792	0.13861	0.56435

MOTIF IKZF1_1_C5.acTTCCwcTTT.AAAgwGGAAgt
letter-probability matrix: alength= 4 w= 11 nsites= 164
0.43	0.2	0.28	0.09
0.18	0.44	0.28	0.1
0.05	0.01	0.01	0.93
0.01	0.01	0.01	0.97
0.0099	0.75247	0.0198	0.21782
0.0099	0.81188	0.0099	0.16831
0.46	0.04	0.13	0.37
0.02	0.5	0.35	0.13
0.12	0.16	0.01	0.71
0.0101	0.16161	0.11111	0.71717
0.05	0.23	0.08	0.64

MOTIF IKZF1_3_C1.ctGCAcCTGcAg.cTgCAGgTGCag
letter-probability matrix: alength= 4 w= 12 nsites= 267
0.18	0.52	0.29	0.01
0.33	0.02	0.13	0.52
0.12	0.02	0.79	0.07
0.02	0.95	0.02	0.01
0.93	0.01	0.01	0.05
0.02	0.56	0.36	0.06
0.0202	0.95959	0.0101	0.0101
0.03	0.01	0.01	0.95
0.01	0.04	0.92	0.03
0.06	0.45	0.34	0.15
0.56	0.07	0.1	0.27
0.06	0.16	0.51	0.27

MOTIF IKZF1_3_C3.gGAAcTGAAACT.AGTTTCAgTTCc
letter-probability matrix: alength= 4 w= 12 nsites= 61
0.29702	0.0099	0.54455	0.14851
0.25	0.15	0.52	0.08
0.71	0.09	0.15	0.05
0.53465	0.19801	0.16831	0.099
0.22	0.48	0.29	0.01
0.31683	0.0099	0.0099	0.66336
0.07	0.01	0.9	0.02
0.91	0.04	0.04	0.01
0.83168	0.0099	0.14851	0.0099
0.9	0.01	0.07	0.02
0.02	0.52	0.24	0.22
0.13	0.16	0.08	0.63

MOTIF IKZF1_3_C5.TGCAcCTGc.gCAGgTGCA
letter-probability matrix: alength= 4 w= 9 nsites= 186
0.25	0.04	0.14	0.57
0.0099	0.0891	0.88118	0.0198
0.18811	0.73267	0.0693	0.0099
0.97	0.01	0.01	0.01
0.02	0.56	0.41	0.01
0.0099	0.74257	0.20792	0.0396
0.15841	0.0099	0.0099	0.82178
0.01	0.06	0.91	0.02
0.05	0.5	0.26	0.19

MOTIF IKZF1_4_C1.t__TGAsTCAT.ATGAsTCA__a
letter-probability matrix: alength= 4 w= 11 nsites= 76
0.08	0.11	0.29	0.52
0.30303	0.12121	0.21212	0.36363
0.3	0.31	0.2	0.19
0.02	0.01	0.01	0.96
0.01	0.07	0.81	0.11
0.91919	0.0101	0.0101	0.0606
0.04	0.41	0.5	0.05
0.03	0.01	0.01	0.95
0.13	0.84	0.02	0.01
0.94949	0.0101	0.0101	0.0303
0.2	0.22	0.09	0.49

MOTIF IKZF1_4_C2.TaGGAAgTGAaAC.GTtTCAcTTCCtA
letter-probability matrix: alength= 4 w= 13 nsites= 109
0.24	0.04	0.24	0.48
0.46	0.02	0.33	0.19
0.19	0.01	0.78	0.02
0.28	0.01	0.7	0.01
0.95	0.02	0.02	0.01
0.78	0.01	0.01	0.2
0.21	0.32	0.44	0.03
0.13	0.01	0.02	0.84
0.0495	0.0495	0.88118	0.0198
0.74747	0.0101	0.15151	0.0909
0.47	0.11	0.3	0.12
0.50505	0.19191	0.0707	0.23232
0.18811	0.47524	0.18811	0.14851

MOTIF IKZF1_4_C3.ta_TGTGGTTT_a.t_AAACCACA_ta
letter-probability matrix: alength= 4 w= 13 nsites= 80
0.17	0.08	0.28	0.47
0.44444	0.14141	0.11111	0.30303
0.19801	0.41584	0.0594	0.32673
0.0909	0.0101	0.0404	0.85858
0.02	0.12	0.67	0.19
0.17	0.01	0.04	0.78
0.04	0.01	0.92	0.03
0.01	0.01	0.92	0.06
0.0099	0.20792	0.0594	0.72277
0.0297	0.18811	0.0594	0.72277
0.17	0.1	0.12	0.61
0.15841	0.27722	0.32673	0.23762
0.44444	0.27272	0.0101	0.27272

MOTIF IKZF1_4_C4.agrAA_tGAAACy.rGTTTCa_TTyct
letter-probability matrix: alength= 4 w= 13 nsites= 406
0.43	0.04	0.32	0.21
0.32	0.02	0.56	0.1
0.4	0.1	0.48	0.02
0.88	0.05	0.04	0.03
0.87	0.03	0.03	0.07
0.31683	0.37623	0.28712	0.0198
0.34	0.01	0.01	0.64
0.06	0.02	0.91	0.01
0.87	0.01	0.11	0.01
0.78	0.01	0.2	0.01
0.97	0.01	0.01	0.01
0.13131	0.55555	0.19191	0.12121
0.12	0.38	0.11	0.39

MOTIF IKZF1_7_C1.C_gAGATAAG.CTTATCTc_G
letter-probability matrix: alength= 4 w= 10 nsites= 277
0.14141	0.47474	0.22222	0.16161
0.32	0.02	0.34	0.32
0.24	0.25	0.39	0.12
0.69306	0.0099	0.0396	0.25742
0.04	0.01	0.94	0.01
0.97	0.01	0.01	0.01
0.01	0.02	0.02	0.95
0.9	0.02	0.02	0.06
0.89	0.01	0.07	0.03
0.21	0.1	0.64	0.05

MOTIF IKZF1_7_C2.tTTCcwGGAAA.TTTCCwgGAAa
letter-probability matrix: alength= 4 w= 11 nsites= 382
0.26	0.24	0.16	0.34
0.09	0.13	0.04	0.74
0.01	0.17	0.07	0.75
0.02	0.74	0.04	0.2
0.07	0.58	0.01	0.34
0.47	0.02	0.13	0.38
0.27	0.01	0.7	0.02
0.099	0.0099	0.87128	0.0198
0.82178	0.0198	0.14851	0.0099
0.87878	0.0101	0.0808	0.0303
0.5	0.08	0.2	0.22

MOTIF IKZF1_7_C3.gg_TGAsTCA_cc.gg_TGAsTCA_cc
letter-probability matrix: alength= 4 w= 13 nsites= 135
0.23232	0.11111	0.41414	0.24242
0.26	0.22	0.43	0.09
0.31683	0.37623	0.25742	0.0495
0.03	0.01	0.02	0.94
0.01	0.03	0.91	0.05
0.94059	0.0099	0.0099	0.0396
0.0404	0.44444	0.49494	0.0202
0.0099	0.0198	0.0198	0.95049
0.0505	0.92929	0.0101	0.0101
0.97	0.01	0.01	0.01
0.01	0.37	0.24	0.38
0.18	0.37	0.18	0.27
0.24	0.41	0.1	0.25

MOTIF IKZF1_7_C4.tcCTTATCa.tGATAAGga
letter-probability matrix: alength= 4 w= 9 nsites= 129
0.07	0.25	0.23	0.45
0.01	0.44	0.24	0.31
0.0594	0.80198	0.0099	0.12871
0.0099	0.11881	0.0099	0.86138
0.0297	0.0099	0.10891	0.85148
0.76237	0.0792	0.0198	0.13861
0.01	0.01	0.01	0.97
0.0099	0.85148	0.0099	0.12871
0.49	0.08	0.14	0.29

MOTIF IKZF1_7_C5.a_ycTTATC.GATAAgr_t
letter-probability matrix: alength= 4 w= 9 nsites= 80
0.51	0.11	0.06	0.32
0.2	0.32	0.13	0.35
0.09	0.42	0.01	0.48
0.01	0.52	0.29	0.18
0.0693	0.12871	0.0099	0.79207
0.0396	0.099	0.0099	0.85148
0.7	0.03	0.09	0.18
0.01	0.01	0.01	0.97
0.01	0.97	0.01	0.01

MOTIF IKZF1_8_C2.g_TGAsTCAgCcc.ggGcTGAsTCA_c
letter-probability matrix: alength= 4 w= 13 nsites= 230
0.24752	0.19801	0.38613	0.16831
0.37373	0.21212	0.37373	0.0404
0.0101	0.0101	0.0101	0.96969
0.01	0.01	0.95	0.03
0.96	0.01	0.02	0.01
0.02	0.51	0.44	0.03
0.04	0.01	0.01	0.94
0.05	0.91	0.03	0.01
0.95	0.01	0.01	0.03
0.03	0.2	0.44	0.33
0.14	0.46	0.22	0.18
0.24	0.38	0.1	0.28
0.13861	0.40594	0.20792	0.24752

MOTIF IKZF1_8_C3.tTTCCwGGAAA.TTTCCwGGAAa
letter-probability matrix: alength= 4 w= 11 nsites= 290
0.25252	0.23232	0.18181	0.33333
0.0808	0.16161	0.0505	0.70707
0.0099	0.23762	0.0693	0.68316
0.0198	0.71287	0.0396	0.22772
0.06	0.63	0.01	0.3
0.48514	0.0198	0.0891	0.40594
0.2	0.01	0.77	0.02
0.10101	0.0101	0.87878	0.0101
0.75757	0.0101	0.22222	0.0101
0.89	0.01	0.07	0.03
0.5	0.08	0.21	0.21

MOTIF IKZF1_8_C4.tcCTTATCa.tGATAAGga
letter-probability matrix: alength= 4 w= 9 nsites= 132
0.06	0.28	0.2	0.46
0.01	0.45	0.22	0.32
0.01	0.8	0.01	0.18
0.01	0.09	0.01	0.89
0.0198	0.0693	0.0594	0.85148
0.75247	0.099	0.0099	0.13861
0.01	0.01	0.01	0.97
0.0099	0.85148	0.0099	0.12871
0.54	0.07	0.1	0.29

MOTIF IKZF1_8_C5.a_ycTTATC.GATAAgr_t
letter-probability matrix: alength= 4 w= 9 nsites= 94
0.46	0.16	0.07	0.31
0.20792	0.32673	0.13861	0.32673
0.09	0.42	0.01	0.48
0.01	0.52	0.29	0.18
0.04	0.17	0.01	0.78
0.0495	0.099	0.0099	0.84158
0.71287	0.0099	0.14851	0.12871
0.01	0.01	0.01	0.97
0.01	0.97	0.01	0.01

MOTIF IKZF1_9_C1.a__TGAsTCAtt.aaTGAsTCA__t
letter-probability matrix: alength= 4 w= 12 nsites= 84
0.43	0.11	0.27	0.19
0.27722	0.13861	0.29702	0.28712
0.36	0.3	0.2	0.14
0.02	0.01	0.01	0.96
0.01	0.02	0.8	0.17
0.94	0.01	0.01	0.04
0.0505	0.45454	0.43434	0.0606
0.01	0.01	0.01	0.97
0.12	0.85	0.02	0.01
0.96039	0.0099	0.0099	0.0198
0.13	0.25	0.19	0.43
0.26	0.23	0.12	0.39

MOTIF IKZF1_9_C2.AgaGGAAgTGAAACy.rGTTTCAcTTCCtcT
letter-probability matrix: alength= 4 w= 15 nsites= 402
0.42424	0.19191	0.20202	0.18181
0.16	0.27	0.47	0.1
0.49504	0.0396	0.37623	0.0891
0.13	0.02	0.81	0.04
0.14851	0.0198	0.82178	0.0099
0.95959	0.0101	0.0202	0.0101
0.90909	0.0101	0.0101	0.0707
0.17	0.3	0.51	0.02
0.13	0.03	0.09	0.75
0.08	0.02	0.89	0.01
0.8	0.01	0.18	0.01
0.68	0.02	0.29	0.01
0.92929	0.0202	0.0404	0.0101
0.07	0.57	0.19	0.17
0.0808	0.43434	0.0808	0.40404

MOTIF IKZF1_9_C3.gGGgAA_TCCCC.GGGGA_TTcCCc
letter-probability matrix: alength= 4 w= 12 nsites= 198
0.33	0.01	0.52	0.14
0.28	0.02	0.56	0.14
0.17171	0.0101	0.80808	0.0101
0.38	0.01	0.6	0.01
0.94	0.01	0.04	0.01
0.8	0.03	0.07	0.1
0.2	0.18	0.34	0.28
0.07	0.27	0.05	0.61
0.02	0.76	0.01	0.21
0.01	0.92	0.01	0.06
0.17	0.79	0.01	0.03
0.25252	0.56565	0.0101	0.17171

MOTIF IKZF1_9_C4.cTGTGGTTT.AAACCACAg
letter-probability matrix: alength= 4 w= 9 nsites= 131
0.16161	0.43434	0.0707	0.33333
0.0891	0.0099	0.0495	0.85148
0.0099	0.11881	0.79207	0.0792
0.1	0.03	0.12	0.75
0.01	0.01	0.97	0.01
0.01	0.01	0.96	0.02
0.01	0.16	0.12	0.71
0.02	0.18	0.12	0.68
0.23762	0.0693	0.17821	0.51485

MOTIF IKZF1_10_C1.ATGAsTCA_t.a_TGAsTCAT
letter-probability matrix: alength= 4 w= 10 nsites= 124
0.48	0.19	0.2	0.13
0.01	0.01	0.01	0.97
0.0101	0.0202	0.83838	0.13131
0.96	0.01	0.01	0.02
0.07	0.43	0.46	0.04
0.01	0.01	0.02	0.96
0.10891	0.86138	0.0099	0.0198
0.97	0.01	0.01	0.01
0.10891	0.26732	0.27722	0.34653
0.1	0.23	0.26	0.41

MOTIF IKZF1_10_C2.rgTTTCAcTTCCta.taGGAAgTGAAAcy
letter-probability matrix: alength= 4 w= 14 nsites= 398
0.36	0.01	0.45	0.18
0.11	0.29	0.46	0.14
0.25	0.03	0.12	0.6
0.12121	0.25252	0.0707	0.55555
0.04	0.19	0.01	0.76
0.02	0.88	0.02	0.08
0.84	0.08	0.01	0.07
0.02	0.52	0.34	0.12
0.11	0.02	0.01	0.86
0.0101	0.0101	0.0101	0.96969
0.01	0.84	0.01	0.14
0.0505	0.73737	0.0101	0.20202
0.19801	0.28712	0.0495	0.46534
0.41	0.29	0.1	0.2

MOTIF IKZF1_10_C3.agrGGAAgTGAAACy.rGTTTCAcTTCCyct
letter-probability matrix: alength= 4 w= 15 nsites= 578
0.50495	0.0693	0.25742	0.16831
0.14	0.29	0.43	0.14
0.47	0.05	0.39	0.09
0.28	0.04	0.6	0.08
0.26	0.03	0.67	0.04
0.93069	0.0297	0.0198	0.0198
0.87	0.01	0.04	0.08
0.19801	0.31683	0.45544	0.0297
0.21782	0.0396	0.0495	0.69306
0.06	0.01	0.92	0.01
0.87878	0.0101	0.10101	0.0101
0.7	0.02	0.27	0.01
0.93939	0.0101	0.0404	0.0101
0.1	0.55	0.17	0.18
0.0396	0.48514	0.0891	0.38613

MOTIF IKZF1_10_C4.yTGTGGTTT.AAACCACAr
letter-probability matrix: alength= 4 w= 9 nsites= 143
0.15	0.41	0.11	0.33
0.13	0.01	0.05	0.81
0.01	0.09	0.79	0.11
0.1	0.02	0.13	0.75
0.01	0.01	0.97	0.01
0.02	0.01	0.89	0.08
0.01	0.2	0.11	0.68
0.04	0.21	0.1	0.65
0.22	0.1	0.17	0.51

MOTIF IKZF1_10_C5.grGrAA_tCCCc.gGGGa_TTyCyc
letter-probability matrix: alength= 4 w= 12 nsites= 163
0.28	0.01	0.47	0.24
0.38	0.02	0.49	0.11
0.18181	0.0101	0.79797	0.0101
0.43	0.01	0.55	0.01
0.88	0.02	0.09	0.01
0.74	0.03	0.07	0.16
0.17	0.22	0.28	0.33
0.0594	0.39603	0.0198	0.52475
0.0606	0.87878	0.0404	0.0202
0.05	0.91	0.01	0.03
0.14	0.83	0.01	0.02
0.26	0.44	0.01	0.29

MOTIF IKZF1_11_C1.C_gAGATAAG__c.g__CTTATCTc_G
letter-probability matrix: alength= 4 w= 13 nsites= 175
0.11111	0.51515	0.19191	0.18181
0.33	0.04	0.37	0.26
0.22	0.3	0.39	0.09
0.66	0.01	0.04	0.29
0.01	0.01	0.97	0.01
0.97	0.01	0.01	0.01
0.0202	0.0101	0.0202	0.94949
0.92	0.01	0.02	0.05
0.91	0.01	0.05	0.03
0.2	0.11	0.63	0.06
0.31	0.24	0.39	0.06
0.38	0.31	0.09	0.22
0.25	0.37	0.26	0.12

MOTIF IKZF1_11_C2.g__TGAsTCA_c.g_TGAsTCA__c
letter-probability matrix: alength= 4 w= 12 nsites= 219
0.21	0.1	0.43	0.26
0.23	0.33	0.38	0.06
0.35	0.27	0.36	0.02
0.02	0.01	0.01	0.96
0.01	0.01	0.96	0.02
0.96	0.01	0.02	0.01
0.02	0.49	0.46	0.03
0.02	0.01	0.01	0.96
0.05	0.93	0.01	0.01
0.96	0.01	0.01	0.02
0.05	0.25	0.38	0.32
0.12871	0.42574	0.21782	0.22772

MOTIF IKZF1_11_C3.TtCywrGaA.TtCywrGaA
letter-probability matrix: alength= 4 w= 9 nsites= 407
0.099	0.23762	0.0693	0.59405
0.01	0.38	0.06	0.55
0.01	0.8	0.02	0.17
0.0198	0.52475	0.0099	0.44554
0.46	0.04	0.04	0.46
0.44554	0.0099	0.52475	0.0198
0.17	0.02	0.8	0.01
0.55	0.06	0.38	0.01
0.59405	0.0693	0.23762	0.099

MOTIF IKZF1_11_C4.tcCTTATCa.tGATAAGga
letter-probability matrix: alength= 4 w= 9 nsites= 170
0.07	0.3	0.22	0.41
0.0101	0.41414	0.27272	0.30303
0.04	0.77	0.01	0.18
0.01	0.09	0.01	0.89
0.0297	0.0594	0.0198	0.89108
0.76237	0.11881	0.0099	0.10891
0.01	0.01	0.02	0.96
0.0099	0.84158	0.0099	0.13861
0.44554	0.0792	0.16831	0.30693

MOTIF IKZF1_11_C5.TTCcrgGAA.TTCcygGAA
letter-probability matrix: alength= 4 w= 9 nsites= 216
0.01	0.17	0.07	0.75
0.01	0.25	0.01	0.73
0.0297	0.85148	0.0198	0.099
0.24	0.47	0.01	0.28
0.42	0.01	0.39	0.18
0.33	0.01	0.64	0.02
0.01	0.01	0.97	0.01
0.84158	0.0099	0.13861	0.0099
0.9	0.01	0.03	0.06

MOTIF IKZF1_12_C2.TGAsTCAgcC.GgcTGAsTCA
letter-probability matrix: alength= 4 w= 10 nsites= 121
0.01	0.01	0.01	0.97
0.01	0.01	0.94	0.04
0.96	0.01	0.02	0.01
0.0202	0.49494	0.46464	0.0202
0.04	0.01	0.01	0.94
0.0505	0.90909	0.0303	0.0101
0.94059	0.0198	0.0099	0.0297
0.04	0.25	0.41	0.3
0.06	0.42	0.26	0.26
0.23762	0.47524	0.11881	0.16831

MOTIF IKZF1_12_C3.TTCc_gGAA.TTCc_gGAA
letter-probability matrix: alength= 4 w= 9 nsites= 247
0.06	0.13	0.01	0.8
0.0101	0.20202	0.0202	0.76767
0.04	0.85	0.01	0.1
0.04	0.61	0.01	0.34
0.29	0.3	0.04	0.37
0.33	0.02	0.45	0.2
0.16161	0.0202	0.76767	0.0505
0.64646	0.0606	0.27272	0.0202
0.8	0.01	0.14	0.05

MOTIF IKZF1_12_C4.tcCTTATCT.AGATAAGga
letter-probability matrix: alength= 4 w= 9 nsites= 286
0.1	0.21	0.24	0.45
0.01	0.45	0.24	0.3
0.05	0.77	0.01	0.17
0.01	0.06	0.01	0.92
0.17	0.06	0.05	0.72
0.67	0.11	0.01	0.21
0.0202	0.0202	0.0101	0.94949
0.01	0.75	0.01	0.23
0.25	0.15	0.04	0.56

MOTIF IKZF1_12_C5.gCGCA_GCGCc.gGCGC_TGCGc
letter-probability matrix: alength= 4 w= 11 nsites= 76
0.12871	0.19801	0.43564	0.23762
0.06	0.92	0.01	0.01
0.02	0.01	0.96	0.01
0.01	0.97	0.01	0.01
0.66	0.27	0.05	0.02
0.25	0.28	0.18	0.29
0.01	0.01	0.97	0.01
0.01	0.97	0.01	0.01
0.0099	0.0099	0.86138	0.11881
0.01	0.89	0.01	0.09
0.26	0.48	0.14	0.12

MOTIF IKZF2_3_C1.TGAsTCAta.taTGAsTCA
letter-probability matrix: alength= 4 w= 9 nsites= 181
0.02	0.01	0.01	0.96
0.0099	0.0396	0.77227	0.17821
0.95049	0.0099	0.0099	0.0297
0.06	0.44	0.42	0.08
0.02	0.01	0.01	0.96
0.14	0.83	0.02	0.01
0.97	0.01	0.01	0.01
0.14141	0.23232	0.19191	0.43434
0.37373	0.25252	0.11111	0.26262

MOTIF IKZF2_3_C2.tctCACTTCCt.aGGAAGTGaga
letter-probability matrix: alength= 4 w= 11 nsites= 400
0.3	0.09	0.18	0.43
0.19191	0.35353	0.22222	0.23232
0.0909	0.36363	0.0404	0.50505
0.0606	0.82828	0.0303	0.0808
0.79	0.07	0.05	0.09
0.01	0.61	0.21	0.17
0.17821	0.0198	0.0099	0.79207
0.01	0.02	0.01	0.96
0.01	0.93	0.01	0.05
0.02	0.86	0.01	0.11
0.0495	0.33663	0.0297	0.58415

MOTIF IKZF2_3_C3.rgGAAgTGAAACy.rGTTTCAcTTCcy
letter-probability matrix: alength= 4 w= 13 nsites= 682
0.4	0.08	0.39	0.13
0.31	0.07	0.5	0.12
0.27272	0.0909	0.59595	0.0404
0.9	0.02	0.05	0.03
0.90099	0.0198	0.0099	0.0693
0.18	0.34	0.46	0.02
0.14	0.02	0.03	0.81
0.06	0.01	0.92	0.01
0.93	0.01	0.05	0.01
0.77	0.01	0.21	0.01
0.97	0.01	0.01	0.01
0.09	0.57	0.21	0.13
0.11	0.39	0.07	0.43

MOTIF IKZF2_3_C4.gttTCAsTTCCa.tGGAAsTGAaac
letter-probability matrix: alength= 4 w= 12 nsites= 52
0.17821	0.25742	0.48514	0.0792
0.26732	0.0099	0.23762	0.48514
0.0606	0.34343	0.0707	0.52525
0.0396	0.19801	0.0297	0.73267
0.0101	0.93939	0.0101	0.0404
0.75	0.19	0.01	0.05
0.06	0.48	0.38	0.08
0.06	0.02	0.01	0.91
0.01	0.03	0.02	0.94
0.01	0.73	0.01	0.25
0.16161	0.61616	0.0101	0.21212
0.46	0.2	0.04	0.3

MOTIF IKZF2_3_C5.cTGTGGTTT.AAACCACAg
letter-probability matrix: alength= 4 w= 9 nsites= 155
0.16161	0.42424	0.12121	0.29292
0.14	0.01	0.03	0.82
0.01	0.1	0.82	0.07
0.1	0.03	0.07	0.8
0.01	0.01	0.97	0.01
0.01	0.01	0.96	0.02
0.0101	0.12121	0.11111	0.75757
0.0594	0.20792	0.11881	0.61386
0.24	0.09	0.19	0.48

MOTIF IKZF2_4_C1.t_aGGAAgTGAAAcy.rgTTTCAcTTCCt_a
letter-probability matrix: alength= 4 w= 15 nsites= 391
0.34	0.1	0.11	0.45
0.16831	0.18811	0.29702	0.34653
0.5	0.03	0.31	0.16
0.20202	0.0101	0.70707	0.0808
0.16161	0.0101	0.81818	0.0101
0.96	0.01	0.02	0.01
0.89	0.01	0.02	0.08
0.15	0.31	0.52	0.02
0.0505	0.0101	0.0707	0.86868
0.07	0.02	0.9	0.01
0.77	0.01	0.18	0.04
0.52	0.08	0.26	0.14
0.53465	0.16831	0.0396	0.25742
0.17	0.43	0.28	0.12
0.17	0.46	0.01	0.36

MOTIF IKZF2_4_C2.ATGAsTCA.TGAsTCAT
letter-probability matrix: alength= 4 w= 8 nsites= 128
0.46534	0.19801	0.20792	0.12871
0.01	0.01	0.01	0.97
0.02	0.01	0.79	0.18
0.97	0.01	0.01	0.01
0.0707	0.43434	0.43434	0.0606
0.04	0.01	0.01	0.94
0.19191	0.78787	0.0101	0.0101
0.96969	0.0101	0.0101	0.0101

MOTIF IKZF2_4_C3.agGAAgTGAAACy.rGTTTCAcTTCct
letter-probability matrix: alength= 4 w= 13 nsites= 464
0.46	0.08	0.34	0.12
0.3	0.04	0.56	0.1
0.24	0.03	0.69	0.04
0.94949	0.0202	0.0202	0.0101
0.88888	0.0101	0.0101	0.0909
0.2	0.34	0.45	0.01
0.27	0.04	0.03	0.66
0.0792	0.0099	0.90099	0.0099
0.89	0.01	0.09	0.01
0.69696	0.0101	0.28282	0.0101
0.94059	0.0198	0.0297	0.0099
0.1	0.56	0.15	0.19
0.1	0.4	0.09	0.41

MOTIF IKZF2_4_C4.TGTGGTTT.AAACCACA
letter-probability matrix: alength= 4 w= 8 nsites= 182
0.14141	0.0101	0.0202	0.82828
0.01	0.11	0.77	0.11
0.14	0.03	0.12	0.71
0.01	0.01	0.96	0.02
0.0099	0.0099	0.92079	0.0594
0.01	0.17	0.12	0.7
0.05	0.21	0.12	0.62
0.21	0.1	0.17	0.52

MOTIF IKZF2_5_C1.aaTGAsTCATt.aATGAsTCAtt
letter-probability matrix: alength= 4 w= 11 nsites= 110
0.44	0.12	0.24	0.2
0.36	0.26	0.21	0.17
0.01	0.01	0.01	0.97
0.01	0.02	0.85	0.12
0.93	0.01	0.01	0.05
0.07	0.45	0.45	0.03
0.02	0.01	0.01	0.96
0.15	0.82	0.02	0.01
0.97	0.01	0.01	0.01
0.12121	0.20202	0.20202	0.47474
0.29	0.24	0.07	0.4

MOTIF IKZF2_5_C2.cgaGGAAgTGAAACy.rGTTTCAcTTCCtcg
letter-probability matrix: alength= 4 w= 15 nsites= 584
0.27	0.38	0.16	0.19
0.19801	0.22772	0.44554	0.12871
0.48	0.05	0.31	0.16
0.2	0.02	0.73	0.05
0.22772	0.0198	0.74257	0.0099
0.94949	0.0101	0.0303	0.0101
0.9	0.01	0.02	0.07
0.18	0.31	0.49	0.02
0.11111	0.0303	0.0606	0.79797
0.06	0.02	0.91	0.01
0.84	0.02	0.13	0.01
0.71	0.02	0.25	0.02
0.92	0.03	0.03	0.02
0.07	0.55	0.19	0.19
0.1	0.43	0.04	0.43

MOTIF IKZF2_5_C3.TGTGGTTT.AAACCACA
letter-probability matrix: alength= 4 w= 8 nsites= 161
0.11881	0.0099	0.0594	0.81188
0.0099	0.11881	0.76237	0.10891
0.13	0.03	0.09	0.75
0.01	0.01	0.97	0.01
0.0101	0.0101	0.95959	0.0202
0.01	0.18	0.12	0.69
0.05	0.15	0.13	0.67
0.22772	0.0792	0.16831	0.52475

MOTIF IKZF2_5_C5.TtaCAcTwCC_t.a_GGwAgTGtaA
letter-probability matrix: alength= 4 w= 12 nsites= 45
0.0198	0.14851	0.0099	0.82178
0.0495	0.34653	0.0792	0.52475
0.52475	0.0693	0.0297	0.37623
0.01	0.9	0.01	0.08
0.69	0.12	0.01	0.18
0.01	0.54	0.29	0.16
0.0891	0.0792	0.0099	0.82178
0.48	0.03	0.08	0.41
0.01	0.73	0.03	0.23
0.04	0.65	0.01	0.3
0.16	0.35	0.17	0.32
0.14	0.29	0.12	0.45

MOTIF IKZF2_6_C1.gaGGAAGTGAAAcc.ggTTTCACTTCCtc
letter-probability matrix: alength= 4 w= 14 nsites= 405
0.16	0.28	0.44	0.12
0.53535	0.0202	0.36363	0.0808
0.16	0.01	0.78	0.05
0.12	0.01	0.86	0.01
0.95049	0.0198	0.0198	0.0099
0.86868	0.0101	0.0101	0.11111
0.14141	0.28282	0.56565	0.0101
0.04	0.02	0.04	0.9
0.05	0.01	0.92	0.02
0.79	0.01	0.17	0.03
0.52475	0.099	0.24752	0.12871
0.6	0.13	0.03	0.24
0.17	0.46	0.25	0.12
0.15	0.5	0.01	0.34

MOTIF IKZF2_6_C2.aTGAsTCAT.ATGAsTCAt
letter-probability matrix: alength= 4 w= 9 nsites= 130
0.37	0.27	0.24	0.12
0.01	0.01	0.01	0.97
0.01	0.02	0.81	0.16
0.96039	0.0099	0.0099	0.0198
0.05	0.46	0.44	0.05
0.0594	0.0099	0.0099	0.92079
0.16	0.81	0.02	0.01
0.96	0.01	0.01	0.02
0.12	0.21	0.22	0.45

MOTIF IKZF2_6_C3.rGGAAgTGAAACy.rGTTTCAcTTCCy
letter-probability matrix: alength= 4 w= 13 nsites= 501
0.38383	0.12121	0.40404	0.0909
0.28	0.05	0.58	0.09
0.28	0.02	0.68	0.02
0.95	0.02	0.01	0.02
0.9	0.02	0.01	0.07
0.21782	0.31683	0.43564	0.0297
0.24	0.05	0.03	0.68
0.0495	0.0198	0.92079	0.0099
0.92	0.01	0.06	0.01
0.75	0.01	0.23	0.01
0.94949	0.0101	0.0303	0.0101
0.10101	0.56565	0.17171	0.16161
0.099	0.40594	0.0594	0.43564

MOTIF IKZF2_6_C4.TGTGGTTT.AAACCACA
letter-probability matrix: alength= 4 w= 8 nsites= 171
0.11	0.01	0.04	0.84
0.01	0.05	0.81	0.13
0.14	0.02	0.05	0.79
0.01	0.01	0.97	0.01
0.01	0.01	0.95	0.03
0.01	0.19	0.11	0.69
0.04	0.23	0.13	0.6
0.22772	0.10891	0.18811	0.47524

MOTIF IKZF2_6_C5.acTTCC_CTTTtt.aaAAAG_GGAAgt
letter-probability matrix: alength= 4 w= 13 nsites= 737
0.51485	0.0792	0.29702	0.10891
0.03	0.5	0.33	0.14
0.03	0.01	0.01	0.95
0.01	0.02	0.01	0.96
0.01	0.8	0.01	0.18
0.11	0.6	0.04	0.25
0.23	0.17	0.33	0.27
0.0198	0.62376	0.14851	0.20792
0.14	0.1	0.01	0.75
0.01	0.09	0.05	0.85
0.01	0.18	0.01	0.8
0.08	0.3	0.09	0.53
0.16831	0.24752	0.11881	0.46534

MOTIF IKZF3_1_C1.C__AAACCACAg.cTGTGGTTT__G
letter-probability matrix: alength= 4 w= 12 nsites= 118
0.16831	0.47524	0.15841	0.19801
0.35	0.04	0.24	0.37
0.37	0.26	0.34	0.03
0.76	0.09	0.03	0.12
0.87	0.04	0.07	0.02
0.71	0.03	0.25	0.01
0.04	0.93	0.02	0.01
0.02	0.93	0.01	0.04
0.75247	0.0594	0.0792	0.10891
0.05	0.87	0.07	0.01
0.78	0.06	0.01	0.15
0.33	0.06	0.44	0.17

MOTIF IKZF3_1_C2.C_CCACTTCCTGtt.aaCAGGAAGTGG_G
letter-probability matrix: alength= 4 w= 14 nsites= 488
0.21782	0.47524	0.21782	0.0891
0.32	0.37	0.26	0.05
0.13	0.58	0.16	0.13
0.14	0.8	0.02	0.04
0.54	0.07	0.19	0.2
0.01	0.67	0.02	0.3
0.14	0.02	0.01	0.83
0.01	0.02	0.01	0.96
0.01	0.96	0.02	0.01
0.01	0.97	0.01	0.01
0.02	0.07	0.15	0.76
0.0297	0.23762	0.50495	0.22772
0.12	0.27	0.17	0.44
0.07	0.26	0.26	0.41

MOTIF IKZF3_1_C3.cyCcC_gGGGAg.cTCCCc_GgGrg
letter-probability matrix: alength= 4 w= 12 nsites= 346
0.04	0.39	0.29	0.28
0.08	0.41	0.17	0.34
0.0099	0.95049	0.0198	0.0198
0.04	0.56	0.01	0.39
0.03	0.89	0.02	0.06
0.27722	0.37623	0.0297	0.31683
0.27272	0.0505	0.38383	0.29292
0.1	0.01	0.88	0.01
0.15	0.01	0.83	0.01
0.07	0.01	0.91	0.01
0.77	0.06	0.14	0.03
0.22222	0.29292	0.42424	0.0606

MOTIF IKZF3_1_C5.wCt_CA_TTCCCt.aGGGAA_TG_aGw
letter-probability matrix: alength= 4 w= 13 nsites= 257
0.51485	0.0396	0.0099	0.43564
0.01	0.9	0.01	0.08
0.05	0.37	0.01	0.57
0.35	0.34	0.09	0.22
0.01	0.97	0.01	0.01
0.66336	0.099	0.19801	0.0396
0.29292	0.15151	0.23232	0.32323
0.12871	0.14851	0.0594	0.66336
0.01	0.01	0.01	0.97
0.01	0.89	0.01	0.09
0.01	0.97	0.01	0.01
0.01	0.97	0.01	0.01
0.38	0.01	0.11	0.5

MOTIF IKZF3_2_C1.ctCCCCwGGGa_g.c_tCCCwGGGGag
letter-probability matrix: alength= 4 w= 13 nsites= 214
0.04	0.46	0.29	0.21
0.05	0.29	0.13	0.53
0.01	0.91	0.01	0.07
0.01	0.75	0.01	0.23
0.01	0.85	0.01	0.13
0.21782	0.54455	0.0396	0.19801
0.44	0.05	0.09	0.42
0.14	0.01	0.82	0.03
0.26	0.01	0.71	0.02
0.02	0.01	0.96	0.01
0.54	0.07	0.34	0.05
0.34	0.27	0.36	0.03
0.23	0.26	0.46	0.05

MOTIF IKZF3_2_C2.AAACCACAg.cTGTGGTTT
letter-probability matrix: alength= 4 w= 9 nsites= 163
0.68316	0.099	0.11881	0.099
0.78217	0.0693	0.12871	0.0198
0.72	0.04	0.23	0.01
0.07	0.9	0.02	0.01
0.0297	0.92079	0.0099	0.0396
0.79797	0.0202	0.0606	0.12121
0.04	0.92	0.03	0.01
0.82	0.05	0.01	0.12
0.31	0.06	0.46	0.17

MOTIF IKZF3_2_C3.c_CCACTTCCTGytg.carCAGGAAGTGG_g
letter-probability matrix: alength= 4 w= 15 nsites= 368
0.25	0.46	0.25	0.04
0.3	0.35	0.31	0.04
0.12	0.67	0.08	0.13
0.10891	0.84158	0.0297	0.0198
0.75247	0.0891	0.0396	0.11881
0.02	0.84	0.02	0.12
0.29	0.01	0.01	0.69
0.0099	0.0297	0.0198	0.94059
0.01	0.95	0.02	0.02
0.01	0.97	0.01	0.01
0.01	0.08	0.12	0.79
0.03	0.21	0.57	0.19
0.08	0.36	0.14	0.42
0.0707	0.28282	0.25252	0.39393
0.24	0.1	0.41	0.25

MOTIF IKZF3_2_C4.wCtaCA_TTCCCw.wGGGAA_TGtaGw
letter-probability matrix: alength= 4 w= 13 nsites= 216
0.47	0.04	0.01	0.48
0.01	0.92	0.01	0.06
0.06	0.33	0.01	0.6
0.38	0.29	0.13	0.2
0.01	0.97	0.01	0.01
0.69306	0.10891	0.16831	0.0297
0.32673	0.16831	0.12871	0.37623
0.09	0.18	0.02	0.71
0.01	0.01	0.01	0.97
0.01	0.93	0.01	0.05
0.01	0.97	0.01	0.01
0.01	0.97	0.01	0.01
0.42	0.01	0.05	0.52

MOTIF IKZF3_3_C1.s__TGAsTCA_cs.sg_TGAsTCA__s
letter-probability matrix: alength= 4 w= 13 nsites= 114
0.15	0.32	0.39	0.14
0.31683	0.17821	0.37623	0.12871
0.39	0.25	0.33	0.03
0.01	0.01	0.01	0.97
0.0198	0.0198	0.91089	0.0495
0.97	0.01	0.01	0.01
0.03	0.46	0.49	0.02
0.02	0.01	0.01	0.96
0.03	0.94	0.01	0.02
0.93	0.05	0.01	0.01
0.03	0.37	0.26	0.34
0.19	0.45	0.08	0.28
0.14	0.39	0.32	0.15

MOTIF IKZF3_3_C3.yTCCCC_gGGAr.yTCCc_GGGGAr
letter-probability matrix: alength= 4 w= 12 nsites= 101
0.16	0.46	0.02	0.36
0.01	0.19	0.03	0.77
0.0099	0.85148	0.0099	0.12871
0.01	0.91	0.01	0.07
0.0198	0.59405	0.10891	0.27722
0.21	0.44	0.19	0.16
0.2	0.21	0.32	0.27
0.32	0.04	0.59	0.05
0.16161	0.0101	0.81818	0.0101
0.16831	0.0891	0.73267	0.0099
0.73	0.01	0.24	0.02
0.34	0.08	0.41	0.17

MOTIF IKZF3_3_C4.tgaTTTATGAg.cTCATAAAtca
letter-probability matrix: alength= 4 w= 11 nsites= 69
0.3	0.1	0.15	0.45
0.39393	0.0202	0.51515	0.0707
0.45	0.16	0.09	0.3
0.01	0.01	0.01	0.97
0.01	0.01	0.01	0.97
0.19	0.01	0.01	0.79
0.97	0.01	0.01	0.01
0.02	0.03	0.01	0.94
0.0202	0.0202	0.76767	0.19191
0.61616	0.0202	0.22222	0.14141
0.03	0.26	0.51	0.2

MOTIF IKZF3_3_C5.sCGCTTCCCGgs.scCGGGAAGCGs
letter-probability matrix: alength= 4 w= 12 nsites= 329
0.12	0.38	0.46	0.04
0.11881	0.52475	0.23762	0.11881
0.1	0.19	0.49	0.22
0.0099	0.75247	0.15841	0.0792
0.01	0.31	0.01	0.67
0.01	0.01	0.01	0.97
0.01	0.97	0.01	0.01
0.01	0.97	0.01	0.01
0.01	0.56	0.16	0.27
0.25	0.01	0.56	0.18
0.11881	0.26732	0.49504	0.11881
0.01	0.48	0.41	0.1

MOTIF IKZF3_4_C1.cg_TGAsTCA.TGAsTCA_cg
letter-probability matrix: alength= 4 w= 10 nsites= 38
0.09	0.39	0.29	0.23
0.25	0.23	0.39	0.13
0.39	0.22	0.35	0.04
0.01	0.01	0.01	0.97
0.01	0.01	0.95	0.03
0.97	0.01	0.01	0.01
0.03	0.44	0.5	0.03
0.0396	0.0099	0.0099	0.94059
0.0505	0.91919	0.0202	0.0101
0.91919	0.0606	0.0101	0.0101

MOTIF IKZF3_4_C2.GgrTGACgTCA_C.G_TGAcGTCAycC
letter-probability matrix: alength= 4 w= 13 nsites= 99
0.21782	0.12871	0.56435	0.0891
0.31	0.15	0.48	0.06
0.42	0.18	0.37	0.03
0.02	0.01	0.01	0.96
0.01	0.01	0.89	0.09
0.95959	0.0101	0.0101	0.0202
0.05	0.56	0.28	0.11
0.34343	0.17171	0.47474	0.0101
0.03	0.01	0.01	0.95
0.0707	0.90909	0.0101	0.0101
0.96	0.01	0.01	0.02
0.03	0.36	0.22	0.39
0.16	0.53	0.23	0.08

MOTIF IKZF3_4_C3.sCsCyTCCCggs.sccGGGArGsGs
letter-probability matrix: alength= 4 w= 12 nsites= 287
0.09	0.4	0.46	0.05
0.12871	0.47524	0.20792	0.18811
0.09	0.34	0.42	0.15
0.0202	0.65656	0.13131	0.19191
0.06	0.42	0.01	0.51
0.01	0.02	0.01	0.96
0.01	0.96	0.01	0.02
0.01	0.97	0.01	0.01
0.14	0.53	0.11	0.22
0.26732	0.0099	0.46534	0.25742
0.12871	0.30693	0.54455	0.0198
0.05	0.47	0.38	0.1

MOTIF IKZF3_4_C4.TcCc__GGGAr.yTCCC__gGgA
letter-probability matrix: alength= 4 w= 11 nsites= 135
0.02	0.31	0.01	0.66
0.01	0.59	0.1	0.3
0.01	0.73	0.01	0.25
0.11	0.55	0.02	0.32
0.31	0.35	0.16	0.18
0.21782	0.25742	0.31683	0.20792
0.23	0.12	0.47	0.18
0.04	0.01	0.94	0.01
0.25742	0.0198	0.71287	0.0099
0.66	0.01	0.31	0.02
0.37623	0.13861	0.32673	0.15841

MOTIF IKZF3_4_C5.TGAsTCA.TGAsTCA
letter-probability matrix: alength= 4 w= 7 nsites= 418
0.09	0.01	0.01	0.89
0.19801	0.0594	0.51485	0.22772
0.87128	0.0099	0.0099	0.10891
0.07	0.43	0.43	0.07
0.10891	0.0099	0.0099	0.87128
0.22772	0.51485	0.0594	0.19801
0.89	0.01	0.01	0.09

MOTIF IKZF4_1_C1.c_gCCGGAAGtGgc.gcCaCTTCCGGc_g
letter-probability matrix: alength= 4 w= 14 nsites= 236
0.16	0.46	0.3	0.08
0.24	0.33	0.38	0.05
0.17	0.32	0.43	0.08
0.0198	0.63366	0.31683	0.0297
0.23232	0.70707	0.0505	0.0101
0.0198	0.0198	0.95049	0.0099
0.01	0.01	0.97	0.01
0.85	0.02	0.12	0.01
0.94	0.01	0.04	0.01
0.03	0.09	0.87	0.01
0.0707	0.34343	0.10101	0.48484
0.06	0.22	0.61	0.11
0.2	0.31	0.45	0.04
0.11	0.44	0.27	0.18

MOTIF IKZF4_1_C3.cmGCACCAcGGACAGC.GCTGTCCgTGGTGCkg
letter-probability matrix: alength= 4 w= 16 nsites= 164
0.0495	0.55445	0.34653	0.0495
0.54	0.42	0.03	0.01
0.0495	0.0198	0.91089	0.0198
0.02	0.87	0.09	0.02
0.97	0.01	0.01	0.01
0.01	0.88	0.1	0.01
0.01	0.96	0.01	0.02
0.53	0.14	0.23	0.1
0.1	0.51	0.09	0.3
0.1	0.06	0.83	0.01
0.06	0.01	0.92	0.01
0.83838	0.14141	0.0101	0.0101
0.02	0.86	0.11	0.01
0.97	0.01	0.01	0.01
0.0202	0.0202	0.75757	0.20202
0.06	0.76	0.15	0.03

MOTIF IKZF4_1_C4.GCGCAsGCGCCg.cGGCGCsTGCGC
letter-probability matrix: alength= 4 w= 12 nsites= 383
0.0495	0.13861	0.63366	0.17821
0.0792	0.87128	0.0099	0.0396
0.01	0.04	0.94	0.01
0.01	0.94	0.04	0.01
0.89	0.01	0.01	0.09
0.14	0.38	0.34	0.14
0.0099	0.12871	0.85148	0.0099
0.03	0.92	0.01	0.04
0.0099	0.0099	0.86138	0.11881
0.01	0.92	0.06	0.01
0.21782	0.48514	0.20792	0.0891
0.24	0.26	0.43	0.07

MOTIF IKZF4_1_C5.kCTGTCCc_GGTGCTGm.kCAGCACC_gGGACAGm
letter-probability matrix: alength= 4 w= 17 nsites= 98
0.0099	0.12871	0.41584	0.44554
0.01	0.92	0.05	0.02
0.03	0.03	0.02	0.92
0.0099	0.0891	0.84158	0.0594
0.0792	0.0495	0.13861	0.73267
0.0297	0.85148	0.0099	0.10891
0.01	0.92	0.05	0.02
0.16	0.52	0.27	0.05
0.24752	0.24752	0.20792	0.29702
0.07	0.23	0.5	0.2
0.03	0.03	0.93	0.01
0.0693	0.0594	0.0099	0.86138
0.01	0.03	0.91	0.05
0.01	0.95	0.01	0.03
0.04	0.01	0.01	0.94
0.07	0.01	0.91	0.01
0.4	0.41	0.18	0.01

MOTIF IKZF4_2_C2.CrGCACCCggGACAGtG.CaCTGTCccGGGTGCyG
letter-probability matrix: alength= 4 w= 17 nsites= 21
0.0693	0.73267	0.0693	0.12871
0.43	0.1	0.38	0.09
0.04	0.05	0.9	0.01
0.0297	0.88118	0.0792	0.0099
0.65	0.09	0.2	0.06
0.02	0.96	0.01	0.01
0.01	0.9	0.02	0.07
0.17	0.55	0.09	0.19
0.20792	0.19801	0.36633	0.22772
0.12	0.29	0.4	0.19
0.15	0.05	0.79	0.01
0.58585	0.25252	0.15151	0.0101
0.01	0.97	0.01	0.01
0.97	0.01	0.01	0.01
0.0792	0.0495	0.86138	0.0099
0.04	0.37	0.01	0.58
0.14	0.07	0.63	0.16

MOTIF IKZF4_2_C3.caGCACCr_GGACAgg.ccTGTCC_yGGTGCtg
letter-probability matrix: alength= 4 w= 16 nsites= 18
0.14851	0.49504	0.34653	0.0099
0.57	0.37	0.05	0.01
0.0495	0.10891	0.83168	0.0099
0.10891	0.83168	0.0495	0.0099
0.92	0.01	0.06	0.01
0.0495	0.89108	0.0495	0.0099
0.0396	0.85148	0.099	0.0099
0.36	0.13	0.44	0.07
0.15	0.36	0.17	0.32
0.0891	0.0693	0.82178	0.0198
0.06	0.02	0.91	0.01
0.75	0.23	0.01	0.01
0.03	0.78	0.18	0.01
0.95	0.02	0.02	0.01
0.04	0.02	0.6	0.34
0.11881	0.31683	0.49504	0.0693

MOTIF IKZF4_2_C5.tGTCCAGGGTGCtGAACa.tGTTCaGCACCCTGGACa
letter-probability matrix: alength= 4 w= 18 nsites= 21
0.01	0.18	0.31	0.5
0.02	0.19	0.56	0.23
0.0099	0.11881	0.0792	0.79207
0.01	0.88	0.09	0.02
0.01	0.97	0.01	0.01
0.71287	0.0198	0.21782	0.0495
0.12871	0.16831	0.63366	0.0693
0.03	0.05	0.91	0.01
0.02	0.01	0.95	0.02
0.01	0.01	0.01	0.97
0.01	0.02	0.94	0.03
0.16161	0.57575	0.15151	0.11111
0.01	0.31	0.12	0.56
0.01	0.01	0.97	0.01
0.96	0.02	0.01	0.01
0.78787	0.19191	0.0101	0.0101
0.12	0.63	0.22	0.03
0.47	0.29	0.23	0.01

MOTIF IKZF5_1_C1.gGCGCacGCGC_C.G_GCGCgtGCGCc
letter-probability matrix: alength= 4 w= 13 nsites= 117
0.0495	0.35643	0.46534	0.12871
0.08	0.17	0.69	0.06
0.03	0.95	0.01	0.01
0.01	0.02	0.96	0.01
0.01	0.84	0.14	0.01
0.50505	0.35353	0.10101	0.0404
0.09	0.44	0.3	0.17
0.05	0.29	0.64	0.02
0.01	0.94	0.03	0.02
0.01	0.01	0.93	0.05
0.01	0.92	0.05	0.02
0.34	0.4	0.18	0.08
0.14	0.52	0.24	0.1

MOTIF IKZF5_1_C2.CCaCTTCCGGc_g.c_gCCGGAAGtGG
letter-probability matrix: alength= 4 w= 13 nsites= 114
0.11	0.52	0.26	0.11
0.1	0.59	0.27	0.04
0.42	0.15	0.31	0.12
0.01	0.83	0.05	0.11
0.01	0.04	0.02	0.93
0.01	0.09	0.05	0.85
0.01	0.97	0.01	0.01
0.01	0.97	0.01	0.01
0.01	0.06	0.76	0.17
0.0198	0.24752	0.68316	0.0495
0.06	0.43	0.25	0.26
0.13131	0.30303	0.24242	0.32323
0.08	0.29	0.47	0.16

MOTIF IKZF5_1_C3.aGyAAACAgc.gcTGTTTrCt
letter-probability matrix: alength= 4 w= 10 nsites= 111
0.45	0.01	0.22	0.32
0.23	0.04	0.64	0.09
0.07	0.4	0.02	0.51
0.87	0.11	0.01	0.01
0.88	0.1	0.01	0.01
0.95959	0.0101	0.0101	0.0202
0.01	0.74	0.02	0.23
0.96	0.01	0.01	0.02
0.18	0.26	0.36	0.2
0.25	0.42	0.07	0.26

MOTIF IKZF5_1_C4.kgrTGAsTCA_c.g_TGAsTCAycm
letter-probability matrix: alength= 4 w= 12 nsites= 90
0.10891	0.15841	0.38613	0.34653
0.28712	0.27722	0.37623	0.0594
0.35	0.17	0.38	0.1
0.0101	0.0101	0.0101	0.96969
0.01	0.05	0.91	0.03
0.96	0.01	0.02	0.01
0.04	0.48	0.45	0.03
0.06	0.01	0.01	0.92
0.02	0.95	0.02	0.01
0.95	0.01	0.01	0.03
0.07	0.33	0.31	0.29
0.14851	0.40594	0.23762	0.20792

MOTIF IKZF5_2_C1.c_gCCGGAAGtGgc.gcCaCTTCCGGc_g
letter-probability matrix: alength= 4 w= 14 nsites= 254
0.25	0.43	0.22	0.1
0.3	0.28	0.35	0.07
0.23762	0.28712	0.39603	0.0792
0.04	0.72	0.22	0.02
0.23	0.72	0.04	0.01
0.01	0.01	0.97	0.01
0.01	0.01	0.97	0.01
0.94	0.02	0.02	0.02
0.97	0.01	0.01	0.01
0.1	0.04	0.85	0.01
0.0909	0.31313	0.0808	0.51515
0.04	0.18	0.68	0.1
0.14	0.27	0.53	0.06
0.06	0.43	0.31	0.2

MOTIF IKZF5_2_C2.asTGTTTgC_g.c_GcAAACAst
letter-probability matrix: alength= 4 w= 11 nsites= 144
0.47	0.03	0.16	0.34
0.15841	0.38613	0.31683	0.13861
0.01	0.01	0.02	0.96
0.08	0.03	0.88	0.01
0.01	0.05	0.01	0.93
0.01	0.01	0.03	0.95
0.01	0.01	0.1	0.88
0.37373	0.0404	0.51515	0.0707
0.05	0.66	0.02	0.27
0.36	0.25	0.01	0.38
0.12	0.25	0.37	0.26

MOTIF IKZF5_2_C3.gGCGC_TGCGC.GCGCA_GCGCc
letter-probability matrix: alength= 4 w= 11 nsites= 81
0.11	0.19	0.44	0.26
0.01	0.01	0.97	0.01
0.14851	0.81188	0.0297	0.0099
0.01	0.01	0.97	0.01
0.01	0.81	0.17	0.01
0.23	0.26	0.31	0.2
0.0693	0.099	0.25742	0.57425
0.0099	0.099	0.88118	0.0099
0.01	0.95	0.01	0.03
0.0099	0.0297	0.86138	0.099
0.22772	0.53465	0.099	0.13861

MOTIF IKZF5_2_C4.rcCGGAAGtgG.CcaCTTCCGgy
letter-probability matrix: alength= 4 w= 11 nsites= 141
0.41584	0.0198	0.51485	0.0495
0.08	0.59	0.31	0.02
0.0396	0.92079	0.0297	0.0099
0.02	0.01	0.96	0.01
0.01	0.01	0.97	0.01
0.61	0.17	0.21	0.01
0.7	0.01	0.28	0.01
0.16	0.03	0.8	0.01
0.11881	0.26732	0.13861	0.47524
0.19801	0.23762	0.40594	0.15841
0.01	0.29	0.64	0.06

MOTIF IKZF5_2_C5.cGCGCctGCGCa.tGCGCagGCGCg
letter-probability matrix: alength= 4 w= 12 nsites= 177
0.0404	0.41414	0.28282	0.26262
0.03	0.03	0.93	0.01
0.01	0.92	0.06	0.01
0.01	0.01	0.97	0.01
0.0099	0.83168	0.14851	0.0099
0.35643	0.47524	0.099	0.0693
0.25252	0.14141	0.26262	0.34343
0.0099	0.14851	0.63366	0.20792
0.01	0.9	0.08	0.01
0.0099	0.099	0.80198	0.0891
0.01	0.91	0.07	0.01
0.41584	0.25742	0.22772	0.099

MOTIF INSM1_1_C1.g_CAGgTG_T.A_CAcCTG_c
letter-probability matrix: alength= 4 w= 10 nsites= 74
0.28282	0.0202	0.52525	0.17171
0.31	0.31	0.37	0.01
0.01	0.97	0.01	0.01
0.97	0.01	0.01	0.01
0.04	0.01	0.86	0.09
0.31	0.22	0.45	0.02
0.01	0.01	0.06	0.92
0.01	0.01	0.97	0.01
0.0101	0.31313	0.35353	0.32323
0.01	0.23	0.16	0.6

MOTIF INSM1_1_C2.gcCAgCTGtt.aaCAGcTGgc
letter-probability matrix: alength= 4 w= 10 nsites= 59
0.25	0.17	0.49	0.09
0.22772	0.37623	0.22772	0.16831
0.0495	0.90099	0.0099	0.0396
0.84	0.01	0.01	0.14
0.01	0.26	0.49	0.24
0.13	0.78	0.06	0.03
0.03	0.01	0.01	0.95
0.01	0.01	0.87	0.11
0.01	0.37	0.13	0.49
0.01	0.28	0.24	0.47

MOTIF INSM1_1_C4.AaGCCAtCTGA.TCAGaTGGCtT
letter-probability matrix: alength= 4 w= 11 nsites= 21
0.68316	0.22772	0.0792	0.0099
0.51485	0.0396	0.34653	0.099
0.25	0.1	0.5	0.15
0.15841	0.71287	0.11881	0.0099
0.01	0.97	0.01	0.01
0.97	0.01	0.01	0.01
0.01	0.26	0.22	0.51
0.0396	0.90099	0.0396	0.0198
0.05	0.01	0.01	0.93
0.04	0.01	0.94	0.01
0.40594	0.19801	0.19801	0.19801

MOTIF INSM1_2_C2.agCCAtCTGat.atCAGaTGGct
letter-probability matrix: alength= 4 w= 11 nsites= 19
0.48	0.16	0.27	0.09
0.26	0.02	0.48	0.24
0.23	0.67	0.01	0.09
0.01	0.97	0.01	0.01
0.8	0.15	0.01	0.04
0.0891	0.0891	0.28712	0.53465
0.01	0.8	0.15	0.04
0.01	0.01	0.01	0.97
0.01	0.01	0.97	0.01
0.43	0.24	0.06	0.27
0.0099	0.13861	0.35643	0.49504

MOTIF INSM1_2_C5.tGGCa_k_cGCCAa.tTGGCg_m_tGCCa
letter-probability matrix: alength= 4 w= 14 nsites= 17
0.07	0.3	0.21	0.42
0.01	0.01	0.97	0.01
0.01	0.25	0.73	0.01
0.22	0.72	0.05	0.01
0.5	0.26	0.01	0.23
0.24242	0.30303	0.21212	0.24242
0.01	0.17	0.41	0.41
0.18181	0.30303	0.27272	0.24242
0.27	0.39	0.13	0.21
0.0099	0.14851	0.83168	0.0099
0.0099	0.77227	0.099	0.11881
0.01	0.97	0.01	0.01
0.88118	0.0792	0.0099	0.0297
0.48	0.28	0.23	0.01

MOTIF INSM2_1_C1.ga_TGAsTCAtcA.TgaTGAsTCA_tc
letter-probability matrix: alength= 4 w= 13 nsites= 277
0.24	0.25	0.43	0.08
0.38613	0.0396	0.28712	0.28712
0.35	0.26	0.34	0.05
0.02	0.01	0.02	0.95
0.0198	0.0198	0.90099	0.0594
0.9	0.02	0.01	0.07
0.0396	0.44554	0.47524	0.0396
0.0198	0.0198	0.0099	0.95049
0.0606	0.90909	0.0202	0.0101
0.97	0.01	0.01	0.01
0.05	0.31	0.19	0.45
0.25	0.43	0.07	0.25
0.48	0.23	0.08	0.21

MOTIF INSM2_1_C2.raTGACgTCAycc.ggrTGAcGTCAty
letter-probability matrix: alength= 4 w= 13 nsites= 211
0.33333	0.13131	0.41414	0.12121
0.45544	0.17821	0.34653	0.0198
0.01	0.01	0.01	0.97
0.0101	0.0101	0.89898	0.0808
0.94	0.01	0.01	0.04
0.03	0.56	0.25	0.16
0.29292	0.21212	0.45454	0.0404
0.02	0.02	0.01	0.95
0.09	0.89	0.01	0.01
0.96969	0.0101	0.0101	0.0101
0.0303	0.36363	0.17171	0.43434
0.11	0.5	0.12	0.27
0.0594	0.49504	0.11881	0.32673

MOTIF INSM2_1_C3.aTATGACaTC.GAtGTCATAt
letter-probability matrix: alength= 4 w= 10 nsites= 26
0.41	0.2	0.3	0.09
0.10891	0.0792	0.25742	0.55445
0.63	0.11	0.25	0.01
0.01	0.01	0.01	0.97
0.04	0.01	0.7	0.25
0.68	0.01	0.01	0.3
0.08	0.76	0.15	0.01
0.48	0.19	0.27	0.06
0.0495	0.0396	0.10891	0.80198
0.11881	0.74257	0.0099	0.12871

MOTIF INSM2_1_C4.ATGAaTCAtt.aaTGAtTCAT
letter-probability matrix: alength= 4 w= 10 nsites= 99
0.54	0.2	0.25	0.01
0.05	0.01	0.01	0.93
0.0891	0.0099	0.84158	0.0594
0.82178	0.0396	0.0297	0.10891
0.41584	0.24752	0.20792	0.12871
0.01	0.19	0.24	0.56
0.07	0.88	0.01	0.04
0.92	0.01	0.01	0.06
0.0891	0.30693	0.11881	0.48514
0.17821	0.23762	0.24752	0.33663

MOTIF INSM2_1_C5.aGGAATGtG.CaCATTCCt
letter-probability matrix: alength= 4 w= 9 nsites= 71
0.53465	0.0495	0.0891	0.32673
0.13861	0.0099	0.84158	0.0099
0.0099	0.0099	0.87128	0.10891
0.93	0.05	0.01	0.01
0.96	0.01	0.02	0.01
0.01	0.01	0.01	0.97
0.01	0.15	0.67	0.17
0.17	0.27	0.04	0.52
0.1	0.13	0.56	0.21

MOTIF INSM2_2_C1.ATGAsTCAy_A.T_rTGAsTCAT
letter-probability matrix: alength= 4 w= 11 nsites= 337
0.51	0.23	0.22	0.04
0.02	0.01	0.02	0.95
0.0101	0.0202	0.88888	0.0808
0.93	0.01	0.01	0.05
0.05	0.45	0.46	0.04
0.0198	0.0198	0.0198	0.94059
0.07	0.9	0.02	0.01
0.97	0.01	0.01	0.01
0.05	0.35	0.17	0.43
0.19801	0.32673	0.12871	0.34653
0.67	0.15	0.02	0.16

MOTIF INSM2_2_C2.AraTGA_GTCAyc.grTGAC_TCAtyT
letter-probability matrix: alength= 4 w= 13 nsites= 245
0.48484	0.0606	0.23232	0.22222
0.36	0.16	0.42	0.06
0.49	0.18	0.31	0.02
0.01	0.01	0.01	0.97
0.01	0.01	0.87	0.11
0.92	0.02	0.02	0.04
0.0909	0.35353	0.28282	0.27272
0.25252	0.22222	0.50505	0.0202
0.0303	0.0101	0.0101	0.94949
0.11	0.86	0.02	0.01
0.97	0.01	0.01	0.01
0.03	0.39	0.18	0.4
0.11111	0.46464	0.0909	0.33333

MOTIF INSM2_2_C3.aATgaTTCAT.ATGAAtcATt
letter-probability matrix: alength= 4 w= 10 nsites= 65
0.33	0.25	0.25	0.17
0.84158	0.0792	0.0099	0.0693
0.01	0.01	0.01	0.97
0.12	0.01	0.56	0.31
0.52	0.3	0.17	0.01
0.0099	0.16831	0.17821	0.64356
0.06	0.01	0.01	0.92
0.12871	0.72277	0.0396	0.10891
0.97	0.01	0.01	0.01
0.01	0.22	0.24	0.53

MOTIF INSM2_2_C4.rTATGACATCA.TGATGTCATAy
letter-probability matrix: alength= 4 w= 11 nsites= 59
0.36	0.18	0.37	0.09
0.01	0.09	0.27	0.63
0.61386	0.14851	0.22772	0.0099
0.01	0.01	0.01	0.97
0.01	0.01	0.75	0.23
0.7	0.02	0.01	0.27
0.0099	0.81188	0.15841	0.0198
0.51485	0.16831	0.21782	0.099
0.0099	0.0396	0.13861	0.81188
0.10891	0.84158	0.0099	0.0396
0.51485	0.16831	0.0693	0.24752

MOTIF IRF1_1_C1.aAAcTTTCAcTTTCa_T.A_tGAAAgTGAAAgTTt
letter-probability matrix: alength= 4 w= 17 nsites= 1379
0.57	0.06	0.03	0.34
0.53535	0.23232	0.0404	0.19191
0.57575	0.0505	0.26262	0.11111
0.04	0.54	0.38	0.04
0.0198	0.0198	0.0198	0.94059
0.0101	0.0101	0.0101	0.96969
0.01	0.03	0.01	0.95
0.02	0.86	0.02	0.1
0.71717	0.0404	0.0909	0.15151
0.0303	0.51515	0.28282	0.17171
0.02	0.01	0.01	0.96
0.01	0.02	0.01	0.96
0.01	0.05	0.02	0.92
0.03	0.68	0.07	0.22
0.52	0.16	0.05	0.27
0.16831	0.31683	0.30693	0.20792
0.12871	0.17821	0.0792	0.61386

MOTIF IRF1_1_C2.TwTcAyTTTCryTTwA.TwAAryGAAArTgAwA
letter-probability matrix: alength= 4 w= 16 nsites= 917
0.17821	0.0495	0.21782	0.55445
0.40594	0.0099	0.0792	0.50495
0.04	0.14	0.06	0.76
0.01	0.63	0.01	0.35
0.73267	0.0594	0.099	0.10891
0.06	0.38	0.16	0.4
0.01	0.01	0.01	0.97
0.01	0.01	0.01	0.97
0.01	0.01	0.01	0.97
0.01	0.85	0.01	0.13
0.4	0.17	0.37	0.06
0.07	0.36	0.12	0.45
0.0495	0.0495	0.0099	0.89108
0.07	0.05	0.02	0.86
0.43	0.09	0.01	0.47
0.52	0.25	0.05	0.18

MOTIF IRF1_1_C3.TTwCACTwTC_t.a_GAwAGTGwAA
letter-probability matrix: alength= 4 w= 12 nsites= 67
0.02	0.06	0.01	0.91
0.03	0.05	0.01	0.91
0.45544	0.0198	0.0099	0.51485
0.0099	0.84158	0.0099	0.13861
0.76237	0.0396	0.0693	0.12871
0.03	0.58	0.21	0.18
0.02	0.01	0.01	0.96
0.42574	0.0099	0.0495	0.51485
0.01	0.04	0.01	0.94
0.03	0.7	0.07	0.2
0.27	0.25	0.31	0.17
0.14	0.28	0.16	0.42

MOTIF IRF1_1_C4.wTTCACTTTCAAa.tTTGAAAGTGAAw
letter-probability matrix: alength= 4 w= 13 nsites= 272
0.43	0.02	0.03	0.52
0.23	0.1	0.14	0.53
0.06	0.11	0.07	0.76
0.0099	0.73267	0.0297	0.22772
0.88	0.01	0.01	0.1
0.01	0.62	0.25	0.12
0.06	0.01	0.01	0.92
0.01	0.01	0.01	0.97
0.01	0.01	0.01	0.97
0.01	0.94	0.01	0.04
0.57	0.15	0.02	0.26
0.54	0.26	0.12	0.08
0.54455	0.0099	0.0297	0.41584

MOTIF IRF1_1_C5.gAACtTTCAATTt.aAATTGAAaGTTc
letter-probability matrix: alength= 4 w= 13 nsites= 134
0.19	0.07	0.46	0.28
0.61	0.24	0.01	0.14
0.76	0.01	0.18	0.05
0.01	0.66	0.32	0.01
0.04	0.04	0.31	0.61
0.01	0.01	0.01	0.97
0.01	0.01	0.01	0.97
0.01	0.97	0.01	0.01
0.80198	0.0099	0.0495	0.13861
0.68	0.25	0.02	0.05
0.01	0.01	0.01	0.97
0.01	0.01	0.01	0.97
0.15	0.05	0.27	0.53

MOTIF IRF1_2_C1.aasTTTCAcTTTCA_T.A_TGAAAgTGAAAstt
letter-probability matrix: alength= 4 w= 16 nsites= 1374
0.38383	0.26262	0.0909	0.26262
0.54455	0.0495	0.28712	0.11881
0.04	0.51	0.4	0.05
0.0198	0.0198	0.0198	0.94059
0.0101	0.0101	0.0101	0.96969
0.01	0.03	0.01	0.95
0.0198	0.85148	0.0198	0.10891
0.7	0.03	0.11	0.16
0.03	0.52	0.29	0.16
0.02	0.01	0.01	0.96
0.01	0.02	0.01	0.96
0.0101	0.0404	0.0101	0.93939
0.03	0.67	0.09	0.21
0.55	0.14	0.06	0.25
0.17171	0.34343	0.28282	0.20202
0.1	0.17	0.09	0.64

MOTIF IRF1_2_C2.TwTcAcTTTCAyTTwa.twAArTGAAAgTgAwA
letter-probability matrix: alength= 4 w= 16 nsites= 629
0.17821	0.0495	0.22772	0.54455
0.41414	0.0101	0.0909	0.48484
0.06	0.14	0.1	0.7
0.01	0.64	0.01	0.34
0.82	0.03	0.04	0.11
0.03	0.49	0.21	0.27
0.01	0.01	0.01	0.97
0.01	0.01	0.01	0.97
0.01	0.01	0.01	0.97
0.01	0.9	0.01	0.08
0.48484	0.19191	0.21212	0.11111
0.1	0.42	0.12	0.36
0.07	0.02	0.01	0.9
0.09	0.06	0.02	0.83
0.41414	0.10101	0.0101	0.47474
0.52	0.27	0.03	0.18

MOTIF IRF1_2_C3.AAAGTGAAAgTtt.aaAcTTTCACTTT
letter-probability matrix: alength= 4 w= 13 nsites= 92
0.58415	0.0594	0.12871	0.22772
0.59	0.12	0.04	0.25
0.85	0.04	0.02	0.09
0.2	0.2	0.59	0.01
0.11	0.01	0.08	0.8
0.01	0.01	0.97	0.01
0.91919	0.0101	0.0101	0.0606
0.97	0.01	0.01	0.01
0.97	0.01	0.01	0.01
0.05	0.32	0.62	0.01
0.08	0.21	0.06	0.65
0.16	0.02	0.33	0.49
0.35	0.05	0.06	0.54

MOTIF IRF1_2_C4.gaACTTTCAATTt.aAATTGAAAGTtc
letter-probability matrix: alength= 4 w= 13 nsites= 90
0.18	0.09	0.44	0.29
0.55	0.28	0.03	0.14
0.73267	0.0099	0.18811	0.0693
0.01	0.65	0.32	0.02
0.0693	0.0594	0.28712	0.58415
0.01	0.01	0.01	0.97
0.01	0.01	0.01	0.97
0.01	0.97	0.01	0.01
0.78217	0.0099	0.0594	0.14851
0.61	0.29	0.06	0.04
0.01	0.01	0.01	0.97
0.01	0.01	0.01	0.97
0.14851	0.0396	0.29702	0.51485

MOTIF IRF1_3_C1.AasTTTCAcTTTCacT.AgtGAAAgTGAAAstT
letter-probability matrix: alength= 4 w= 16 nsites= 1509
0.50505	0.18181	0.13131	0.18181
0.56435	0.0495	0.29702	0.0891
0.03	0.5	0.43	0.04
0.01	0.03	0.02	0.94
0.0101	0.0101	0.0101	0.96969
0.0101	0.0505	0.0101	0.92929
0.02	0.88	0.02	0.08
0.66	0.04	0.12	0.18
0.03	0.5	0.28	0.19
0.0101	0.0101	0.0101	0.96969
0.01	0.02	0.01	0.96
0.0101	0.11111	0.0101	0.86868
0.0303	0.64646	0.0909	0.23232
0.50505	0.19191	0.0303	0.27272
0.21	0.37	0.28	0.14
0.12871	0.19801	0.099	0.57425

MOTIF IRF1_3_C2.AAAcTTwCACTtTC.GAaAGTGwAAgTTT
letter-probability matrix: alength= 4 w= 14 nsites= 207
0.58	0.05	0.1	0.27
0.58	0.28	0.01	0.13
0.7	0.05	0.21	0.04
0.01	0.61	0.37	0.01
0.0101	0.0303	0.0101	0.94949
0.01	0.02	0.01	0.96
0.5	0.01	0.01	0.48
0.0099	0.94059	0.0099	0.0396
0.73737	0.0202	0.0404	0.20202
0.01	0.61	0.17	0.21
0.01	0.01	0.01	0.97
0.32673	0.0099	0.0891	0.57425
0.03	0.1	0.02	0.85
0.0495	0.62376	0.0891	0.23762

MOTIF IRF1_3_C3.AActTTCAATTt.aAATTGAAagTT
letter-probability matrix: alength= 4 w= 12 nsites= 139
0.53465	0.26732	0.0693	0.12871
0.66	0.01	0.29	0.04
0.01	0.61	0.37	0.01
0.07	0.04	0.3	0.59
0.01	0.01	0.01	0.97
0.0099	0.0198	0.0099	0.96039
0.0101	0.96969	0.0101	0.0101
0.7	0.01	0.1	0.19
0.6	0.3	0.04	0.06
0.01	0.01	0.01	0.97
0.01	0.01	0.01	0.97
0.18	0.06	0.26	0.5

MOTIF IRF1_4_C1.AAsTTTCAcTTTCa_T.A_tGAAAgTGAAAsTT
letter-probability matrix: alength= 4 w= 16 nsites= 1670
0.48	0.22	0.09	0.21
0.57575	0.0505	0.28282	0.0909
0.0396	0.50495	0.41584	0.0396
0.0101	0.0202	0.0101	0.95959
0.0101	0.0101	0.0101	0.96969
0.01	0.05	0.01	0.93
0.02	0.88	0.02	0.08
0.69	0.04	0.12	0.15
0.03	0.51	0.28	0.18
0.0101	0.0101	0.0101	0.96969
0.01	0.02	0.01	0.96
0.01	0.09	0.02	0.88
0.0303	0.65656	0.0808	0.23232
0.51	0.19	0.03	0.27
0.16161	0.36363	0.30303	0.17171
0.13861	0.18811	0.0693	0.60396

MOTIF IRF1_4_C2.AaAcTTTCACTtTC.GAaAGTGAAAgTtT
letter-probability matrix: alength= 4 w= 14 nsites= 298
0.6	0.06	0.04	0.3
0.58	0.31	0.02	0.09
0.67	0.07	0.22	0.04
0.01	0.62	0.36	0.01
0.01	0.02	0.01	0.96
0.01	0.02	0.01	0.96
0.16	0.01	0.02	0.81
0.01	0.96	0.01	0.02
0.76	0.05	0.02	0.17
0.01	0.6	0.2	0.19
0.02	0.01	0.02	0.95
0.36363	0.0101	0.0808	0.54545
0.0198	0.10891	0.0198	0.85148
0.0297	0.65346	0.0792	0.23762

MOTIF IRF1_4_C3.aAcTTTCAaTTT.AAAtTGAAAgTt
letter-probability matrix: alength= 4 w= 12 nsites= 193
0.51	0.28	0.07	0.14
0.63636	0.0303	0.28282	0.0505
0.0101	0.60606	0.37373	0.0101
0.08	0.06	0.26	0.6
0.01	0.01	0.01	0.97
0.01	0.01	0.01	0.97
0.01	0.97	0.01	0.01
0.72	0.01	0.12	0.15
0.55555	0.31313	0.0707	0.0606
0.01	0.01	0.01	0.97
0.01	0.01	0.01	0.97
0.14141	0.0707	0.26262	0.52525

MOTIF IRF1_4_C4.twAAa_GAAA_TrAaa.ttTyA_TTTC_tTTwa
letter-probability matrix: alength= 4 w= 16 nsites= 646
0.16	0.01	0.29	0.54
0.42574	0.0099	0.0891	0.47524
0.88118	0.0099	0.099	0.0099
0.93	0.01	0.05	0.01
0.56	0.07	0.32	0.05
0.02	0.38	0.22	0.38
0.14851	0.0099	0.83168	0.0099
0.97	0.01	0.01	0.01
0.97	0.01	0.01	0.01
0.97	0.01	0.01	0.01
0.32	0.2	0.38	0.1
0.0396	0.26732	0.0792	0.61386
0.45544	0.0099	0.52475	0.0099
0.73	0.07	0.19	0.01
0.52	0.08	0.01	0.39
0.51	0.27	0.04	0.18

MOTIF IRF1_5_C1.AsTTTCAsTTTCacTTwa.twAAgtGAAAsTGAAAsT
letter-probability matrix: alength= 4 w= 18 nsites= 162
0.59	0.08	0.26	0.07
0.11	0.45	0.39	0.05
0.02	0.02	0.05	0.91
0.01	0.02	0.02	0.95
0.0099	0.0792	0.0198	0.89108
0.02	0.89	0.02	0.07
0.64	0.11	0.21	0.04
0.0202	0.48484	0.38383	0.11111
0.01	0.02	0.01	0.96
0.0101	0.0101	0.0101	0.96969
0.0101	0.0808	0.0101	0.89898
0.0297	0.78217	0.0594	0.12871
0.47524	0.24752	0.23762	0.0396
0.08	0.43	0.27	0.22
0.04	0.12	0.03	0.81
0.03	0.01	0.01	0.95
0.47	0.12	0.01	0.4
0.51485	0.33663	0.0099	0.13861

MOTIF IRF1_5_C3.AACtTTCAATTkm.kmAATTGAAaGTT
letter-probability matrix: alength= 4 w= 13 nsites= 7
0.61386	0.21782	0.0792	0.0891
0.78	0.06	0.15	0.01
0.01	0.67	0.31	0.01
0.01	0.21	0.32	0.46
0.01	0.01	0.01	0.97
0.01	0.01	0.01	0.97
```
