## Supplementary material for "Clustering of Direct and Indirect DNA Binding Motifs of Human and Mouse Transcription Factors: X-TFBS Compendium from ChIP-seq": Human motifs (MEME) (part 3 of 11)

```
0.01	0.95	0.03	0.01
0.73267	0.12871	0.0693	0.0693
0.64	0.3	0.04	0.02
0.01	0.01	0.01	0.97
0.01	0.01	0.01	0.97
0.16	0.1	0.37	0.37
0.4	0.46	0.05	0.09

MOTIF IRF1_5_C4.TTaCAcTwTC_t.a_GAwAgTGtAA
letter-probability matrix: alength= 4 w= 12 nsites= 8
0.01	0.04	0.01	0.94
0.01	0.01	0.01	0.97
0.55	0.02	0.01	0.42
0.02	0.91	0.01	0.06
0.8	0.04	0.15	0.01
0.01	0.61	0.31	0.07
0.01	0.01	0.01	0.97
0.52475	0.0099	0.0099	0.45544
0.0396	0.0792	0.0099	0.87128
0.0297	0.73267	0.0891	0.14851
0.24	0.33	0.39	0.04
0.02	0.32	0.18	0.48

MOTIF IRF1_6_C1.rsTTTCacTTTCa_t.a_tGAAAgtGAAAsy
letter-probability matrix: alength= 4 w= 15 nsites= 92
0.45	0.09	0.41	0.05
0.16	0.37	0.41	0.06
0.02	0.08	0.02	0.88
0.01	0.02	0.01	0.96
0.0101	0.0303	0.0101	0.94949
0.0101	0.94949	0.0101	0.0303
0.54	0.09	0.31	0.06
0.05	0.49	0.35	0.11
0.01	0.07	0.01	0.91
0.0101	0.0202	0.0101	0.95959
0.01	0.15	0.01	0.83
0.01	0.75	0.14	0.1
0.45454	0.24242	0.25252	0.0505
0.04	0.4	0.33	0.23
0.02	0.31	0.07	0.6

MOTIF IRF1_6_C3.ckTTCACTTTag.ctAAAGTGAAmg
letter-probability matrix: alength= 4 w= 12 nsites= 6
0.0891	0.41584	0.20792	0.28712
0.06	0.02	0.41	0.51
0.01	0.01	0.02	0.96
0.0099	0.0693	0.0693	0.85148
0.01	0.94	0.04	0.01
0.6	0.03	0.26	0.11
0.01	0.61	0.24	0.14
0.01	0.01	0.01	0.97
0.01	0.01	0.07	0.91
0.0099	0.13861	0.0099	0.84158
0.54	0.34	0.08	0.04
0.16	0.3	0.46	0.08

MOTIF IRF1_6_C5.ttTCrcTTTCGyTTw.wAArCGAAAgyGAaa
letter-probability matrix: alength= 4 w= 15 nsites= 52
0.15	0.04	0.3	0.51
0.35643	0.0099	0.13861	0.49504
0.0099	0.11881	0.0891	0.78217
0.0198	0.73267	0.0297	0.21782
0.50495	0.0891	0.39603	0.0099
0.07	0.43	0.25	0.25
0.01	0.01	0.01	0.97
0.01	0.01	0.01	0.97
0.01	0.04	0.01	0.94
0.01	0.9	0.01	0.08
0.26	0.11	0.55	0.08
0.03	0.42	0.09	0.46
0.0297	0.13861	0.0099	0.82178
0.01	0.09	0.01	0.89
0.37	0.14	0.07	0.42

MOTIF IRF1_8_C1.aAAcTTTCAcTTTCa_T.A_tGAAAgTGAAAgTTt
letter-probability matrix: alength= 4 w= 17 nsites= 1331
0.48514	0.14851	0.0396	0.32673
0.54455	0.20792	0.0594	0.18811
0.63	0.04	0.24	0.09
0.02	0.55	0.4	0.03
0.01	0.03	0.02	0.94
0.0101	0.0101	0.0101	0.96969
0.0101	0.0303	0.0101	0.94949
0.01	0.85	0.03	0.11
0.72277	0.0495	0.0792	0.14851
0.0303	0.52525	0.27272	0.17171
0.0101	0.0101	0.0101	0.96969
0.01	0.02	0.01	0.96
0.01	0.07	0.02	0.9
0.02	0.69	0.06	0.23
0.45	0.2	0.09	0.26
0.17	0.34	0.28	0.21
0.099	0.15841	0.099	0.64356

MOTIF IRF1_8_C2.TTwCACTwTCgt.acGAwAGTGwAA
letter-probability matrix: alength= 4 w= 12 nsites= 52
0.01	0.06	0.01	0.92
0.02	0.01	0.01	0.96
0.52475	0.0099	0.0099	0.45544
0.0099	0.86138	0.0099	0.11881
0.78217	0.0396	0.0495	0.12871
0.0099	0.58415	0.19801	0.20792
0.01	0.01	0.01	0.97
0.49504	0.0099	0.0198	0.47524
0.01	0.06	0.01	0.92
0.01	0.74	0.03	0.22
0.24	0.26	0.36	0.14
0.12871	0.27722	0.12871	0.46534

MOTIF IRF1_8_C4.GAActTTCAATTt.aAATTGAAagTTC
letter-probability matrix: alength= 4 w= 13 nsites= 95
0.2	0.09	0.51	0.2
0.63636	0.20202	0.0101	0.15151
0.80198	0.0198	0.14851	0.0297
0.01	0.65	0.33	0.01
0.06	0.05	0.32	0.57
0.01	0.01	0.01	0.97
0.01	0.01	0.01	0.97
0.01	0.9	0.01	0.08
0.79207	0.0099	0.0792	0.11881
0.71	0.25	0.03	0.01
0.01	0.01	0.01	0.97
0.01	0.01	0.01	0.97
0.2	0.02	0.28	0.5

MOTIF IRF1_9_C1.AasTTTCACTTTCAcT.AgTGAAAGTGAAAstT
letter-probability matrix: alength= 4 w= 16 nsites= 487
0.49504	0.22772	0.13861	0.13861
0.59	0.04	0.3	0.07
0.1	0.44	0.4	0.06
0.0101	0.0505	0.0101	0.92929
0.01	0.02	0.02	0.95
0.01	0.05	0.01	0.93
0.0198	0.83168	0.0099	0.13861
0.72727	0.0303	0.10101	0.14141
0.02	0.53	0.24	0.21
0.0101	0.0202	0.0101	0.95959
0.01	0.03	0.01	0.95
0.0198	0.12871	0.0198	0.83168
0.0198	0.70297	0.0594	0.21782
0.52	0.2	0.08	0.2
0.19	0.36	0.24	0.21
0.0594	0.17821	0.12871	0.63366

MOTIF IRF1_9_C2.gAAcTTTCAATTtc.gaAATTGAAAgTTc
letter-probability matrix: alength= 4 w= 14 nsites= 65
0.17	0.09	0.47	0.27
0.60396	0.29702	0.0396	0.0594
0.71	0.01	0.25	0.03
0.01	0.6	0.38	0.01
0.01	0.05	0.31	0.63
0.01	0.01	0.01	0.97
0.01	0.01	0.01	0.97
0.01	0.97	0.01	0.01
0.77	0.06	0.03	0.14
0.63	0.31	0.04	0.02
0.01	0.01	0.01	0.97
0.01	0.01	0.01	0.97
0.05	0.08	0.33	0.54
0.31313	0.46464	0.0303	0.19191

MOTIF IRF1_9_C3.TTwCACTwTC_t.a_GAwAGTGwAA
letter-probability matrix: alength= 4 w= 12 nsites= 25
0.01	0.05	0.01	0.93
0.01	0.02	0.01	0.96
0.53	0.01	0.01	0.45
0.0198	0.88118	0.0099	0.0891
0.71287	0.0099	0.12871	0.14851
0.0303	0.60606	0.19191	0.17171
0.04	0.01	0.01	0.94
0.49504	0.0099	0.0198	0.47524
0.0198	0.0891	0.0099	0.88118
0.04	0.72	0.02	0.22
0.24	0.29	0.34	0.13
0.11881	0.29702	0.12871	0.45544

MOTIF IRF1_9_C4.cCCGGAAGt.aCTTCCGGg
letter-probability matrix: alength= 4 w= 9 nsites= 273
0.2	0.38	0.29	0.13
0.06	0.69	0.24	0.01
0.17	0.74	0.07	0.02
0.01	0.01	0.97	0.01
0.01	0.01	0.97	0.01
0.97	0.01	0.01	0.01
0.97	0.01	0.01	0.01
0.0693	0.12871	0.79207	0.0099
0.099	0.30693	0.099	0.49504

MOTIF IRF1_10_C1.taAsTTTCAcTTTCA_T.A_TGAAAgTGAAAsTta
letter-probability matrix: alength= 4 w= 17 nsites= 908
0.29	0.11	0.11	0.49
0.42	0.27	0.1	0.21
0.60606	0.0303	0.26262	0.10101
0.0404	0.51515	0.41414	0.0303
0.01	0.02	0.02	0.95
0.0101	0.0101	0.0101	0.96969
0.01	0.03	0.01	0.95
0.0198	0.86138	0.0297	0.0891
0.75	0.04	0.09	0.12
0.0297	0.50495	0.29702	0.16831
0.02	0.01	0.01	0.96
0.01	0.02	0.01	0.96
0.0101	0.0404	0.0101	0.93939
0.0303	0.68686	0.0606	0.22222
0.49504	0.17821	0.10891	0.21782
0.14851	0.34653	0.28712	0.21782
0.0594	0.17821	0.0891	0.67326

MOTIF IRF1_10_C2.TwTcA_TTTC_tTTwA.TwAAa_GAAA_TgAwA
letter-probability matrix: alength= 4 w= 16 nsites= 216
0.19801	0.0594	0.24752	0.49504
0.41584	0.0099	0.12871	0.44554
0.0606	0.14141	0.0707	0.72727
0.0198	0.61386	0.0099	0.35643
0.77227	0.0594	0.099	0.0693
0.07	0.34	0.21	0.38
0.01	0.01	0.01	0.97
0.01	0.01	0.01	0.97
0.01	0.01	0.01	0.97
0.01	0.84	0.01	0.14
0.35353	0.20202	0.40404	0.0404
0.06	0.34	0.15	0.45
0.01	0.03	0.01	0.95
0.03	0.11	0.02	0.84
0.49504	0.0693	0.0099	0.42574
0.56	0.27	0.03	0.14

MOTIF IRF1_10_C3.TTwCACTwTC_t.a_GAwAGTGwAA
letter-probability matrix: alength= 4 w= 12 nsites= 15
0.02	0.05	0.01	0.92
0.02	0.03	0.01	0.94
0.52475	0.0198	0.0099	0.44554
0.0099	0.87128	0.0099	0.10891
0.75247	0.0792	0.0495	0.11881
0.0404	0.59595	0.20202	0.16161
0.03	0.01	0.01	0.95
0.48514	0.0099	0.0396	0.46534
0.0396	0.0693	0.0099	0.88118
0.02	0.71	0.06	0.21
0.24	0.27	0.35	0.14
0.13	0.3	0.14	0.43

MOTIF IRF1_10_C4.AActTTCAATTtm.kaAATTGAAagTT
letter-probability matrix: alength= 4 w= 13 nsites= 25
0.66	0.25	0.01	0.08
0.77227	0.0198	0.18811	0.0198
0.01	0.62	0.36	0.01
0.0792	0.0891	0.29702	0.53465
0.01	0.01	0.01	0.97
0.01	0.01	0.01	0.97
0.01	0.97	0.01	0.01
0.79	0.01	0.02	0.18
0.71287	0.24752	0.0297	0.0099
0.01	0.01	0.01	0.97
0.01	0.01	0.01	0.97
0.18	0.02	0.34	0.46
0.41	0.4	0.05	0.14

MOTIF IRF1_12_C1.aAasTTTCAcTTTCA.TGAAAgTGAAAstTt
letter-probability matrix: alength= 4 w= 15 nsites= 1135
0.55	0.01	0.05	0.39
0.52	0.2	0.06	0.22
0.54	0.04	0.28	0.14
0.04	0.48	0.44	0.04
0.02	0.02	0.01	0.95
0.01	0.01	0.01	0.97
0.0101	0.0202	0.0101	0.95959
0.03	0.82	0.03	0.12
0.58	0.04	0.12	0.26
0.04	0.45	0.32	0.19
0.02	0.01	0.01	0.96
0.02	0.02	0.01	0.95
0.01	0.08	0.02	0.89
0.05	0.59	0.13	0.23
0.57	0.16	0.03	0.24

MOTIF IRF1_12_C2.aaAcTTwCACTwTC.GAwAGTGwAAgTtt
letter-probability matrix: alength= 4 w= 14 nsites= 246
0.52	0.03	0.15	0.3
0.46	0.28	0.07	0.19
0.58415	0.0792	0.23762	0.099
0.01	0.57	0.37	0.05
0.03	0.01	0.01	0.95
0.0101	0.0101	0.0101	0.96969
0.48	0.01	0.01	0.5
0.01	0.93	0.01	0.05
0.69	0.07	0.03	0.21
0.01	0.55	0.23	0.21
0.08	0.01	0.01	0.9
0.4	0.02	0.08	0.5
0.0202	0.12121	0.0202	0.83838
0.07	0.56	0.12	0.25

MOTIF IRF1_12_C3.rcTwTCACaTTya.trAAtGTGAwAgy
letter-probability matrix: alength= 4 w= 13 nsites= 373
0.36633	0.0792	0.43564	0.11881
0.01	0.55	0.37	0.07
0.02	0.01	0.01	0.96
0.5	0.01	0.01	0.48
0.01	0.02	0.01	0.96
0.01	0.93	0.04	0.02
0.7	0.02	0.06	0.22
0.02	0.55	0.22	0.21
0.56	0.01	0.01	0.42
0.0404	0.0202	0.0101	0.92929
0.02	0.1	0.02	0.86
0.09	0.4	0.09	0.42
0.46534	0.14851	0.24752	0.13861

MOTIF IRF1_12_C4.AAcTTTCAATTT.AAATTGAAAgTT
letter-probability matrix: alength= 4 w= 12 nsites= 178
0.58415	0.19801	0.0594	0.15841
0.71	0.01	0.24	0.04
0.01	0.62	0.36	0.01
0.06	0.04	0.27	0.63
0.01	0.01	0.01	0.97
0.01	0.01	0.01	0.97
0.01	0.97	0.01	0.01
0.76	0.01	0.01	0.22
0.74	0.24	0.01	0.01
0.01	0.01	0.01	0.97
0.01	0.01	0.01	0.97
0.21	0.04	0.21	0.54

MOTIF IRF1_12_C5.wktGAAAgTgAAa.tTTcAcTTTCamw
letter-probability matrix: alength= 4 w= 13 nsites= 549
0.51	0.01	0.03	0.45
0.11881	0.14851	0.32673	0.40594
0.28712	0.0297	0.16831	0.51485
0.07	0.01	0.91	0.01
0.97	0.01	0.01	0.01
0.97	0.01	0.01	0.01
0.93	0.01	0.01	0.05
0.05	0.35	0.59	0.01
0.10891	0.0099	0.0297	0.85148
0.35	0.09	0.53	0.03
0.71	0.06	0.12	0.11
0.51	0.18	0.1	0.21
0.51	0.08	0.03	0.38

MOTIF IRF1_13_C1.aAAsTTTCAcTTTCA_T.A_TGAAAgTGAAAsTTt
letter-probability matrix: alength= 4 w= 17 nsites= 1824
0.45	0.06	0.15	0.34
0.53	0.19	0.08	0.2
0.55445	0.0396	0.27722	0.12871
0.03	0.51	0.42	0.04
0.02	0.01	0.01	0.96
0.01	0.01	0.01	0.97
0.01	0.02	0.01	0.96
0.02	0.85	0.02	0.11
0.66336	0.0297	0.0891	0.21782
0.03	0.48	0.31	0.18
0.02	0.01	0.01	0.96
0.02	0.02	0.01	0.95
0.01	0.07	0.02	0.9
0.0505	0.62626	0.10101	0.22222
0.56	0.17	0.02	0.25
0.34	0.29	0.19	0.18
0.13	0.2	0.05	0.62

MOTIF IRF1_13_C2.wttGAAAgTgAAa.tTTcAcTTTCaaw
letter-probability matrix: alength= 4 w= 13 nsites= 425
0.48	0.01	0.02	0.49
0.11	0.14	0.3	0.45
0.28712	0.0198	0.14851	0.54455
0.0606	0.0101	0.91919	0.0101
0.97	0.01	0.01	0.01
0.97	0.01	0.01	0.01
0.93	0.01	0.01	0.05
0.06	0.32	0.61	0.01
0.11	0.01	0.02	0.86
0.33	0.04	0.62	0.01
0.71	0.06	0.14	0.09
0.51515	0.14141	0.0909	0.25252
0.51	0.05	0.05	0.39

MOTIF IRF1_13_C3.AAcTTTCAATTT.AAATTGAAAgTT
letter-probability matrix: alength= 4 w= 12 nsites= 160
0.53465	0.21782	0.0594	0.18811
0.68316	0.0495	0.21782	0.0495
0.01	0.62	0.36	0.01
0.08	0.09	0.25	0.58
0.01	0.01	0.01	0.97
0.01	0.01	0.01	0.97
0.01	0.97	0.01	0.01
0.74257	0.0099	0.0297	0.21782
0.64	0.25	0.05	0.06
0.01	0.01	0.01	0.97
0.01	0.01	0.01	0.97
0.20792	0.0891	0.22772	0.47524

MOTIF IRF1_13_C4.aAAGTGwAAgTtt.aaAcTTwCACTTt
letter-probability matrix: alength= 4 w= 13 nsites= 121
0.50495	0.0693	0.12871	0.29702
0.51	0.2	0.09	0.2
0.88118	0.0099	0.0198	0.0891
0.22	0.23	0.54	0.01
0.16831	0.0099	0.0891	0.73267
0.02	0.01	0.96	0.01
0.50495	0.0099	0.0099	0.47524
0.97	0.01	0.01	0.01
0.97	0.01	0.01	0.01
0.08	0.35	0.56	0.01
0.10891	0.20792	0.099	0.58415
0.19	0.06	0.27	0.48
0.26	0.16	0.07	0.51

MOTIF IRF1_13_C5.TTaa_TTTC_tTTT.AAAa_GAAA_ttAA
letter-probability matrix: alength= 4 w= 14 nsites= 548
0.0495	0.10891	0.0891	0.75247
0.0099	0.12871	0.0891	0.77227
0.49	0.28	0.01	0.22
0.49504	0.12871	0.29702	0.0792
0.0909	0.34343	0.25252	0.31313
0.01	0.01	0.01	0.97
0.01	0.01	0.01	0.97
0.01	0.01	0.01	0.97
0.0099	0.75247	0.0198	0.21782
0.31313	0.25252	0.31313	0.12121
0.05	0.35	0.12	0.48
0.23762	0.0099	0.23762	0.51485
0.01	0.09	0.02	0.88
0.0297	0.17821	0.0297	0.76237

MOTIF IRF1_14_C1.aAAsTTTCAcTTTCa_T.A_tGAAAgTGAAAsTTt
letter-probability matrix: alength= 4 w= 17 nsites= 2082
0.50495	0.0594	0.099	0.33663
0.54	0.21	0.05	0.2
0.57575	0.0303	0.26262	0.13131
0.0303	0.51515	0.41414	0.0404
0.0198	0.0198	0.0198	0.94059
0.01	0.01	0.01	0.97
0.01	0.02	0.01	0.96
0.02	0.85	0.02	0.11
0.67	0.03	0.09	0.21
0.04	0.49	0.31	0.16
0.02	0.01	0.01	0.96
0.0198	0.0198	0.0099	0.95049
0.01	0.05	0.02	0.92
0.04	0.65	0.08	0.23
0.54	0.16	0.02	0.28
0.18181	0.34343	0.27272	0.20202
0.15841	0.17821	0.0693	0.59405

MOTIF IRF1_14_C2.AAcTTTCAATTTc.gAAATTGAAAgTT
letter-probability matrix: alength= 4 w= 13 nsites= 215
0.58	0.24	0.04	0.14
0.73267	0.0099	0.20792	0.0495
0.01	0.63	0.35	0.01
0.0495	0.0693	0.24752	0.63366
0.01	0.01	0.01	0.97
0.01	0.01	0.01	0.97
0.01	0.97	0.01	0.01
0.78	0.01	0.01	0.2
0.66	0.27	0.02	0.05
0.01	0.01	0.01	0.97
0.01	0.01	0.01	0.97
0.17821	0.0495	0.24752	0.52475
0.33	0.45	0.04	0.18

MOTIF IRF1_14_C3.wttGAAAgTGAAa.tTTCAcTTTCaaw
letter-probability matrix: alength= 4 w= 13 nsites= 452
0.46464	0.0101	0.0101	0.51515
0.1	0.13	0.29	0.48
0.3	0.02	0.14	0.54
0.05	0.01	0.93	0.01
0.97	0.01	0.01	0.01
0.97	0.01	0.01	0.01
0.92929	0.0101	0.0101	0.0505
0.099	0.31683	0.57425	0.0099
0.12	0.01	0.02	0.85
0.29702	0.0396	0.64356	0.0198
0.76	0.08	0.08	0.08
0.52	0.11	0.11	0.26
0.52475	0.0297	0.0792	0.36633

MOTIF IRF1_14_C4.twTyA_TTTCgTTTwA.TwAAAcGAAA_TrAwa
letter-probability matrix: alength= 4 w= 16 nsites= 799
0.19	0.04	0.27	0.5
0.38613	0.0099	0.10891	0.49504
0.0396	0.12871	0.0495	0.78217
0.0099	0.50495	0.0099	0.47524
0.60396	0.0792	0.23762	0.0792
0.1	0.36	0.2	0.34
0.01	0.01	0.01	0.97
0.01	0.01	0.01	0.97
0.01	0.01	0.01	0.97
0.0099	0.84158	0.0099	0.13861
0.3	0.23	0.4	0.07
0.11	0.23	0.07	0.59
0.03	0.02	0.01	0.94
0.01	0.06	0.01	0.92
0.49504	0.0693	0.0099	0.42574
0.56	0.24	0.04	0.16

MOTIF IRF1_14_C5.TTaa_TTTC_tTTTa.tAAAa_GAAA_ttAA
letter-probability matrix: alength= 4 w= 15 nsites= 275
0.0198	0.099	0.0495	0.83168
0.0099	0.11881	0.0495	0.82178
0.5	0.3	0.01	0.19
0.5	0.14	0.28	0.08
0.1	0.34	0.23	0.33
0.01	0.01	0.01	0.97
0.01	0.01	0.01	0.97
0.01	0.01	0.01	0.97
0.01	0.74	0.01	0.24
0.31	0.25	0.33	0.11
0.07	0.34	0.13	0.46
0.21	0.01	0.26	0.52
0.03	0.08	0.01	0.88
0.0099	0.16831	0.0198	0.80198
0.46	0.31	0.07	0.16

MOTIF IRF1_15_C1.aAAsTTTCAcTTTCa_T.A_tGAAAgTGAAAsTTt
letter-probability matrix: alength= 4 w= 17 nsites= 1653
0.58	0.03	0.03	0.36
0.51485	0.20792	0.0693	0.20792
0.57	0.03	0.28	0.12
0.0297	0.50495	0.42574	0.0396
0.0198	0.0099	0.0198	0.95049
0.01	0.01	0.01	0.97
0.01	0.02	0.01	0.96
0.02	0.85	0.02	0.11
0.67	0.03	0.09	0.21
0.03	0.47	0.32	0.18
0.02	0.01	0.01	0.96
0.0198	0.0198	0.0099	0.95049
0.01	0.07	0.02	0.9
0.05	0.61	0.11	0.23
0.53	0.17	0.03	0.27
0.19	0.34	0.27	0.2
0.12871	0.18811	0.0594	0.62376

MOTIF IRF1_15_C2.TTwCACTwTC_t.a_GAwAGTGwAA
letter-probability matrix: alength= 4 w= 12 nsites= 96
0.03	0.01	0.01	0.95
0.02	0.03	0.01	0.94
0.47524	0.0198	0.0099	0.49504
0.0099	0.84158	0.0099	0.13861
0.71	0.04	0.07	0.18
0.01	0.55	0.24	0.2
0.07	0.02	0.01	0.9
0.47524	0.0099	0.0297	0.48514
0.01	0.08	0.02	0.89
0.06	0.6	0.11	0.23
0.25742	0.26732	0.31683	0.15841
0.13861	0.28712	0.13861	0.43564

MOTIF IRF1_15_C3.AAcTTTCAATTT.AAATTGAAAgTT
letter-probability matrix: alength= 4 w= 12 nsites= 198
0.57	0.21	0.07	0.15
0.7	0.02	0.25	0.03
0.01	0.6	0.38	0.01
0.08	0.1	0.23	0.59
0.01	0.01	0.01	0.97
0.01	0.01	0.01	0.97
0.01	0.97	0.01	0.01
0.74257	0.0099	0.0198	0.22772
0.66	0.25	0.04	0.05
0.01	0.01	0.01	0.97
0.01	0.01	0.01	0.97
0.24	0.07	0.21	0.48

MOTIF IRF1_15_C4.wTTcAcTTTCAaw.wtTGAAAgTgAAw
letter-probability matrix: alength= 4 w= 13 nsites= 515
0.41	0.03	0.05	0.51
0.26	0.06	0.15	0.53
0.13	0.1	0.05	0.72
0.02	0.59	0.03	0.36
0.88	0.02	0.01	0.09
0.0099	0.58415	0.35643	0.0495
0.05	0.01	0.01	0.93
0.01	0.01	0.01	0.97
0.01	0.01	0.01	0.97
0.0101	0.93939	0.0101	0.0404
0.56	0.15	0.01	0.28
0.46	0.29	0.11	0.14
0.48484	0.0101	0.0101	0.49494

MOTIF IRF1_15_C5.aAAGTGwAAgTtt.aaAcTTwCACTTt
letter-probability matrix: alength= 4 w= 13 nsites= 157
0.52	0.05	0.14	0.29
0.49504	0.20792	0.099	0.19801
0.92	0.01	0.01	0.06
0.23	0.23	0.53	0.01
0.17	0.01	0.09	0.73
0.01	0.01	0.97	0.01
0.51485	0.0099	0.0099	0.46534
0.97	0.01	0.01	0.01
0.97	0.01	0.01	0.01
0.07	0.36	0.56	0.01
0.08	0.23	0.09	0.6
0.21	0.05	0.25	0.49
0.3	0.14	0.05	0.51

MOTIF IRF1_16_C1.aAAsTTTCAcTTTCa_T.A_tGAAAgTGAAAsTTt
letter-probability matrix: alength= 4 w= 17 nsites= 1911
0.50505	0.0303	0.10101	0.36363
0.55	0.21	0.05	0.19
0.58	0.03	0.27	0.12
0.03	0.51	0.42	0.04
0.0198	0.0198	0.0198	0.94059
0.0101	0.0101	0.0101	0.96969
0.01	0.02	0.01	0.96
0.02	0.86	0.02	0.1
0.68	0.03	0.08	0.21
0.05	0.49	0.3	0.16
0.02	0.01	0.01	0.96
0.0198	0.0198	0.0099	0.95049
0.0198	0.0594	0.0198	0.90099
0.0404	0.63636	0.0909	0.23232
0.51515	0.18181	0.0202	0.28282
0.18	0.35	0.28	0.19
0.11881	0.18811	0.0594	0.63366

MOTIF IRF1_16_C2.ttTyA_TTTC_TTTwa.twAAA_GAAA_TrAaa
letter-probability matrix: alength= 4 w= 16 nsites= 875
0.2	0.05	0.26	0.49
0.35643	0.0099	0.11881	0.51485
0.0495	0.12871	0.0495	0.77227
0.01	0.5	0.02	0.47
0.59405	0.0792	0.22772	0.099
0.08	0.35	0.22	0.35
0.01	0.01	0.01	0.97
0.01	0.01	0.01	0.97
0.01	0.01	0.01	0.97
0.0099	0.82178	0.0099	0.15841
0.32673	0.22772	0.38613	0.0594
0.10891	0.22772	0.0792	0.58415
0.05	0.03	0.01	0.91
0.01	0.06	0.02	0.91
0.47	0.09	0.01	0.43
0.52	0.27	0.05	0.16

MOTIF IRF1_16_C3.wttGAAAgTGAAw.wTTCAcTTTCaaw
letter-probability matrix: alength= 4 w= 13 nsites= 494
0.49	0.01	0.02	0.48
0.1	0.14	0.28	0.48
0.29	0.01	0.17	0.53
0.06	0.01	0.92	0.01
0.97	0.01	0.01	0.01
0.97	0.01	0.01	0.01
0.92929	0.0101	0.0101	0.0505
0.07	0.34	0.58	0.01
0.099	0.0099	0.0198	0.87128
0.29	0.05	0.64	0.02
0.73267	0.099	0.0891	0.0792
0.50505	0.14141	0.10101	0.25252
0.48	0.04	0.05	0.43

MOTIF IRF1_16_C4.aAAGTGwAAgTtt.aaAcTTwCACTTt
letter-probability matrix: alength= 4 w= 13 nsites= 97
0.51	0.06	0.12	0.31
0.51485	0.21782	0.0693	0.19801
0.91	0.01	0.02	0.06
0.22	0.24	0.53	0.01
0.18	0.01	0.1	0.71
0.04	0.01	0.94	0.01
0.49504	0.0099	0.0099	0.48514
0.97	0.01	0.01	0.01
0.97	0.01	0.01	0.01
0.06	0.36	0.57	0.01
0.099	0.21782	0.099	0.58415
0.17	0.05	0.27	0.51
0.28	0.12	0.05	0.55

MOTIF IRF1_16_C5.TTaa_TTTC_tTTTa.tAAAa_GAAA_ttAA
letter-probability matrix: alength= 4 w= 15 nsites= 294
0.0198	0.10891	0.0693	0.80198
0.0099	0.11881	0.0495	0.82178
0.5	0.3	0.01	0.19
0.52	0.12	0.28	0.08
0.08	0.36	0.24	0.32
0.01	0.01	0.01	0.97
0.01	0.01	0.01	0.97
0.01	0.01	0.01	0.97
0.01	0.73	0.01	0.25
0.31313	0.25252	0.32323	0.11111
0.04	0.34	0.14	0.48
0.2	0.01	0.26	0.53
0.02	0.06	0.01	0.91
0.0099	0.15841	0.0198	0.81188
0.46	0.32	0.07	0.15

MOTIF IRF1_17_C1.aAasTTTCAcTTTCAc.gTGAAAgTGAAAstTt
letter-probability matrix: alength= 4 w= 16 nsites= 1186
0.56435	0.0297	0.0594	0.34653
0.53	0.19	0.06	0.22
0.55	0.03	0.3	0.12
0.04	0.5	0.43	0.03
0.0101	0.0101	0.0101	0.96969
0.01	0.01	0.01	0.97
0.01	0.02	0.01	0.96
0.02	0.83	0.03	0.12
0.58	0.04	0.12	0.26
0.03	0.46	0.32	0.19
0.02	0.01	0.01	0.96
0.01	0.02	0.01	0.96
0.01	0.09	0.02	0.88
0.05	0.58	0.14	0.23
0.57	0.16	0.03	0.24
0.18811	0.35643	0.26732	0.18811

MOTIF IRF1_17_C2.aaAcTTwCACTtTC.GAaAGTGwAAgTtt
letter-probability matrix: alength= 4 w= 14 nsites= 365
0.52	0.03	0.17	0.28
0.47	0.25	0.07	0.21
0.60396	0.099	0.22772	0.0693
0.01	0.6	0.34	0.05
0.02	0.01	0.01	0.96
0.01	0.01	0.02	0.96
0.49	0.02	0.01	0.48
0.01	0.93	0.01	0.05
0.69306	0.0792	0.0297	0.19801
0.01	0.55	0.22	0.22
0.09	0.01	0.01	0.89
0.39	0.02	0.07	0.52
0.05	0.11	0.03	0.81
0.0495	0.56435	0.13861	0.24752

MOTIF IRF1_17_C3.rcTwTCACaTTyA.TrAAtGTGAwAgy
letter-probability matrix: alength= 4 w= 13 nsites= 330
0.36	0.09	0.42	0.13
0.01	0.56	0.37	0.06
0.02	0.01	0.01	0.96
0.48514	0.0099	0.0198	0.48514
0.01	0.01	0.01	0.97
0.01	0.95	0.02	0.02
0.67	0.03	0.07	0.23
0.03	0.53	0.22	0.22
0.57	0.01	0.01	0.41
0.0594	0.0495	0.0099	0.88118
0.02	0.1	0.04	0.84
0.1	0.38	0.12	0.4
0.48484	0.13131	0.24242	0.14141

MOTIF IRF1_17_C4.gAAcTTTCAATTT.AAATTGAAAgTTc
letter-probability matrix: alength= 4 w= 13 nsites= 124
0.25	0.09	0.41	0.25
0.55445	0.20792	0.0792	0.15841
0.64	0.01	0.29	0.06
0.0101	0.61616	0.36363	0.0101
0.09	0.09	0.27	0.55
0.01	0.01	0.01	0.97
0.01	0.01	0.01	0.97
0.01	0.96	0.01	0.02
0.71287	0.0198	0.0396	0.22772
0.63636	0.24242	0.0505	0.0707
0.01	0.01	0.01	0.97
0.0198	0.0099	0.0198	0.95049
0.22	0.07	0.21	0.5

MOTIF IRF1_18_C1.aAAcTTTCAcTTTCa_T.A_tGAAAgTGAAAgTTt
letter-probability matrix: alength= 4 w= 17 nsites= 2004
0.6	0.03	0.03	0.34
0.56565	0.22222	0.0404	0.17171
0.58585	0.0404	0.25252	0.12121
0.04	0.51	0.39	0.06
0.02	0.02	0.01	0.95
0.01	0.01	0.01	0.97
0.01	0.02	0.01	0.96
0.02	0.84	0.02	0.12
0.69	0.04	0.07	0.2
0.04	0.5	0.31	0.15
0.02	0.01	0.01	0.96
0.0198	0.0198	0.0099	0.95049
0.0101	0.0303	0.0101	0.94949
0.03	0.68	0.06	0.23
0.53	0.14	0.02	0.31
0.18	0.32	0.31	0.19
0.14851	0.17821	0.0396	0.63366

MOTIF IRF1_18_C2.twTcAyTTTC_tTTwA.TwAAa_GAAArTgAwa
letter-probability matrix: alength= 4 w= 16 nsites= 1024
0.18	0.03	0.27	0.52
0.42	0.01	0.1	0.47
0.0606	0.0909	0.0303	0.81818
0.01	0.62	0.01	0.36
0.76	0.03	0.06	0.15
0.1	0.34	0.15	0.41
0.01	0.01	0.01	0.97
0.01	0.01	0.01	0.97
0.01	0.01	0.01	0.97
0.01	0.83	0.01	0.15
0.36363	0.20202	0.36363	0.0707
0.09	0.31	0.12	0.48
0.0594	0.0198	0.0099	0.91089
0.07	0.06	0.02	0.85
0.48484	0.0505	0.0101	0.45454
0.56435	0.24752	0.0297	0.15841

MOTIF IRF1_18_C3.AAcTTTCAATTTc.gAAATTGAAAgTT
letter-probability matrix: alength= 4 w= 13 nsites= 358
0.61	0.25	0.01	0.13
0.72277	0.0198	0.20792	0.0495
0.01	0.64	0.34	0.01
0.0693	0.0495	0.22772	0.65346
0.01	0.01	0.01	0.97
0.01	0.01	0.01	0.97
0.01	0.97	0.01	0.01
0.76	0.01	0.01	0.22
0.65	0.26	0.05	0.04
0.01	0.01	0.01	0.97
0.01	0.01	0.01	0.97
0.12	0.02	0.27	0.59
0.31	0.49	0.04	0.16

MOTIF IRF1_18_C4.wttGAAAgTGAaw.wtTCAcTTTCaaw
letter-probability matrix: alength= 4 w= 13 nsites= 567
0.48	0.02	0.01	0.49
0.11881	0.14851	0.24752	0.48514
0.32673	0.0099	0.13861	0.52475
0.06	0.01	0.92	0.01
0.97	0.01	0.01	0.01
0.97	0.01	0.01	0.01
0.92929	0.0101	0.0101	0.0505
0.0909	0.30303	0.59595	0.0101
0.13	0.01	0.03	0.83
0.23232	0.0303	0.71717	0.0202
0.72277	0.099	0.099	0.0792
0.54	0.08	0.08	0.3
0.48514	0.0495	0.0495	0.41584

MOTIF IRF1_18_C5.tAAaa_GAAA_ttAAa.tTTaa_TTTC_ttTTa
letter-probability matrix: alength= 4 w= 16 nsites= 495
0.14	0.07	0.28	0.51
0.82178	0.0198	0.14851	0.0099
0.89108	0.0099	0.0495	0.0495
0.51485	0.32673	0.0099	0.14851
0.46	0.11	0.33	0.1
0.10891	0.34653	0.22772	0.31683
0.28	0.01	0.7	0.01
0.97	0.01	0.01	0.01
0.97	0.01	0.01	0.01
0.97	0.01	0.01	0.01
0.35	0.2	0.35	0.1
0.099	0.27722	0.12871	0.49504
0.16	0.01	0.34	0.49
0.88	0.02	0.09	0.01
0.84158	0.0396	0.099	0.0198
0.46	0.3	0.05	0.19

MOTIF IRF1_19_C1.aAAsTTTCAcTTTCa_T.A_tGAAAgTGAAAsTTt
letter-probability matrix: alength= 4 w= 17 nsites= 2342
0.54455	0.0594	0.0594	0.33663
0.54	0.22	0.06	0.18
0.58	0.04	0.25	0.13
0.04	0.5	0.4	0.06
0.02	0.01	0.01	0.96
0.01	0.01	0.01	0.97
0.0101	0.0202	0.0101	0.95959
0.02	0.83	0.02	0.13
0.68	0.04	0.07	0.21
0.0303	0.49494	0.32323	0.15151
0.02	0.01	0.01	0.96
0.0198	0.0198	0.0099	0.95049
0.01	0.04	0.02	0.93
0.03	0.68	0.06	0.23
0.54	0.15	0.02	0.29
0.15	0.33	0.31	0.21
0.13861	0.17821	0.0396	0.64356

MOTIF IRF1_19_C2.TwTcA_TTTC_tTTwA.TwAAa_GAAA_TgAwA
letter-probability matrix: alength= 4 w= 16 nsites= 846
0.17	0.05	0.26	0.52
0.42	0.01	0.1	0.47
0.09	0.1	0.02	0.79
0.01	0.61	0.01	0.37
0.78	0.03	0.06	0.13
0.07	0.33	0.18	0.42
0.01	0.01	0.01	0.97
0.01	0.01	0.01	0.97
0.01	0.01	0.01	0.97
0.0099	0.84158	0.0099	0.13861
0.35	0.21	0.37	0.07
0.06	0.32	0.12	0.5
0.06	0.02	0.01	0.91
0.0693	0.0594	0.0198	0.85148
0.47524	0.0495	0.0099	0.46534
0.56435	0.24752	0.0297	0.15841

MOTIF IRF1_19_C3.AAcTTTCAATTTc.gAAATTGAAAgTT
letter-probability matrix: alength= 4 w= 13 nsites= 225
0.64	0.24	0.01	0.11
0.74257	0.0099	0.20792	0.0396
0.01	0.64	0.34	0.01
0.06	0.07	0.22	0.65
0.01	0.01	0.01	0.97
0.01	0.01	0.01	0.97
0.01	0.97	0.01	0.01
0.75	0.01	0.01	0.23
0.7	0.26	0.02	0.02
0.01	0.01	0.01	0.97
0.01	0.01	0.01	0.97
0.13	0.04	0.27	0.56
0.32	0.51	0.01	0.16

MOTIF IRF1_19_C4.tAAaa_GAAA_ttAAa.tTTaa_TTTC_ttTTa
letter-probability matrix: alength= 4 w= 16 nsites= 476
0.15	0.05	0.3	0.5
0.81188	0.0297	0.14851	0.0099
0.88	0.01	0.06	0.05
0.51	0.3	0.01	0.18
0.47524	0.11881	0.34653	0.0594
0.13	0.32	0.25	0.3
0.28	0.01	0.7	0.01
0.97	0.01	0.01	0.01
0.97	0.01	0.01	0.01
0.97	0.01	0.01	0.01
0.35	0.2	0.35	0.1
0.1	0.27	0.13	0.5
0.16	0.01	0.33	0.5
0.84158	0.0495	0.099	0.0099
0.86138	0.0495	0.0792	0.0099
0.46	0.28	0.07	0.19

MOTIF IRF1_20_C1.aAAcTTTCAcTTTCA_T.A_TGAAAgTGAAAgTTt
letter-probability matrix: alength= 4 w= 17 nsites= 2307
0.49	0.07	0.09	0.35
0.53	0.22	0.07	0.18
0.59	0.04	0.25	0.12
0.03	0.52	0.4	0.05
0.0198	0.0099	0.0198	0.95049
0.01	0.01	0.01	0.97
0.01	0.02	0.01	0.96
0.02	0.86	0.02	0.1
0.71	0.03	0.07	0.19
0.03	0.51	0.3	0.16
0.02	0.01	0.01	0.96
0.0198	0.0198	0.0099	0.95049
0.01	0.04	0.02	0.93
0.04	0.66	0.07	0.23
0.58	0.13	0.02	0.27
0.28	0.3	0.22	0.2
0.12871	0.17821	0.0594	0.63366

MOTIF IRF1_20_C2.twTcAyTTTC_tTTwA.TwAAa_GAAArTgAwa
letter-probability matrix: alength= 4 w= 16 nsites= 851
0.18	0.03	0.27	0.52
0.43	0.01	0.1	0.46
0.13	0.08	0.03	0.76
0.0099	0.59405	0.0099	0.38613
0.78	0.03	0.05	0.14
0.07	0.35	0.17	0.41
0.01	0.01	0.01	0.97
0.01	0.01	0.01	0.97
0.01	0.01	0.01	0.97
0.01	0.85	0.01	0.13
0.36	0.2	0.37	0.07
0.06	0.34	0.11	0.49
0.0594	0.0198	0.0099	0.91089
0.0707	0.0606	0.0202	0.84848
0.46	0.05	0.01	0.48
0.54455	0.25742	0.0297	0.16831

MOTIF IRF1_20_C3.AAcTTTCAATTTc.gAAATTGAAAgTT
letter-probability matrix: alength= 4 w= 13 nsites= 317
0.59405	0.22772	0.0099	0.16831
0.73267	0.0198	0.19801	0.0495
0.01	0.64	0.34	0.01
0.0495	0.0495	0.24752	0.65346
0.01	0.01	0.01	0.97
0.01	0.01	0.01	0.97
0.01	0.97	0.01	0.01
0.79	0.01	0.01	0.19
0.65	0.27	0.04	0.04
0.01	0.01	0.01	0.97
0.01	0.01	0.01	0.97
0.12871	0.0396	0.24752	0.58415
0.3	0.46	0.04	0.2

MOTIF IRF1_20_C4.aAAGTGwAAgTTT.AAAcTTwCACTTt
letter-probability matrix: alength= 4 w= 13 nsites= 76
0.53	0.08	0.12	0.27
0.50495	0.24752	0.0693	0.17821
0.9	0.01	0.02	0.07
0.22	0.23	0.54	0.01
0.18811	0.0099	0.0792	0.72277
0.04	0.01	0.94	0.01
0.49504	0.0099	0.0099	0.48514
0.97	0.01	0.01	0.01
0.97	0.01	0.01	0.01
0.07	0.34	0.58	0.01
0.10891	0.19801	0.11881	0.57425
0.16	0.06	0.26	0.52
0.26	0.12	0.08	0.54

MOTIF IRF1_21_C1.aAasTTTCAcTTTCAA.TTGAAAgTGAAAstTt
letter-probability matrix: alength= 4 w= 16 nsites= 1132
0.57	0.06	0.03	0.34
0.52	0.18	0.07	0.23
0.55	0.03	0.29	0.13
0.0396	0.50495	0.42574	0.0297
0.02	0.02	0.01	0.95
0.01	0.01	0.01	0.97
0.01	0.02	0.01	0.96
0.02	0.84	0.02	0.12
0.59	0.04	0.12	0.25
0.0297	0.47524	0.31683	0.17821
0.02	0.01	0.01	0.96
0.01	0.02	0.01	0.96
0.01	0.07	0.02	0.9
0.04	0.59	0.13	0.24
0.54545	0.19191	0.0404	0.22222
0.55445	0.19801	0.0891	0.15841

MOTIF IRF1_21_C2.rcTwTCACaTTya.trAAtGTGAwAgy
letter-probability matrix: alength= 4 w= 13 nsites= 383
0.38613	0.0891	0.42574	0.099
0.01	0.59	0.36	0.04
0.02	0.01	0.01	0.96
0.51	0.01	0.01	0.47
0.01	0.01	0.01	0.97
0.0101	0.93939	0.0303	0.0202
0.71	0.02	0.05	0.22
0.02	0.53	0.22	0.23
0.58415	0.0099	0.0099	0.39603
0.04	0.02	0.01	0.93
0.02	0.09	0.02	0.87
0.09	0.41	0.09	0.41
0.48514	0.15841	0.24752	0.10891

MOTIF IRF1_21_C3.aaAcTTwCACTwTC.GAwAGTGwAAgTtt
letter-probability matrix: alength= 4 w= 14 nsites= 229
0.48	0.07	0.14	0.31
0.47	0.26	0.07	0.2
0.55445	0.0792	0.24752	0.11881
0.01	0.59	0.37	0.03
0.0202	0.0101	0.0101	0.95959
0.0101	0.0101	0.0101	0.96969
0.48514	0.0198	0.0099	0.48514
0.0099	0.88118	0.0099	0.099
0.67	0.09	0.03	0.21
0.0101	0.54545	0.21212	0.23232
0.1	0.01	0.01	0.88
0.42574	0.0198	0.0495	0.50495
0.02	0.11	0.01	0.86
0.04	0.58	0.12	0.26

MOTIF IRF1_21_C4.gAAcTTTCAATTt.aAATTGAAAgTTc
letter-probability matrix: alength= 4 w= 13 nsites= 111
0.25252	0.0909	0.40404	0.25252
0.57425	0.19801	0.0792	0.14851
0.62	0.01	0.29	0.08
0.01	0.63	0.35	0.01
0.08	0.11	0.27	0.54
0.01	0.01	0.01	0.97
0.01	0.01	0.01	0.97
0.01	0.97	0.01	0.01
0.74	0.01	0.04	0.21
0.65656	0.22222	0.0505	0.0707
0.01	0.01	0.01	0.97
0.01	0.01	0.01	0.97
0.22	0.08	0.24	0.46

MOTIF IRF1_21_C5.tTTcAcTTTCAaw.wtTGAAAgTgAAa
letter-probability matrix: alength= 4 w= 13 nsites= 538
0.36633	0.0594	0.0693	0.50495
0.24	0.1	0.14	0.52
0.14	0.12	0.08	0.66
0.02	0.58	0.03	0.37
0.84	0.03	0.01	0.12
0.01	0.62	0.33	0.04
0.05	0.01	0.01	0.93
0.01	0.01	0.01	0.97
0.01	0.01	0.01	0.97
0.0101	0.90909	0.0101	0.0707
0.56	0.17	0.02	0.25
0.44	0.3	0.12	0.14
0.45	0.04	0.01	0.5

MOTIF IRF2_1_C1.ACTACAAtTCCCAG_w.w_CTGGGAaTTGTAGT
letter-probability matrix: alength= 4 w= 16 nsites= 443
0.6	0.2	0.05	0.15
0.01	0.94	0.02	0.03
0.01	0.04	0.01	0.94
0.95959	0.0101	0.0101	0.0202
0.01	0.97	0.01	0.01
0.9	0.01	0.07	0.02
0.55	0.08	0.13	0.24
0.18	0.26	0.13	0.43
0.06	0.08	0.02	0.84
0.01	0.95	0.01	0.03
0.01	0.97	0.01	0.01
0.01	0.97	0.01	0.01
0.75	0.01	0.22	0.02
0.08	0.05	0.75	0.12
0.34	0.2	0.32	0.14
0.37	0.01	0.16	0.46

MOTIF IRF2_1_C2.c_gcCGGAAGtGgc.gcCaCTTCCGgc_g
letter-probability matrix: alength= 4 w= 14 nsites= 125
0.11	0.44	0.29	0.16
0.32	0.21	0.36	0.11
0.28	0.15	0.46	0.11
0.07	0.59	0.33	0.01
0.15	0.8	0.04	0.01
0.01	0.01	0.97	0.01
0.01	0.01	0.97	0.01
0.9	0.03	0.05	0.02
0.96	0.01	0.02	0.01
0.1	0.06	0.83	0.01
0.09	0.31	0.06	0.54
0.06	0.19	0.63	0.12
0.14	0.27	0.5	0.09
0.05	0.47	0.25	0.23

MOTIF IRF2_1_C3.tACTACATGTCCCa.tGGGACATGTAGTa
letter-probability matrix: alength= 4 w= 14 nsites= 34
0.22772	0.0891	0.26732	0.41584
0.97	0.01	0.01	0.01
0.01	0.97	0.01	0.01
0.01	0.01	0.01	0.97
0.97	0.01	0.01	0.01
0.20792	0.61386	0.15841	0.0198
0.6	0.03	0.12	0.25
0.24752	0.10891	0.0297	0.61386
0.0099	0.15841	0.61386	0.21782
0.01	0.01	0.01	0.97
0.01	0.97	0.01	0.01
0.01	0.97	0.01	0.01
0.01	0.97	0.01	0.01
0.43564	0.25742	0.12871	0.17821

MOTIF IRF2_1_C4.g_ACTAmAwTkCCCAg.cTGGGmAwTkTAGT_c
letter-probability matrix: alength= 4 w= 16 nsites= 134
0.22	0.09	0.43	0.26
0.27272	0.38383	0.31313	0.0303
0.97	0.01	0.01	0.01
0.01	0.97	0.01	0.01
0.01	0.04	0.01	0.94
0.9	0.06	0.01	0.03
0.42574	0.53465	0.0099	0.0297
0.66	0.07	0.21	0.06
0.37623	0.11881	0.10891	0.39603
0.0396	0.21782	0.0693	0.67326
0.0297	0.0495	0.49504	0.42574
0.01	0.97	0.01	0.01
0.01	0.97	0.01	0.01
0.01	0.97	0.01	0.01
0.82	0.01	0.16	0.01
0.0505	0.27272	0.42424	0.25252

MOTIF IRF2_1_C5.CtGACTACwGTTCCCmG.CkGGGAACwGTAGTCaG
letter-probability matrix: alength= 4 w= 17 nsites= 53
0.18181	0.49494	0.21212	0.11111
0.17171	0.0707	0.31313	0.44444
0.31	0.01	0.67	0.01
0.97	0.01	0.01	0.01
0.01	0.97	0.01	0.01
0.01	0.03	0.01	0.95
0.88888	0.0404	0.0505	0.0202
0.15	0.59	0.07	0.19
0.44	0.04	0.05	0.47
0.21212	0.0404	0.62626	0.12121
0.02	0.23	0.09	0.66
0.01	0.01	0.01	0.97
0.01	0.96	0.01	0.02
0.01	0.97	0.01	0.01
0.01	0.95	0.01	0.03
0.47	0.37	0.08	0.08
0.15	0.12	0.55	0.18

MOTIF IRF2_2_C1.gcCaCTTCCGGc_g.c_gCCGGAAGtGgc
letter-probability matrix: alength= 4 w= 14 nsites= 190
0.23	0.28	0.44	0.05
0.06	0.56	0.29	0.09
0.13	0.63	0.2	0.04
0.54	0.06	0.31	0.09
0.01	0.87	0.06	0.06
0.02	0.01	0.01	0.96
0.01	0.04	0.04	0.91
0.01	0.97	0.01	0.01
0.01	0.96	0.01	0.02
0.0099	0.0495	0.80198	0.13861
0.0101	0.26262	0.66666	0.0606
0.1	0.43	0.21	0.26
0.0909	0.35353	0.20202	0.35353
0.14	0.27	0.4	0.19

MOTIF IRF2_2_C2.aCTGGGAaTTGTAGTc.gACTACAAtTCCCAGt
letter-probability matrix: alength= 4 w= 16 nsites= 290
0.41	0.18	0.14	0.27
0.1	0.79	0.05	0.06
0.02	0.25	0.01	0.72
0.01	0.01	0.97	0.01
0.01	0.01	0.97	0.01
0.0303	0.0101	0.94949	0.0101
0.81	0.02	0.11	0.06
0.4	0.15	0.28	0.17
0.23232	0.13131	0.0808	0.55555
0.0303	0.0606	0.0101	0.89898
0.01	0.01	0.97	0.01
0.02	0.01	0.01	0.96
0.93	0.01	0.04	0.02
0.02	0.02	0.95	0.01
0.16	0.06	0.21	0.57
0.13861	0.35643	0.23762	0.26732

MOTIF IRF2_2_C3.ctACTACaTGTCCCas.stGGGACAtGTAGTag
letter-probability matrix: alength= 4 w= 16 nsites= 39
0.22	0.43	0.3	0.05
0.21	0.11	0.25	0.43
0.96	0.02	0.01	0.01
0.01	0.97	0.01	0.01
0.01	0.01	0.01	0.97
0.92	0.03	0.01	0.04
0.20792	0.57425	0.19801	0.0198
0.55445	0.0792	0.0792	0.28712
0.23762	0.0891	0.0495	0.62376
0.0101	0.17171	0.66666	0.15151
0.01	0.01	0.01	0.97
0.01	0.97	0.01	0.01
0.01	0.97	0.01	0.01
0.01	0.97	0.01	0.01
0.37	0.28	0.13	0.22
0.03	0.36	0.43	0.18

MOTIF IRF2_2_C4.gcACTAmAwTgCCCAg.cTGGGcAwTkTAGTgc
letter-probability matrix: alength= 4 w= 16 nsites= 128
0.17821	0.0693	0.47524	0.27722
0.25	0.44	0.3	0.01
0.97	0.01	0.01	0.01
0.01	0.97	0.01	0.01
0.01	0.01	0.01	0.97
0.96	0.01	0.01	0.02
0.46534	0.51485	0.0099	0.0099
0.69306	0.0594	0.20792	0.0396
0.37	0.13	0.1	0.4
0.0297	0.22772	0.0594	0.68316
0.01	0.03	0.56	0.4
0.01	0.97	0.01	0.01
0.01	0.97	0.01	0.01
0.01	0.97	0.01	0.01
0.81	0.01	0.17	0.01
0.0303	0.30303	0.40404	0.26262

MOTIF IRF2_2_C5.CtGACTACwGTTCCCmG.CkGGGAACwGTAGTCaG
letter-probability matrix: alength= 4 w= 17 nsites= 54
0.14	0.58	0.16	0.12
0.12	0.13	0.27	0.48
0.3	0.01	0.68	0.01
0.97	0.01	0.01	0.01
0.01	0.97	0.01	0.01
0.01	0.02	0.01	0.96
0.83838	0.0404	0.10101	0.0202
0.14	0.59	0.04	0.23
0.41	0.05	0.04	0.5
0.20792	0.0495	0.66336	0.0792
0.0198	0.24752	0.099	0.63366
0.02	0.01	0.02	0.95
0.01	0.96	0.01	0.02
0.01	0.97	0.01	0.01
0.01	0.94	0.01	0.04
0.39	0.4	0.13	0.08
0.14	0.17	0.54	0.15

MOTIF IRF2_3_C1.aaAsTTTCAcTTTCacT.AgtGAAAgTGAAAsTtt
letter-probability matrix: alength= 4 w= 17 nsites= 1084
0.54	0.09	0.07	0.3
0.48484	0.30303	0.0303	0.18181
0.63366	0.0396	0.21782	0.10891
0.0495	0.50495	0.39603	0.0495
0.0198	0.0198	0.0198	0.94059
0.0101	0.0101	0.0101	0.96969
0.01	0.04	0.01	0.94
0.0101	0.89898	0.0202	0.0707
0.74747	0.0303	0.0606	0.16161
0.02	0.51	0.31	0.16
0.01	0.01	0.01	0.97
0.01	0.01	0.01	0.97
0.01	0.05	0.02	0.92
0.04	0.66	0.08	0.22
0.57	0.1	0.03	0.3
0.17	0.37	0.23	0.23
0.0891	0.17821	0.0396	0.69306

MOTIF IRF2_3_C2.a_TTwCACTwTC_t.a_GAwAGTGwAA_t
letter-probability matrix: alength= 4 w= 14 nsites= 65
0.45	0.11	0.27	0.17
0.18	0.31	0.24	0.27
0.01	0.03	0.01	0.95
0.01	0.03	0.02	0.94
0.50495	0.0198	0.0099	0.46534
0.01	0.91	0.01	0.07
0.83168	0.0198	0.0198	0.12871
0.0099	0.58415	0.20792	0.19801
0.01	0.01	0.01	0.97
0.48514	0.0099	0.0099	0.49504
0.01	0.03	0.01	0.95
0.0099	0.75247	0.0396	0.19801
0.25252	0.25252	0.31313	0.18181
0.13	0.29	0.11	0.47

MOTIF IRF2_3_C3.aACTTTCAATTt.aAATTGAAAGTt
letter-probability matrix: alength= 4 w= 12 nsites= 141
0.54455	0.30693	0.0198	0.12871
0.79	0.03	0.15	0.03
0.01	0.65	0.32	0.02
0.10891	0.0891	0.26732	0.53465
0.01	0.01	0.01	0.97
0.01	0.01	0.01	0.97
0.01	0.97	0.01	0.01
0.76	0.01	0.05	0.18
0.63	0.28	0.03	0.06
0.01	0.01	0.01	0.97
0.01	0.01	0.01	0.97
0.13	0.03	0.34	0.5

MOTIF IRF2_3_C4.wttGAAAGTGAaw.wtTCACTTTCaaw
letter-probability matrix: alength= 4 w= 13 nsites= 116
0.5	0.03	0.01	0.46
0.13131	0.14141	0.26262	0.46464
0.31	0.02	0.09	0.58
0.07	0.01	0.91	0.01
0.96	0.01	0.02	0.01
0.97	0.01	0.01	0.01
0.93	0.01	0.01	0.05
0.09	0.26	0.64	0.01
0.09	0.01	0.01	0.89
0.22	0.04	0.72	0.02
0.58415	0.12871	0.15841	0.12871
0.52	0.07	0.08	0.33
0.46	0.03	0.06	0.45

MOTIF IRF2_3_C5.TtAAA_GAAArTgAaA.TtTcAyTTTC_TTTaA
letter-probability matrix: alength= 4 w= 16 nsites= 440
0.15841	0.0297	0.22772	0.58415
0.38	0.02	0.08	0.52
0.93	0.01	0.03	0.03
0.96	0.01	0.02	0.01
0.63	0.08	0.24	0.05
0.08	0.37	0.2	0.35
0.13861	0.0099	0.84158	0.0099
0.97	0.01	0.01	0.01
0.97	0.01	0.01	0.01
0.97	0.01	0.01	0.01
0.38	0.16	0.35	0.11
0.0297	0.24752	0.0891	0.63366
0.36	0.01	0.62	0.01
0.75247	0.0594	0.17821	0.0099
0.53465	0.0891	0.0099	0.36633
0.53465	0.21782	0.0594	0.18811

MOTIF IRF2_4_C1.aaAsTTTCAcTTTCAcT.AgTGAAAgTGAAAsTtt
letter-probability matrix: alength= 4 w= 17 nsites= 1175
0.51	0.08	0.07	0.34
0.44	0.29	0.07	0.2
0.6	0.05	0.22	0.13
0.05	0.5	0.4	0.05
0.0101	0.0202	0.0101	0.95959
0.0101	0.0101	0.0101	0.96969
0.01	0.05	0.01	0.93
0.02	0.87	0.02	0.09
0.69	0.04	0.13	0.14
0.0297	0.49504	0.31683	0.15841
0.01	0.01	0.01	0.97
0.0101	0.0101	0.0101	0.96969
0.0101	0.0707	0.0101	0.90909
0.03	0.67	0.11	0.19
0.56	0.1	0.08	0.26
0.0891	0.38613	0.27722	0.24752
0.099	0.13861	0.0495	0.71287

MOTIF IRF2_4_C2.AAcTTTCAATTt.aAATTGAAAgTT
letter-probability matrix: alength= 4 w= 12 nsites= 105
0.59	0.29	0.03	0.09
0.77227	0.0297	0.12871	0.0693
0.01	0.63	0.34	0.02
0.1	0.07	0.27	0.56
0.01	0.01	0.01	0.97
0.01	0.01	0.01	0.97
0.01	0.97	0.01	0.01
0.76237	0.0099	0.0891	0.13861
0.62	0.25	0.06	0.07
0.01	0.01	0.01	0.97
0.01	0.01	0.01	0.97
0.15841	0.0594	0.31683	0.46534

MOTIF IRF2_4_C3.TTwCACTwTC_t.a_GAwAGTGwAA
letter-probability matrix: alength= 4 w= 12 nsites= 42
0.01	0.04	0.01	0.94
0.02	0.03	0.01	0.94
0.50495	0.0198	0.0099	0.46534
0.0099	0.86138	0.0099	0.11881
0.71287	0.0594	0.0891	0.13861
0.0099	0.56435	0.24752	0.17821
0.01	0.01	0.01	0.97
0.45544	0.0099	0.0396	0.49504
0.01	0.07	0.01	0.91
0.02	0.7	0.11	0.17
0.25	0.25	0.32	0.18
0.14851	0.25742	0.11881	0.47524

MOTIF IRF2_4_C4.ACTACAatTCCCrk.myGGGAatTGTAGT
letter-probability matrix: alength= 4 w= 14 nsites= 331
0.55445	0.21782	0.0594	0.16831
0.01	0.94	0.01	0.04
0.01	0.05	0.01	0.93
0.92	0.01	0.01	0.06
0.01	0.97	0.01	0.01
0.75	0.06	0.13	0.06
0.43	0.12	0.17	0.28
0.11111	0.26262	0.11111	0.51515
0.0101	0.0606	0.0101	0.91919
0.01	0.96	0.01	0.02
0.01	0.97	0.01	0.01
0.01	0.97	0.01	0.01
0.45544	0.0099	0.37623	0.15841
0.03	0.08	0.43	0.46

MOTIF IRF2_4_C5.TwAAAcGAAA_TgAaA.TtTcA_TTTCgTTTwA
letter-probability matrix: alength= 4 w= 16 nsites= 499
0.13861	0.0594	0.23762	0.56435
0.38613	0.0099	0.10891	0.49504
0.9	0.01	0.07	0.02
0.95	0.01	0.02	0.02
0.56	0.09	0.25	0.1
0.0693	0.42574	0.17821	0.32673
0.17	0.01	0.81	0.01
0.97	0.01	0.01	0.01
0.97	0.01	0.01	0.01
0.97	0.01	0.01	0.01
0.31	0.19	0.37	0.13
0.03	0.26	0.11	0.6
0.41	0.01	0.57	0.01
0.67	0.11	0.21	0.01
0.51485	0.099	0.0099	0.37623
0.51	0.25	0.07	0.17

MOTIF IRF2_5_C1.AsTTTCAcTTTCa_T.A_tGAAAgTGAAAsT
letter-probability matrix: alength= 4 w= 15 nsites= 1270
0.56	0.06	0.26	0.12
0.05	0.5	0.42	0.03
0.0198	0.0297	0.0198	0.93069
0.0099	0.0198	0.0198	0.95049
0.01	0.07	0.01	0.91
0.01	0.85	0.03	0.11
0.67	0.04	0.15	0.14
0.0303	0.49494	0.33333	0.14141
0.01	0.01	0.01	0.97
0.01	0.02	0.01	0.96
0.01	0.08	0.01	0.9
0.03	0.68	0.1	0.19
0.52475	0.13861	0.0594	0.27722
0.12121	0.37373	0.30303	0.20202
0.10891	0.14851	0.0495	0.69306

MOTIF IRF2_5_C2.ACTACAAtTCCCAGT.ACTGGGAaTTGTAGT
letter-probability matrix: alength= 4 w= 15 nsites= 338
0.6	0.22	0.05	0.13
0.01	0.96	0.01	0.02
0.0099	0.0198	0.0099	0.96039
0.90909	0.0101	0.0202	0.0606
0.01	0.97	0.01	0.01
0.85	0.02	0.1	0.03
0.57	0.08	0.14	0.21
0.15	0.26	0.13	0.46
0.06	0.07	0.01	0.86
0.01	0.95	0.01	0.03
0.01	0.97	0.01	0.01
0.01	0.97	0.01	0.01
0.76	0.01	0.21	0.02
0.06	0.05	0.69	0.2
0.21212	0.14141	0.15151	0.49494

MOTIF IRF2_5_C3.ctACTACaTGTCCCag.ctGGGACAtGTAGTag
letter-probability matrix: alength= 4 w= 16 nsites= 48
0.26262	0.43434	0.29292	0.0101
0.21782	0.0891	0.24752	0.44554
0.97	0.01	0.01	0.01
0.01	0.97	0.01	0.01
0.01	0.01	0.01	0.97
0.96	0.02	0.01	0.01
0.18181	0.61616	0.19191	0.0101
0.57425	0.0396	0.0792	0.30693
0.24752	0.0693	0.0297	0.65346
0.0198	0.18811	0.63366	0.15841
0.01	0.01	0.01	0.97
0.01	0.97	0.01	0.01
0.01	0.97	0.01	0.01
0.01	0.97	0.01	0.01
0.42574	0.24752	0.10891	0.21782
0.03	0.33	0.44	0.2

MOTIF IRF2_5_C4.gcACTAmAwTkCCCAg.cTGGGmAwTkTAGTgc
letter-probability matrix: alength= 4 w= 16 nsites= 209
0.23762	0.099	0.41584	0.24752
0.29292	0.38383	0.29292	0.0303
0.97	0.01	0.01	0.01
0.01	0.97	0.01	0.01
0.01	0.02	0.01	0.96
0.9	0.05	0.01	0.04
0.43564	0.52475	0.0297	0.0099
0.62376	0.0693	0.23762	0.0693
0.36	0.12	0.11	0.41
0.0594	0.22772	0.0792	0.63366
0.0396	0.0396	0.49504	0.42574
0.01	0.97	0.01	0.01
0.01	0.97	0.01	0.01
0.01	0.97	0.01	0.01
0.82	0.01	0.16	0.01
0.08	0.24	0.42	0.26

MOTIF IRF2_5_C5.aACtTTCAATTt.aAATTGAAaGTt
letter-probability matrix: alength= 4 w= 12 nsites= 92
0.57	0.32	0.04	0.07
0.76237	0.0198	0.15841	0.0594
0.01	0.65	0.32	0.02
0.0891	0.0891	0.28712	0.53465
0.01	0.01	0.01	0.97
0.01	0.01	0.01	0.97
0.01	0.94	0.01	0.04
0.72277	0.0099	0.0891	0.17821
0.61386	0.24752	0.0792	0.0594
0.01	0.01	0.01	0.97
0.01	0.01	0.01	0.97
0.16	0.08	0.3	0.46

MOTIF IRF3_2_C1.CtCtsATTGGctrGr.yCyagCCAATsaGaG
letter-probability matrix: alength= 4 w= 15 nsites= 80
0.03	0.71	0.06	0.2
0.06	0.23	0.27	0.44
0.11	0.54	0.18	0.17
0.0101	0.35353	0.0404	0.59595
0.0202	0.37373	0.47474	0.13131
0.95	0.01	0.03	0.01
0.0198	0.0198	0.0099	0.95049
0.02	0.01	0.01	0.96
0.01	0.01	0.97	0.01
0.02	0.01	0.96	0.01
0.12121	0.53535	0.0404	0.30303
0.02	0.34	0.07	0.57
0.37	0.14	0.4	0.09
0.21	0.17	0.57	0.05
0.41414	0.0505	0.49494	0.0404

MOTIF IRF3_2_C2.sCtTCTgATTGGCc.gGCCAATcAGAaGs
letter-probability matrix: alength= 4 w= 14 nsites= 104
0.13	0.37	0.44	0.06
0.06	0.83	0.04	0.07
0.03	0.36	0.05	0.56
0.01	0.18	0.1	0.71
0.0099	0.72277	0.0693	0.19801
0.01	0.26	0.02	0.71
0.0792	0.35643	0.51485	0.0495
0.93939	0.0101	0.0202	0.0303
0.01	0.01	0.01	0.97
0.01	0.01	0.01	0.97
0.01	0.01	0.97	0.01
0.03	0.04	0.91	0.02
0.18	0.42	0.19	0.21
0.08	0.45	0.2	0.27

MOTIF IRF3_2_C3.c_GCCAwTCAG_g.c_CTGAwTGGC_g
letter-probability matrix: alength= 4 w= 13 nsites= 35
0.0693	0.54455	0.0099	0.37623
0.34	0.02	0.3	0.34
0.22772	0.0198	0.50495	0.24752
0.0099	0.87128	0.0099	0.10891
0.01	0.97	0.01	0.01
0.95	0.03	0.01	0.01
0.47	0.06	0.02	0.45
0.01	0.01	0.01	0.97
0.06	0.62	0.31	0.01
0.72277	0.0297	0.23762	0.0099
0.12871	0.12871	0.64356	0.099
0.27	0.4	0.01	0.32
0.29	0.02	0.54	0.15

MOTIF IRF3_8_C1.tAAAagGAAActGAAACy.rGTTTCagTTTCctTTTa
letter-probability matrix: alength= 4 w= 18 nsites= 1031
0.27	0.01	0.3	0.42
0.70297	0.0495	0.23762	0.0099
0.75	0.01	0.15	0.09
0.60396	0.15841	0.0594	0.17821
0.39	0.09	0.23	0.29
0.24	0.03	0.48	0.25
0.29	0.02	0.67	0.02
0.82828	0.0101	0.15151	0.0101
0.95	0.01	0.03	0.01
0.96	0.02	0.01	0.01
0.2	0.44	0.23	0.13
0.28712	0.0792	0.0891	0.54455
0.23232	0.0101	0.72727	0.0303
0.87878	0.0202	0.0909	0.0101
0.93939	0.0303	0.0202	0.0101
0.93939	0.0303	0.0101	0.0202
0.08	0.56	0.19	0.17
0.16161	0.42424	0.0202	0.39393

MOTIF IRF3_8_C2.gGGAAAtyCCc.gGGraTTTCCc
letter-probability matrix: alength= 4 w= 11 nsites= 285
0.27	0.02	0.45	0.26
0.15	0.01	0.71	0.13
0.27	0.01	0.71	0.01
0.64	0.03	0.32	0.01
0.84	0.09	0.06	0.01
0.64	0.08	0.04	0.24
0.2	0.22	0.16	0.42
0.05	0.48	0.05	0.42
0.18	0.8	0.01	0.01
0.14	0.81	0.01	0.04
0.3	0.58	0.01	0.11

MOTIF IRF3_9_C1.CctCtgATTGGCtG_g.c_CaGCCAATcaGagG
letter-probability matrix: alength= 4 w= 16 nsites= 534
0.11	0.54	0.18	0.17
0.04	0.58	0.03	0.35
0.05	0.26	0.29	0.4
0.09	0.55	0.21	0.15
0.01	0.33	0.06	0.6
0.0198	0.34653	0.55445	0.0792
0.96	0.01	0.02	0.01
0.0198	0.0198	0.0099	0.95049
0.02	0.01	0.01	0.96
0.01	0.01	0.97	0.01
0.02	0.01	0.96	0.01
0.06	0.66	0.04	0.24
0.02	0.32	0.05	0.61
0.23	0.18	0.53	0.06
0.23	0.32	0.39	0.06
0.29	0.14	0.47	0.1

MOTIF IRF3_9_C2.yTCttATTGG_c.g_CCAATaaGAr
letter-probability matrix: alength= 4 w= 12 nsites= 120
0.05	0.46	0.05	0.44
0.0101	0.26262	0.16161	0.56565
0.02	0.61	0.11	0.26
0.01	0.41	0.01	0.57
0.04	0.08	0.34	0.54
0.54	0.25	0.2	0.01
0.01	0.01	0.01	0.97
0.02	0.01	0.01	0.96
0.04	0.01	0.94	0.01
0.01	0.01	0.97	0.01
0.13131	0.32323	0.34343	0.20202
0.099	0.39603	0.21782	0.28712

MOTIF IRF3_10_C1.cccaGCCAATsaGAgGC.GCcTCtsATTGGCtggg
letter-probability matrix: alength= 4 w= 17 nsites= 114
0.08	0.48	0.11	0.33
0.0808	0.43434	0.27272	0.21212
0.07	0.43	0.19	0.31
0.58	0.05	0.34	0.03
0.28712	0.0495	0.59405	0.0693
0.01	0.96	0.01	0.02
0.01	0.97	0.01	0.01
0.96	0.01	0.01	0.02
0.95959	0.0101	0.0202	0.0101
0.01	0.02	0.01	0.96
0.11881	0.47524	0.37623	0.0297
0.62626	0.0303	0.33333	0.0101
0.13131	0.20202	0.59595	0.0707
0.51	0.22	0.23	0.04
0.4	0.04	0.53	0.03
0.1	0.06	0.8	0.04
0.099	0.56435	0.18811	0.14851

MOTIF IRF3_10_C2.r_yTaTGATTGG.CCAATCAtAr_y
letter-probability matrix: alength= 4 w= 12 nsites= 43
0.34	0.16	0.41	0.09
0.22	0.25	0.31	0.22
0.08	0.47	0.01	0.44
0.06	0.17	0.19	0.58
0.50495	0.38613	0.0198	0.0891
0.01	0.18	0.01	0.8
0.0202	0.23232	0.69696	0.0505
0.97	0.01	0.01	0.01
0.01	0.01	0.01	0.97
0.01	0.03	0.3	0.66
0.01	0.01	0.97	0.01
0.01	0.01	0.97	0.01

MOTIF IRF3_10_C3.CaGCCAwTcAG_g.c_CTgAwTGGCtG
letter-probability matrix: alength= 4 w= 13 nsites= 64
0.04	0.73	0.02	0.21
0.4	0.11	0.21	0.28
0.24	0.01	0.53	0.22
0.01	0.94	0.01	0.04
0.01	0.97	0.01	0.01
0.96	0.01	0.01	0.02
0.43	0.02	0.01	0.54
0.01	0.01	0.01	0.97
0.03	0.62	0.34	0.01
0.79	0.01	0.19	0.01
0.08	0.18	0.67	0.07
0.33	0.4	0.01	0.26
0.28	0.19	0.48	0.05

MOTIF IRF3_10_C4.CCTTCcgATTGGC.GCCAATcgGAAGG
letter-probability matrix: alength= 4 w= 13 nsites= 53
0.0495	0.73267	0.19801	0.0198
0.14851	0.61386	0.0891	0.14851
0.01	0.26	0.02	0.71
0.0099	0.24752	0.0594	0.68316
0.0099	0.74257	0.0495	0.19801
0.12871	0.41584	0.14851	0.30693
0.27	0.2	0.44	0.09
0.93	0.05	0.01	0.01
0.01	0.01	0.01	0.97
0.01	0.01	0.01	0.97
0.01	0.01	0.97	0.01
0.01	0.2	0.71	0.08
0.0792	0.60396	0.10891	0.20792

MOTIF IRF3_11_C2.csCAGCCAATsg.csATTGGCTGsg
letter-probability matrix: alength= 4 w= 12 nsites= 39
0.0396	0.48514	0.14851	0.32673
0.09	0.41	0.34	0.16
0.0396	0.70297	0.15841	0.099
0.85148	0.0099	0.099	0.0396
0.22772	0.0099	0.74257	0.0198
0.01	0.97	0.01	0.01
0.07	0.91	0.01	0.01
0.88118	0.0099	0.0099	0.099
0.85148	0.0495	0.0891	0.0099
0.0099	0.0099	0.13861	0.84158
0.13	0.37	0.41	0.09
0.22772	0.23762	0.44554	0.0891

MOTIF IRF3_11_C5.GgGrGGCGGGGCc.gGCCCCGCCyCcC
letter-probability matrix: alength= 4 w= 13 nsites= 74
0.26	0.04	0.54	0.16
0.05	0.2	0.49	0.26
0.17	0.04	0.78	0.01
0.5	0.01	0.48	0.01
0.01	0.01	0.97	0.01
0.01	0.01	0.97	0.01
0.02	0.96	0.01	0.01
0.02	0.01	0.94	0.03
0.01	0.01	0.97	0.01
0.0792	0.0099	0.90099	0.0099
0.12	0.21	0.66	0.01
0.0303	0.54545	0.17171	0.25252
0.31	0.53	0.01	0.15

MOTIF IRF3_12_C1.cC_CtgATTGGCtGgg.ccCaGCCAATcaG_Gg
letter-probability matrix: alength= 4 w= 16 nsites= 422
0.09	0.54	0.31	0.06
0.07	0.66	0.04	0.23
0.08	0.25	0.32	0.35
0.1	0.53	0.25	0.12
0.01	0.36	0.06	0.57
0.0198	0.35643	0.54455	0.0792
0.95959	0.0101	0.0202	0.0101
0.02	0.03	0.01	0.94
0.01	0.01	0.01	0.97
0.01	0.01	0.97	0.01
0.02	0.01	0.96	0.01
0.05	0.68	0.03	0.24
0.0297	0.34653	0.0396	0.58415
0.22	0.18	0.53	0.07
0.19191	0.31313	0.43434	0.0606
0.3	0.17	0.46	0.07

MOTIF IRF3_12_C2.sgGTCACGTGaCs.sGtCACGTGACcs
letter-probability matrix: alength= 4 w= 13 nsites= 143
0.1	0.37	0.44	0.09
0.14	0.28	0.43	0.15
0.09	0.12	0.78	0.01
0.02	0.13	0.03	0.82
0.01	0.97	0.01	0.01
0.97	0.01	0.01	0.01
0.01	0.92	0.04	0.03
0.03	0.01	0.95	0.01
0.01	0.01	0.01	0.97
0.01	0.01	0.97	0.01
0.45544	0.20792	0.30693	0.0297
0.0707	0.54545	0.27272	0.11111
0.17	0.35	0.41	0.07

MOTIF IRF3_12_C3.ccCGGAAGtGG.CCaCTTCCGgg
letter-probability matrix: alength= 4 w= 11 nsites= 221
0.26	0.42	0.19	0.13
0.02	0.57	0.36	0.05
0.21782	0.72277	0.0495	0.0099
0.01	0.01	0.97	0.01
0.01	0.01	0.97	0.01
0.92	0.02	0.05	0.01
0.97	0.01	0.01	0.01
0.0891	0.0396	0.86138	0.0099
0.12121	0.30303	0.0707	0.50505
0.07	0.21	0.59	0.13
0.2	0.25	0.52	0.03

MOTIF IRF3_12_C4.ctACTAcATGTCCC.GGGACATgTAGTag
letter-probability matrix: alength= 4 w= 14 nsites= 74
0.16	0.43	0.3	0.11
0.17821	0.16831	0.22772	0.42574
0.97	0.01	0.01	0.01
0.01	0.97	0.01	0.01
0.01	0.01	0.01	0.97
0.93	0.02	0.01	0.04
0.22772	0.44554	0.25742	0.0693
0.52	0.07	0.15	0.26
0.23762	0.13861	0.0396	0.58415
0.01	0.16	0.7	0.13
0.01	0.01	0.01	0.97
0.01	0.93	0.01	0.05
0.01	0.97	0.01	0.01
0.01	0.97	0.01	0.01

MOTIF IRF3_13_C1.gCc_CtgATTGGCtGggg.cccCaGCCAATcaG_gGc
letter-probability matrix: alength= 4 w= 18 nsites= 562
0.3	0.23	0.41	0.06
0.0707	0.65656	0.18181	0.0909
0.05	0.6	0.03	0.32
0.05	0.28	0.31	0.36
0.0808	0.54545	0.24242	0.13131
0.0101	0.38383	0.0707	0.53535
0.02	0.37	0.52	0.09
0.96	0.01	0.02	0.01
0.0101	0.0202	0.0101	0.95959
0.01	0.01	0.01	0.97
0.01	0.01	0.97	0.01
0.0101	0.0101	0.96969	0.0101
0.04	0.72	0.04	0.2
0.02	0.34	0.03	0.61
0.22	0.2	0.52	0.06
0.22	0.32	0.42	0.04
0.21	0.24	0.46	0.09
0.34	0.13	0.51	0.02

MOTIF IRF3_13_C2.C_GCCAwTCAGyG.CrCTGAwTGGC_G
letter-probability matrix: alength= 4 w= 13 nsites= 197
0.0198	0.73267	0.0594	0.18811
0.30303	0.13131	0.28282	0.28282
0.22222	0.0101	0.56565	0.20202
0.0099	0.88118	0.0099	0.099
0.01	0.97	0.01	0.01
0.96	0.01	0.01	0.02
0.48	0.01	0.03	0.48
0.01	0.01	0.01	0.97
0.01	0.69	0.29	0.01
0.71	0.08	0.2	0.01
0.0594	0.21782	0.70297	0.0198
0.16	0.36	0.14	0.34
0.21782	0.12871	0.56435	0.0891

MOTIF IRF3_14_C1.CC_CtgATTGGCtggG.CccaGCCAATcaG_GG
letter-probability matrix: alength= 4 w= 16 nsites= 314
0.0297	0.81188	0.0891	0.0693
0.02	0.67	0.07	0.24
0.09	0.25	0.32	0.34
0.08	0.56	0.23	0.13
0.01	0.36	0.07	0.56
0.02	0.36	0.53	0.09
0.96	0.01	0.02	0.01
0.02	0.02	0.01	0.95
0.01	0.01	0.01	0.97
0.01	0.01	0.97	0.01
0.02	0.01	0.96	0.01
0.06	0.67	0.03	0.24
0.0303	0.34343	0.0606	0.56565
0.27	0.16	0.53	0.04
0.19801	0.31683	0.44554	0.0396
0.22	0.22	0.49	0.07

MOTIF IRF3_14_C2.gckaTGATtGG.CCaATCAtmgc
letter-probability matrix: alength= 4 w= 11 nsites= 153
0.20202	0.18181	0.40404	0.21212
0.06	0.6	0.02	0.32
0.0297	0.14851	0.36633	0.45544
0.56	0.33	0.1	0.01
0.01	0.17	0.09	0.73
0.01	0.2	0.78	0.01
0.97	0.01	0.01	0.01
0.01	0.01	0.01	0.97
0.03	0.05	0.35	0.57
0.01	0.01	0.97	0.01
0.01	0.01	0.97	0.01

MOTIF IRF3_15_C1.CC_CtgATTGGCtG_g.c_CaGCCAATcaG_GG
letter-probability matrix: alength= 4 w= 16 nsites= 623
0.0297	0.75247	0.14851	0.0693
0.03	0.63	0.07	0.27
0.0693	0.25742	0.32673	0.34653
0.08	0.56	0.23	0.13
0.0101	0.36363	0.0606	0.56565
0.0202	0.39393	0.51515	0.0707
0.96	0.01	0.02	0.01
0.02	0.02	0.01	0.95
0.01	0.01	0.01	0.97
0.01	0.01	0.97	0.01
0.0101	0.0101	0.96969	0.0101
0.04	0.71	0.03	0.22
0.03	0.34	0.04	0.59
0.23	0.18	0.54	0.05
0.20202	0.33333	0.42424	0.0404
0.23	0.25	0.46	0.06

MOTIF IRF3_15_C2.GckaTGATtGG.CCaATCAtmgC
letter-probability matrix: alength= 4 w= 11 nsites= 182
0.18811	0.17821	0.44554	0.18811
0.06	0.57	0.01	0.36
0.06	0.15	0.35	0.44
0.57	0.35	0.06	0.02
0.0099	0.13861	0.10891	0.74257
0.01	0.23	0.75	0.01
0.97	0.01	0.01	0.01
0.01	0.01	0.01	0.97
0.0594	0.0693	0.33663	0.53465
0.01	0.01	0.97	0.01
0.01	0.01	0.97	0.01

MOTIF IRF4_1_C1.aATGAsTCATttCA.TGaaATGAsTCATt
letter-probability matrix: alength= 4 w= 14 nsites= 582
0.45	0.05	0.2	0.3
0.55555	0.21212	0.0707	0.16161
0.03	0.01	0.01	0.95
0.01	0.02	0.78	0.19
0.95	0.01	0.01	0.03
0.0505	0.43434	0.47474	0.0404
0.01	0.01	0.01	0.97
0.13	0.85	0.01	0.01
0.97	0.01	0.01	0.01
0.12	0.11	0.11	0.66
0.29	0.21	0.03	0.47
0.36	0.13	0.02	0.49
0.18	0.53	0.1	0.19
0.66	0.08	0.04	0.22

MOTIF IRF4_1_C2.A_TTTCwwwwTGAcT.AgTCAwwwwGAAA_T
letter-probability matrix: alength= 4 w= 15 nsites= 1060
0.59405	0.0297	0.18811	0.18811
0.04	0.35	0.43	0.18
0.02	0.01	0.01	0.96
0.01	0.28	0.01	0.7
0.02	0.02	0.04	0.92
0.0297	0.87128	0.0198	0.0792
0.51	0.05	0.02	0.42
0.34653	0.16831	0.14851	0.33663
0.42	0.03	0.04	0.51
0.49494	0.0707	0.0101	0.42424
0.01	0.01	0.01	0.97
0.01	0.01	0.74	0.24
0.95	0.01	0.01	0.03
0.19801	0.42574	0.32673	0.0495
0.20202	0.17171	0.0101	0.61616

MOTIF IRF4_4_C1.aGaGGAAsTGAAACyC.GrGTTTCAsTTCCtCt
letter-probability matrix: alength= 4 w= 16 nsites= 1217
0.43	0.07	0.22	0.28
0.19801	0.19801	0.48514	0.11881
0.48484	0.0707	0.35353	0.0909
0.20792	0.0198	0.73267	0.0396
0.09	0.01	0.89	0.01
0.96969	0.0101	0.0101	0.0101
0.92	0.01	0.01	0.06
0.11	0.39	0.47	0.03
0.08	0.03	0.02	0.87
0.0202	0.0101	0.95959	0.0101
0.91919	0.0101	0.0606	0.0101
0.72	0.02	0.24	0.02
0.91089	0.0297	0.0297	0.0297
0.07	0.56	0.26	0.11
0.12	0.41	0.04	0.43
0.08	0.62	0.16	0.14

MOTIF IRF4_4_C3.TTTCAATTCCtA.TaGGAATTGAAA
letter-probability matrix: alength= 4 w= 12 nsites= 181
0.08	0.07	0.25	0.6
0.03	0.3	0.02	0.65
0.01	0.01	0.01	0.97
0.01	0.97	0.01	0.01
0.91	0.01	0.01	0.07
0.53	0.25	0.15	0.07
0.0792	0.19801	0.20792	0.51485
0.01	0.01	0.01	0.97
0.01	0.95	0.01	0.03
0.01	0.9	0.01	0.08
0.03	0.35	0.01	0.61
0.58	0.25	0.08	0.09

MOTIF IRF4_4_C4.wwTCgsTTCyTCaa.ttGArGAAscGAww
letter-probability matrix: alength= 4 w= 14 nsites= 109
0.34	0.1	0.13	0.43
0.34	0.11	0.16	0.39
0.0198	0.18811	0.0297	0.76237
0.01	0.9	0.01	0.08
0.36	0.01	0.55	0.08
0.01	0.43	0.44	0.12
0.01	0.03	0.01	0.95
0.01	0.01	0.01	0.97
0.01	0.96	0.01	0.02
0.11	0.43	0.01	0.45
0.0099	0.23762	0.19801	0.55445
0.0396	0.57425	0.15841	0.22772
0.46	0.1	0.15	0.29
0.47	0.1	0.14	0.29

MOTIF IRF4_5_C1.GaGGAAsTGAAACyC.GrGTTTCAsTTCCtC
letter-probability matrix: alength= 4 w= 15 nsites= 1179
0.18811	0.15841	0.49504	0.15841
0.51	0.05	0.34	0.1
0.19	0.02	0.75	0.04
0.07	0.01	0.91	0.01
0.97	0.01	0.01	0.01
0.93	0.01	0.01	0.05
0.13	0.39	0.46	0.02
0.099	0.0297	0.0198	0.85148
0.02	0.01	0.96	0.01
0.90909	0.0101	0.0707	0.0101
0.71	0.02	0.24	0.03
0.89108	0.0396	0.0396	0.0297
0.09	0.6	0.22	0.09
0.11111	0.42424	0.0303	0.43434
0.05	0.62	0.2	0.13

MOTIF IRF4_5_C3.a_gGwAsTGwaAcc.ggTtwCAsTwCc_t
letter-probability matrix: alength= 4 w= 14 nsites= 120
0.43	0.14	0.32	0.11
0.34	0.23	0.3	0.13
0.33	0.01	0.64	0.02
0.08	0.01	0.9	0.01
0.51485	0.0396	0.0099	0.43564
0.88118	0.0099	0.0099	0.099
0.15	0.37	0.47	0.01
0.10891	0.0099	0.0594	0.82178
0.01	0.01	0.97	0.01
0.42574	0.0099	0.0495	0.51485
0.53	0.05	0.38	0.04
0.89108	0.0297	0.0693	0.0099
0.13	0.42	0.18	0.27
0.13	0.44	0.11	0.32

MOTIF IRF4_5_C4.CA_tTCCtatTT.AAataGGAa_TG
letter-probability matrix: alength= 4 w= 12 nsites= 192
0.01	0.97	0.01	0.01
0.87128	0.0099	0.0099	0.10891
0.29292	0.28282	0.28282	0.14141
0.05	0.01	0.32	0.62
0.01	0.01	0.01	0.97
0.01	0.96	0.01	0.02
0.01	0.92	0.01	0.06
0.01	0.33	0.01	0.65
0.55	0.32	0.01	0.12
0.1	0.22	0.29	0.39
0.03	0.1	0.01	0.86
0.0495	0.18811	0.0495	0.71287

MOTIF IRF4_6_C1.asTGrAAsTGAAACt.aGTTTCAsTTyCAst
letter-probability matrix: alength= 4 w= 15 nsites= 624
0.44	0.27	0.11	0.18
0.15	0.34	0.41	0.1
0.19801	0.0297	0.12871	0.64356
0.17	0.04	0.76	0.03
0.51485	0.0297	0.43564	0.0198
0.91	0.03	0.04	0.02
0.91919	0.0101	0.0202	0.0505
0.099	0.46534	0.39603	0.0396
0.12121	0.0606	0.0101	0.80808
0.0101	0.0101	0.96969	0.0101
0.95	0.02	0.02	0.01
0.89	0.01	0.09	0.01
0.95	0.02	0.01	0.02
0.06	0.62	0.28	0.04
0.05	0.33	0.02	0.6

MOTIF IRF4_6_C3.CTGTGGTTT.AAACCACAG
letter-probability matrix: alength= 4 w= 9 nsites= 137
0.18	0.46	0.13	0.23
0.17	0.01	0.03	0.79
0.0198	0.0297	0.83168	0.11881
0.12121	0.0202	0.0101	0.84848
0.05	0.01	0.92	0.02
0.01	0.04	0.94	0.01
0.01	0.22	0.12	0.65
0.0495	0.22772	0.099	0.62376
0.17821	0.11881	0.22772	0.47524

MOTIF IRF4_7_C1.TrAaaTGAsTCATt.aATGAsTCAttTyA
letter-probability matrix: alength= 4 w= 14 nsites= 93
0.24752	0.0099	0.099	0.64356
0.34343	0.0505	0.43434	0.17171
0.5	0.09	0.2	0.21
0.43	0.09	0.3	0.18
0.46	0.27	0.2	0.07
0.03	0.01	0.01	0.95
0.01	0.03	0.89	0.07
0.94059	0.0099	0.0198	0.0297
0.0396	0.45544	0.44554	0.0594
0.0101	0.0101	0.0101	0.96969
0.12	0.83	0.04	0.01
0.95	0.02	0.01	0.02
0.09	0.21	0.2	0.5
0.32	0.21	0.03	0.44

MOTIF IRF4_7_C2.ttGGAAsTGAaaC.GttTCAsTTCCaa
letter-probability matrix: alength= 4 w= 13 nsites= 121
0.16	0.06	0.31	0.47
0.28	0.1	0.23	0.39
0.23	0.01	0.59	0.17
0.26	0.02	0.7	0.02
0.92	0.05	0.02	0.01
0.93	0.01	0.01	0.05
0.08	0.42	0.47	0.03
0.02	0.01	0.01	0.96
0.02	0.02	0.95	0.01
0.85	0.01	0.1	0.04
0.48514	0.10891	0.35643	0.0495
0.46	0.27	0.03	0.24
0.1	0.5	0.25	0.15

MOTIF IRF4_7_C3.aGGAAcTGAAACy.rGTTTCAgTTCCt
letter-probability matrix: alength= 4 w= 13 nsites= 342
0.5	0.02	0.37	0.11
0.24	0.13	0.53	0.1
0.23	0.11	0.62	0.04
0.92	0.02	0.03	0.03
0.94	0.02	0.02	0.02
0.12	0.5	0.37	0.01
0.21	0.03	0.01	0.75
0.04	0.01	0.94	0.01
0.97	0.01	0.01	0.01
0.66	0.01	0.32	0.01
0.94	0.01	0.01	0.04
0.02	0.7	0.16	0.12
0.09	0.45	0.05	0.41

MOTIF IRF4_7_C4.GAATTGAAAcTC.GAgTTTCAATTC
letter-probability matrix: alength= 4 w= 12 nsites= 51
0.25	0.11	0.55	0.09
0.75247	0.0693	0.10891	0.0693
0.91	0.01	0.01	0.07
0.09	0.21	0.16	0.54
0.10891	0.0099	0.0099	0.87128
0.01	0.01	0.97	0.01
0.96	0.02	0.01	0.01
0.88118	0.0099	0.099	0.0099
0.51485	0.21782	0.16831	0.099
0.01	0.61	0.32	0.06
0.12871	0.24752	0.0099	0.61386
0.01	0.54	0.2	0.25

MOTIF IRF4_7_C5.CAcTTCCtCg.cGaGGAAgTG
letter-probability matrix: alength= 4 w= 10 nsites= 163
0.12871	0.80198	0.0594	0.0099
0.89	0.01	0.07	0.03
0.01	0.58	0.32	0.09
0.1	0.01	0.02	0.87
0.0202	0.0707	0.0202	0.88888
0.01	0.86	0.03	0.1
0.01	0.92	0.01	0.06
0.0303	0.31313	0.0808	0.57575
0.06	0.58	0.26	0.1
0.22	0.12	0.41	0.25

MOTIF IRF4_8_C1.AAATGAsTCATTtcA.TgaAATGAsTCATTT
letter-probability matrix: alength= 4 w= 15 nsites= 168
0.59	0.19	0.2	0.02
0.50505	0.0202	0.25252	0.22222
0.56	0.15	0.2	0.09
0.03	0.01	0.01	0.95
0.01	0.05	0.86	0.08
0.96969	0.0101	0.0101	0.0101
0.03	0.46	0.47	0.04
0.02	0.01	0.01	0.96
0.1	0.87	0.02	0.01
0.97	0.01	0.01	0.01
0.0891	0.18811	0.18811	0.53465
0.2	0.22	0.1	0.48
0.29	0.18	0.03	0.5
0.09	0.51	0.1	0.3
0.65346	0.11881	0.0198	0.20792

MOTIF IRF4_8_C2.g_GGAAsTGAaaC.GttTCAsTTCC_c
letter-probability matrix: alength= 4 w= 13 nsites= 303
0.16	0.15	0.42	0.27
0.34	0.06	0.21	0.39
0.28	0.01	0.59	0.12
0.24	0.01	0.71	0.04
0.96039	0.0198	0.0099	0.0099
0.95	0.01	0.01	0.03
0.13861	0.37623	0.46534	0.0198
0.01	0.01	0.01	0.97
0.02	0.01	0.96	0.01
0.86	0.01	0.11	0.02
0.52	0.06	0.35	0.07
0.49504	0.25742	0.0099	0.23762
0.1	0.53	0.24	0.13

MOTIF IRF4_8_C3.gAGTTTCAATTc.gAATTGAAACTc
letter-probability matrix: alength= 4 w= 12 nsites= 150
0.29	0.17	0.44	0.1
0.60396	0.0099	0.24752	0.13861
0.01	0.27	0.66	0.06
0.0099	0.20792	0.18811	0.59405
0.0099	0.0693	0.0297	0.89108
0.01	0.01	0.01	0.97
0.01	0.97	0.01	0.01
0.96	0.01	0.01	0.02
0.46534	0.16831	0.20792	0.15841
0.11881	0.0099	0.0099	0.86138
0.099	0.0693	0.0297	0.80198
0.05	0.55	0.03	0.37

MOTIF IRF5_4_C1.C_arcTCTCGCGAGAg.cTCTCGCGAGAgyt_G
letter-probability matrix: alength= 4 w= 16 nsites= 261
0.15841	0.55445	0.18811	0.099
0.12	0.23	0.32	0.33
0.44	0.28	0.21	0.07
0.36633	0.16831	0.34653	0.11881
0.21	0.37	0.17	0.25
0.0101	0.0505	0.0101	0.92929
0.04	0.93	0.02	0.01
0.0101	0.10101	0.0101	0.87878
0.01	0.96	0.02	0.01
0.01	0.03	0.94	0.02
0.0101	0.96969	0.0101	0.0101
0.0101	0.0101	0.96969	0.0101
0.86138	0.0495	0.0693	0.0198
0.02	0.05	0.75	0.18
0.62	0.1	0.19	0.09
0.25	0.19	0.34	0.22

MOTIF IRF5_4_C2.t_AAACCACA_A.T_TGTGGTTT_a
letter-probability matrix: alength= 4 w= 12 nsites= 145
0.12	0.19	0.27	0.42
0.32	0.3	0.21	0.17
0.49	0.23	0.05	0.23
0.7	0.16	0.1	0.04
0.67676	0.12121	0.19191	0.0101
0.0396	0.93069	0.0099	0.0198
0.0297	0.94059	0.0099	0.0198
0.72	0.03	0.12	0.13
0.08	0.87	0.04	0.01
0.79	0.07	0.01	0.13
0.33663	0.19801	0.35643	0.10891
0.53535	0.21212	0.0404	0.21212

MOTIF IRF5_4_C4.TCGCGAGAGyTaG.CtArCTCTCGCGA
letter-probability matrix: alength= 4 w= 13 nsites= 23
0.15151	0.19191	0.15151	0.50505
0.01	0.97	0.01	0.01
0.01	0.01	0.97	0.01
0.14851	0.51485	0.14851	0.18811
0.01	0.01	0.97	0.01
0.9	0.01	0.08	0.01
0.01	0.01	0.94	0.04
0.9	0.08	0.01	0.01
0.16831	0.0099	0.75247	0.0693
0.01	0.44	0.02	0.53
0.10891	0.21782	0.18811	0.48514
0.48514	0.11881	0.33663	0.0594
0.11	0.2	0.49	0.2

MOTIF IRF5_4_C5.tCTCGCGAGAGCTgG.CcAGCTCTCGCGAGa
letter-probability matrix: alength= 4 w= 15 nsites= 60
0.12871	0.22772	0.21782	0.42574
0.16	0.57	0.2	0.07
0.06	0.01	0.01	0.92
0.0099	0.86138	0.11881	0.0099
0.25	0.01	0.71	0.03
0.14141	0.60606	0.20202	0.0505
0.01	0.04	0.94	0.01
0.83168	0.0099	0.12871	0.0297
0.04	0.01	0.94	0.01
0.83168	0.0099	0.14851	0.0099
0.18181	0.0101	0.62626	0.18181
0.01	0.64	0.11	0.24
0.19	0.21	0.11	0.49
0.02	0.31	0.44	0.23
0.18	0.09	0.55	0.18

MOTIF IRF5_5_C1.TCTCGCGAGAg.cTCTCGCGAGA
letter-probability matrix: alength= 4 w= 11 nsites= 146
0.01	0.05	0.01	0.93
0.05	0.92	0.02	0.01
0.0099	0.0693	0.0198	0.90099
0.01	0.96	0.02	0.01
0.01	0.02	0.96	0.01
0.01	0.97	0.01	0.01
0.0101	0.0101	0.96969	0.0101
0.85148	0.0495	0.0792	0.0198
0.02	0.04	0.76	0.18
0.66	0.1	0.17	0.07
0.24242	0.19191	0.32323	0.24242

MOTIF IRF5_5_C2.CTCGCGAGAGyT_G.C_ArCTCTCGCGAG
letter-probability matrix: alength= 4 w= 14 nsites= 100
0.17821	0.51485	0.17821	0.12871
0.01	0.25	0.21	0.53
0.01	0.94	0.04	0.01
0.08	0.01	0.9	0.01
0.11881	0.72277	0.13861	0.0198
0.01	0.01	0.97	0.01
0.94	0.01	0.04	0.01
0.01	0.01	0.97	0.01
0.9	0.01	0.08	0.01
0.0396	0.13861	0.62376	0.19801
0.01	0.42	0.07	0.5
0.0101	0.18181	0.15151	0.65656
0.36363	0.31313	0.25252	0.0707
0.10891	0.16831	0.58415	0.13861

MOTIF IRF5_5_C3.CTg_TCACGCGAG.CTCGCGTGA_cAG
letter-probability matrix: alength= 4 w= 13 nsites= 22
0.14	0.7	0.15	0.01
0.15841	0.12871	0.0396	0.67326
0.18	0.31	0.48	0.03
0.25742	0.34653	0.10891	0.28712
0.02	0.01	0.01	0.96
0.01	0.97	0.01	0.01
0.67676	0.0202	0.0101	0.29292
0.01	0.97	0.01	0.01
0.01	0.01	0.97	0.01
0.01	0.97	0.01	0.01
0.01	0.01	0.97	0.01
0.49	0.08	0.23	0.2
0.02	0.27	0.69	0.02

MOTIF IRF5_5_C4.tCcAGCTCTCGCGAGA.TCTCGCGAGAGCTgGa
letter-probability matrix: alength= 4 w= 16 nsites= 83
0.19	0.33	0.05	0.43
0.099	0.63366	0.0495	0.21782
0.14	0.54	0.3	0.02
0.45454	0.17171	0.22222	0.15151
0.31	0.03	0.65	0.01
0.22772	0.60396	0.0099	0.15841
0.01	0.01	0.03	0.95
0.09	0.89	0.01	0.01
0.01	0.05	0.02	0.92
0.01	0.96	0.02	0.01
0.10891	0.10891	0.64356	0.13861
0.01	0.69	0.01	0.29
0.01	0.01	0.97	0.01
0.91	0.01	0.01	0.07
0.0693	0.26732	0.60396	0.0594
0.54	0.03	0.27	0.16

MOTIF IRF5_5_C5.cyarCTCTCGCGag.ctCGCGAGAGytrg
letter-probability matrix: alength= 4 w= 14 nsites= 13
0.22772	0.44554	0.19801	0.12871
0.10891	0.37623	0.0792	0.43564
0.41	0.25	0.25	0.09
0.48	0.1	0.41	0.01
0.16161	0.63636	0.0101	0.19191
0.01	0.01	0.06	0.92
0.02	0.96	0.01	0.01
0.01	0.07	0.01	0.91
0.01	0.97	0.01	0.01
0.14141	0.16161	0.54545	0.15151
0.01	0.97	0.01	0.01
0.01	0.01	0.97	0.01
0.43	0.16	0.25	0.16
0.12	0.25	0.39	0.24

MOTIF IRF8_1_C1.agaGGAAgTGAAActCC.GGagTTTCAcTTCCtct
letter-probability matrix: alength= 4 w= 17 nsites= 2884
0.45454	0.0404	0.23232	0.27272
0.22	0.13	0.4	0.25
0.52	0.04	0.34	0.1
0.21782	0.0198	0.72277	0.0396
0.09	0.02	0.88	0.01
0.97	0.01	0.01	0.01
0.94	0.01	0.01	0.04
0.14	0.32	0.48	0.06
0.1	0.03	0.03	0.84
0.0101	0.0101	0.96969	0.0101
0.93069	0.0099	0.0495	0.0099
0.9	0.01	0.07	0.02
0.94	0.02	0.02	0.02
0.03	0.56	0.34	0.07
0.11	0.36	0.02	0.51
0.13131	0.59595	0.14141	0.13131
0.15	0.55	0.08	0.22

MOTIF IRF8_1_C2.r_GGwAGTGwAAcy.rgTTwCACTwCC_y
letter-probability matrix: alength= 4 w= 14 nsites= 409
0.41	0.11	0.34	0.14
0.29292	0.26262	0.37373	0.0707
0.25	0.01	0.72	0.02
0.09	0.01	0.89	0.01
0.49504	0.0198	0.0099	0.47524
0.94	0.01	0.01	0.04
0.16	0.26	0.55	0.03
0.10891	0.0099	0.0396	0.84158
0.01	0.01	0.97	0.01
0.45544	0.0099	0.0297	0.50495
0.81188	0.0099	0.15841	0.0198
0.96	0.01	0.02	0.01
0.0606	0.39393	0.26262	0.28282
0.16	0.34	0.1	0.4

MOTIF IRF8_1_C3.AsTTtygATTCC.GGAATcraAAsT
letter-probability matrix: alength= 4 w= 12 nsites= 152
0.57	0.02	0.27	0.14
0.0101	0.43434	0.51515	0.0404
0.01	0.01	0.01	0.97
0.0101	0.0606	0.0202	0.90909
0.0693	0.18811	0.25742	0.48514
0.0495	0.51485	0.0198	0.41584
0.4	0.01	0.53	0.06
0.48	0.24	0.2	0.08
0.04	0.01	0.01	0.94
0.01	0.02	0.01	0.96
0.01	0.75	0.01	0.23
0.05	0.66	0.01	0.28

MOTIF IRF8_1_C5.TaGsAAGTsAAA.TTTsACTTsCtA
letter-probability matrix: alength= 4 w= 12 nsites= 95
0.12871	0.099	0.23762	0.53465
0.55	0.02	0.29	0.14
0.09	0.01	0.89	0.01
0.0297	0.47524	0.48514	0.0099
0.96	0.01	0.02	0.01
0.93	0.01	0.01	0.05
0.16	0.26	0.53	0.05
0.0891	0.0099	0.0792	0.82178
0.02	0.46	0.48	0.04
0.88118	0.0198	0.0891	0.0099
0.8	0.01	0.15	0.04
0.53465	0.20792	0.10891	0.14851

MOTIF IRF8_2_C1.AagaGGAAgTGAAACtCc.gGaGTTTCAcTTCCtctT
letter-probability matrix: alength= 4 w= 18 nsites= 2871
0.56435	0.0693	0.19801	0.16831
0.41	0.06	0.23	0.3
0.20792	0.12871	0.40594	0.25742
0.53	0.03	0.33	0.11
0.20792	0.0198	0.73267	0.0396
0.0707	0.0101	0.90909	0.0101
0.97	0.01	0.01	0.01
0.93939	0.0101	0.0101	0.0404
0.15	0.31	0.49	0.05
0.1	0.03	0.02	0.85
0.0101	0.0101	0.96969	0.0101
0.95959	0.0101	0.0202	0.0101
0.91	0.01	0.06	0.02
0.94949	0.0202	0.0101	0.0202
0.06	0.59	0.26	0.09
0.11111	0.36363	0.0202	0.50505
0.13	0.57	0.15	0.15
0.16	0.51	0.07	0.26

MOTIF IRF8_2_C2.a_GGwAGTGwAAcy.rgTTwCACTwCC_t
letter-probability matrix: alength= 4 w= 14 nsites= 420
0.42	0.1	0.32	0.16
0.31	0.23	0.39	0.07
0.29	0.01	0.69	0.01
0.099	0.0099	0.88118	0.0099
0.48514	0.0099	0.0099	0.49504
0.93	0.01	0.01	0.05
0.16	0.26	0.55	0.03
0.099	0.0198	0.0198	0.86138
0.01	0.01	0.97	0.01
0.47524	0.0099	0.0099	0.50495
0.86138	0.0099	0.11881	0.0099
0.97	0.01	0.01	0.01
0.08	0.4	0.23	0.29
0.15	0.36	0.1	0.39

MOTIF IRF8_2_C3.rAGGAmatkAAAcy.rgTTTmatkTCCTy
letter-probability matrix: alength= 4 w= 14 nsites= 419
0.39	0.12	0.36	0.13
0.6	0.03	0.3	0.07
0.099	0.0099	0.87128	0.0198
0.07	0.01	0.91	0.01
0.96	0.01	0.02	0.01
0.46534	0.49504	0.0099	0.0297
0.46	0.17	0.26	0.11
0.09	0.25	0.17	0.49
0.0396	0.0099	0.49504	0.45544
0.97	0.01	0.01	0.01
0.94	0.01	0.04	0.01
0.97	0.01	0.01	0.01
0.0693	0.56435	0.32673	0.0396
0.14	0.35	0.11	0.4

MOTIF IRF8_2_C4.AgTTTygATTCC.GGAATcrAAAcT
letter-probability matrix: alength= 4 w= 12 nsites= 117
0.58	0.01	0.26	0.15
0.0297	0.34653	0.54455	0.0792
0.01	0.01	0.01	0.97
0.02	0.04	0.02	0.92
0.0891	0.17821	0.21782	0.51485
0.0594	0.51485	0.0198	0.40594
0.38613	0.0099	0.54455	0.0594
0.52475	0.23762	0.15841	0.0792
0.04	0.01	0.01	0.94
0.01	0.02	0.01	0.96
0.01	0.81	0.01	0.17
0.07	0.63	0.01	0.29

MOTIF IRF8_2_C5.TGAGGawTTGAAA.TTTCAAwtCCTCA
letter-probability matrix: alength= 4 w= 13 nsites= 115
0.26	0.01	0.11	0.62
0.23	0.17	0.53	0.07
0.66	0.01	0.26	0.07
0.09	0.01	0.89	0.01
0.03	0.01	0.95	0.01
0.5	0.26	0.13	0.11
0.46534	0.0099	0.0099	0.51485
0.08	0.1	0.26	0.56
0.14851	0.0198	0.0198	0.81188
0.01	0.01	0.97	0.01
0.97	0.01	0.01	0.01
0.85148	0.0198	0.10891	0.0198
0.62	0.11	0.01	0.26

MOTIF IRF9_5_C1.aw_TgTTTrCt_a.t_aGyAAAcA_wt
letter-probability matrix: alength= 4 w= 13 nsites= 294
0.38	0.12	0.24	0.26
0.39393	0.16161	0.12121	0.32323
0.3	0.24	0.17	0.29
0.02	0.01	0.02	0.95
0.37623	0.0198	0.59405	0.0099
0.03	0.01	0.01	0.95
0.01	0.01	0.03	0.95
0.0101	0.0101	0.0606	0.91919
0.47	0.03	0.48	0.02
0.14	0.63	0.04	0.19
0.34653	0.16831	0.0198	0.46534
0.26732	0.25742	0.15841	0.31683
0.42	0.1	0.17	0.31

MOTIF IRF9_5_C2.TATTGATTtw.waAATCAATA
letter-probability matrix: alength= 4 w= 10 nsites= 158
0.25	0.11	0.07	0.57
0.89	0.01	0.09	0.01
0.12	0.09	0.01	0.78
0.01	0.02	0.01	0.96
0.01	0.01	0.69	0.29
0.94	0.02	0.01	0.03
0.0101	0.23232	0.0202	0.73737
0.01	0.22	0.01	0.76
0.25252	0.10101	0.18181	0.46464
0.41	0.16	0.05	0.38

MOTIF IRF9_5_C3.a_GAAAC_gAAACt.aGTTTc_GTTTC_t
letter-probability matrix: alength= 4 w= 14 nsites= 369
0.46534	0.0891	0.23762	0.20792
0.40404	0.0101	0.37373	0.21212
0.09	0.07	0.77	0.07
0.84	0.03	0.11	0.02
0.96	0.01	0.02	0.01
0.92079	0.0495	0.0099	0.0198
0.17171	0.50505	0.19191	0.13131
0.24	0.27	0.21	0.28
0.05	0.14	0.47	0.34
0.96969	0.0101	0.0101	0.0101
0.97	0.01	0.01	0.01
0.9	0.08	0.01	0.01
0.01	0.64	0.27	0.08
0.26732	0.28712	0.0099	0.43564

MOTIF IRF9_5_C5.aGGAAAa_GAAACt.aGTTTC_tTTTCCt
letter-probability matrix: alength= 4 w= 14 nsites= 310
0.53	0.08	0.3	0.09
0.12871	0.18811	0.65346	0.0297
0.08	0.01	0.88	0.03
0.86138	0.0099	0.11881	0.0099
0.97	0.01	0.01	0.01
0.97	0.01	0.01	0.01
0.42	0.21	0.25	0.12
0.12121	0.25252	0.27272	0.35353
0.01	0.03	0.86	0.1
0.97	0.01	0.01	0.01
0.97	0.01	0.01	0.01
0.97	0.01	0.01	0.01
0.09	0.59	0.24	0.08
0.099	0.30693	0.0594	0.53465

MOTIF IRF9_6_C1.AAaTGTTTrCt_w.w_aGyAAACAtTT
letter-probability matrix: alength= 4 w= 13 nsites= 243
0.54455	0.18811	0.15841	0.10891
0.56	0.08	0.11	0.25
0.33	0.23	0.2	0.24
0.0303	0.0101	0.0202	0.93939
0.32323	0.0202	0.64646	0.0101
0.0202	0.0202	0.0101	0.94949
0.01	0.02	0.04	0.93
0.02	0.01	0.06	0.91
0.47	0.02	0.48	0.03
0.07	0.67	0.03	0.23
0.32673	0.18811	0.0198	0.46534
0.19	0.29	0.2	0.32
0.40404	0.13131	0.0909	0.37373

MOTIF IRF9_6_C2.agGAAA__GAAACt.aGTTTC__TTTCct
letter-probability matrix: alength= 4 w= 14 nsites= 647
0.58	0.05	0.31	0.06
0.29	0.06	0.54	0.11
0.099	0.0198	0.84158	0.0396
0.83838	0.0202	0.13131	0.0101
0.97	0.01	0.01	0.01
0.97	0.01	0.01	0.01
0.34343	0.35353	0.23232	0.0707
0.15	0.27	0.23	0.35
0.0202	0.0404	0.78787	0.15151
0.97	0.01	0.01	0.01
0.97	0.01	0.01	0.01
0.96	0.02	0.01	0.01
0.03	0.64	0.27	0.06
0.16	0.35	0.02	0.47

MOTIF IRF9_6_C3.gtryAAATATTTA.TAAATATTTryac
letter-probability matrix: alength= 4 w= 13 nsites= 264
0.28	0.05	0.42	0.25
0.27	0.24	0.05	0.44
0.39	0.05	0.5	0.06
0.01	0.43	0.02	0.54
0.83	0.07	0.01	0.09
0.96	0.01	0.02	0.01
0.96	0.01	0.02	0.01
0.0099	0.22772	0.0099	0.75247
0.82	0.01	0.16	0.01
0.02	0.04	0.12	0.82
0.06	0.03	0.02	0.89
0.08	0.09	0.2	0.63
0.59	0.08	0.15	0.18

MOTIF IRF9_6_C4.TgTTTACTTt.aAAGTAAAcA
letter-probability matrix: alength= 4 w= 10 nsites= 120
0.06	0.01	0.07	0.86
0.34343	0.0202	0.61616	0.0202
0.02	0.03	0.01	0.94
0.07	0.01	0.18	0.74
0.16	0.21	0.21	0.42
0.62	0.08	0.23	0.07
0.03	0.66	0.09	0.22
0.19	0.16	0.01	0.64
0.0198	0.22772	0.099	0.65346
0.3	0.02	0.15	0.53

MOTIF IRF9_6_C5.TGACCTtT.AaAGGTCA
letter-probability matrix: alength= 4 w= 8 nsites= 87
0.01	0.01	0.01	0.97
0.24752	0.0594	0.66336	0.0297
0.70297	0.20792	0.0792	0.0099
0.31	0.65	0.01	0.03
0.0099	0.85148	0.0099	0.12871
0.01	0.05	0.01	0.93
0.01	0.33	0.06	0.6
0.099	0.11881	0.15841	0.62376

MOTIF IRF9_7_C1.Ag_GAAAcTGAAACtT.AaGTTTCAgTTTC_cT
letter-probability matrix: alength= 4 w= 16 nsites= 776
0.55445	0.16831	0.18811	0.0891
0.3	0.15	0.47	0.08
0.25742	0.0297	0.38613	0.32673
0.10101	0.0303	0.84848	0.0202
0.86	0.02	0.11	0.01
0.97	0.01	0.01	0.01
0.96	0.02	0.01	0.01
0.20792	0.42574	0.26732	0.099
0.22	0.16	0.08	0.54
0.0606	0.0202	0.87878	0.0404
0.95959	0.0101	0.0202	0.0101
0.97	0.01	0.01	0.01
0.95	0.02	0.02	0.01
0.0303	0.61616	0.28282	0.0707
0.13	0.32	0.03	0.52
0.0792	0.20792	0.10891	0.60396

MOTIF IRF9_7_C2.gAAgTTTCAATTtm.kaAATTGAAAcTTc
letter-probability matrix: alength= 4 w= 14 nsites= 111
0.21212	0.0101	0.47474	0.30303
0.55445	0.17821	0.19801	0.0693
0.73267	0.0198	0.21782	0.0297
0.04	0.41	0.54	0.01
0.18811	0.11881	0.13861	0.55445
0.01	0.01	0.01	0.97
0.01	0.01	0.01	0.97
0.01	0.97	0.01	0.01
0.65346	0.0693	0.0495	0.22772
0.65	0.11	0.14	0.1
0.01	0.01	0.01	0.97
0.01	0.01	0.01	0.97
0.13	0.17	0.24	0.46
0.4	0.4	0.01	0.19

MOTIF IRF9_7_C3.TTTCAsTTTCAA.TTGAAAsTGAAA
letter-probability matrix: alength= 4 w= 12 nsites= 89
0.15	0.09	0.24	0.52
0.0808	0.0101	0.13131	0.77777
0.0396	0.0891	0.0594	0.81188
0.1	0.67	0.04	0.19
0.61	0.01	0.09	0.29
0.0099	0.38613	0.46534	0.13861
0.01	0.01	0.02	0.96
0.0101	0.0202	0.0101	0.95959
0.0099	0.0792	0.0198	0.89108
0.05	0.83	0.01	0.11
0.75757	0.0909	0.0606	0.0909
0.57425	0.18811	0.0792	0.15841

MOTIF IRF9_7_C4.TcAgTTTC_TTTaa.ttAAA_GAAAcTgA
letter-probability matrix: alength= 4 w= 14 nsites= 155
0.07	0.15	0.01	0.77
0.14	0.5	0.02	0.34
0.61616	0.0505	0.18181	0.15151
0.07	0.23	0.43	0.27
0.01	0.01	0.01	0.97
0.01	0.01	0.01	0.97
0.01	0.04	0.01	0.94
0.01	0.9	0.01	0.08
0.25252	0.37373	0.33333	0.0404
0.099	0.18811	0.0792	0.63366
0.01	0.05	0.03	0.91
0.01	0.05	0.01	0.93
0.52	0.12	0.01	0.35
0.53465	0.29702	0.0396	0.12871

MOTIF IRF9_7_C5.AA_a_GAAAcTtAA.TTaAgTTTC_t_TT
letter-probability matrix: alength= 4 w= 14 nsites= 137
0.73	0.01	0.25	0.01
0.87	0.02	0.1	0.01
0.45	0.35	0.01	0.19
0.45454	0.24242	0.16161	0.14141
0.0707	0.27272	0.35353	0.30303
0.22	0.02	0.75	0.01
0.97	0.01	0.01	0.01
0.97	0.01	0.01	0.01
0.97	0.01	0.01	0.01
0.25	0.4	0.2	0.15
0.12	0.22	0.17	0.49
0.07	0.01	0.33	0.59
0.87128	0.099	0.0198	0.0099
0.82178	0.0396	0.099	0.0396

MOTIF IRF9_8_C1.agTTTCA_TTTCAyTt.aArTGAAA_TGAAAct
letter-probability matrix: alength= 4 w= 16 nsites= 656
0.53	0.03	0.31	0.13
0.11881	0.29702	0.54455	0.0396
0.02	0.02	0.04	0.92
0.01	0.01	0.02	0.96
0.0101	0.0101	0.0101	0.96969
0.05	0.85	0.05	0.05
0.73	0.03	0.09	0.15
0.0202	0.37373	0.40404	0.20202
0.01	0.01	0.01	0.97
0.01	0.01	0.01	0.97
0.01	0.05	0.02	0.92
0.0396	0.86138	0.0396	0.0594
0.49	0.23	0.05	0.23
0.16161	0.32323	0.16161	0.35353
0.12	0.14	0.14	0.6
0.34	0.14	0.04	0.48

MOTIF IRF9_8_C2.AaTgTTTrctta.taagyAAAcAtT
letter-probability matrix: alength= 4 w= 12 nsites= 318
0.66336	0.0495	0.10891	0.17821
0.36	0.16	0.26	0.22
0.02	0.01	0.01	0.96
0.38	0.01	0.6	0.01
0.01	0.02	0.01	0.96
0.0099	0.0198	0.0594	0.91089
0.0101	0.0101	0.0707	0.90909
0.44554	0.0198	0.47524	0.0594
0.08	0.59	0.03	0.3
0.29	0.16	0.02	0.53
0.15841	0.23762	0.19801	0.40594
0.41	0.11	0.18	0.3

MOTIF IRF9_8_C4.agTTwCAsTwTC_t.a_GAwAsTGwAAct
letter-probability matrix: alength= 4 w= 14 nsites= 32
0.41	0.11	0.31	0.17
0.11	0.24	0.38	0.27
0.04	0.02	0.01	0.93
0.0202	0.0101	0.0101	0.95959
0.52	0.01	0.02	0.45
0.0101	0.91919	0.0202	0.0505
0.75247	0.0396	0.0297	0.17821
0.0202	0.39393	0.41414	0.17171
0.03	0.01	0.01	0.95
0.46	0.02	0.03	0.49
0.01	0.04	0.01	0.94
0.0101	0.83838	0.0707	0.0808
0.26	0.28	0.3	0.16
0.17	0.26	0.11	0.46

MOTIF IRF9_9_C1.awaTgTTTrC_ta.ta_GyAAAcAtwt
letter-probability matrix: alength= 4 w= 13 nsites= 100
0.49504	0.0198	0.30693	0.17821
0.4	0.16	0.12	0.32
0.34653	0.23762	0.19801	0.21782
0.0303	0.0101	0.0101	0.94949
0.39	0.02	0.58	0.01
0.0198	0.0198	0.0099	0.95049
0.01	0.02	0.05	0.92
0.01	0.01	0.14	0.84
0.54	0.01	0.44	0.01
0.0594	0.69306	0.0396	0.20792
0.36	0.2	0.02	0.42
0.21	0.22	0.22	0.35
0.47	0.02	0.15	0.36

MOTIF IRF9_9_C2.TrtAAATATTt.aAATATTTayA
letter-probability matrix: alength= 4 w= 11 nsites= 136
0.16831	0.21782	0.14851	0.46534
0.34	0.13	0.36	0.17
0.11111	0.35353	0.0202	0.51515
0.75247	0.18811	0.0099	0.0495
0.97	0.01	0.01	0.01
0.94	0.02	0.03	0.01
0.0101	0.24242	0.0101	0.73737
0.82	0.04	0.13	0.01
0.01	0.07	0.13	0.79
0.08	0.02	0.08	0.82
0.05	0.14	0.3	0.51

MOTIF IRF9_9_C3.A_GAAAC_gAAACt.aGTTTc_GTTTC_T
letter-probability matrix: alength= 4 w= 14 nsites= 215
0.61	0.12	0.15	0.12
0.37	0.01	0.33	0.29
0.05	0.14	0.76	0.05
0.8	0.09	0.1	0.01
0.94	0.02	0.02	0.02
0.90909	0.0202	0.0606	0.0101
0.09	0.6	0.22	0.09
0.28282	0.21212	0.25252	0.25252
0.01	0.18	0.5	0.31
0.95	0.03	0.01	0.01
0.97	0.01	0.01	0.01
0.81	0.08	0.1	0.01
0.01	0.67	0.28	0.04
0.23	0.3	0.01	0.46

MOTIF IRF9_9_C4.AtATTGATTTw.wAAATCAATaT
letter-probability matrix: alength= 4 w= 11 nsites= 87
0.51515	0.12121	0.14141	0.22222
0.28	0.14	0.1	0.48
0.95959	0.0101	0.0202	0.0101
0.18	0.05	0.01	0.76
0.01	0.01	0.02	0.96
0.01	0.01	0.75	0.23
0.88888	0.0707	0.0101	0.0303
0.0202	0.31313	0.0101	0.65656
0.0101	0.24242	0.0202	0.72727
0.12871	0.15841	0.12871	0.58415
0.43	0.1	0.1	0.37

MOTIF IRF9_9_C5.ATTgtGCAA_a.t_TTGCacAAT
letter-probability matrix: alength= 4 w= 11 nsites= 43
0.54545	0.17171	0.21212	0.0707
0.01	0.2	0.01	0.78
0.03	0.01	0.04	0.92
0.31	0.02	0.45	0.22
0.34653	0.0198	0.10891	0.52475
0.03	0.02	0.92	0.03
0.21782	0.57425	0.0099	0.19801
0.97	0.01	0.01	0.01
0.96	0.01	0.01	0.02
0.20202	0.33333	0.0707	0.39393
0.51485	0.12871	0.0099	0.34653

MOTIF IRX3_2_C1.TkTCcgTGGTGCTGAA_g.c_TTCAGCACCAcgGAmA
letter-probability matrix: alength= 4 w= 18 nsites= 175
0.0891	0.0594	0.099	0.75247
0.0495	0.0594	0.49504	0.39603
0.04	0.01	0.19	0.76
0.01	0.92	0.06	0.01
0.0202	0.59595	0.35353	0.0303
0.21	0.22	0.39	0.18
0.18811	0.16831	0.0297	0.61386
0.03	0.02	0.92	0.03
0.01	0.01	0.96	0.02
0.02	0.02	0.01	0.95
0.02	0.05	0.83	0.1
0.01	0.94	0.04	0.01
0.01	0.01	0.01	0.97
0.01	0.01	0.97	0.01
0.82828	0.12121	0.0303	0.0202
0.65	0.2	0.05	0.1
0.23	0.33	0.32	0.12
0.11111	0.30303	0.46464	0.12121

MOTIF IRX3_2_C2.c__CCGGAAGtGg.cCaCTTCCGG__g
letter-probability matrix: alength= 4 w= 13 nsites= 169
0.19	0.43	0.25	0.13
0.19801	0.31683	0.30693	0.17821
0.18811	0.34653	0.35643	0.10891
0.02	0.64	0.31	0.03
0.18	0.74	0.07	0.01
0.01	0.02	0.96	0.01
0.01	0.01	0.97	0.01
0.85	0.05	0.09	0.01
0.95049	0.0198	0.0198	0.0099
0.05	0.11	0.83	0.01
0.13	0.34	0.04	0.49
0.0202	0.24242	0.64646	0.0909
0.17	0.3	0.44	0.09

MOTIF IRX3_2_C3.GCACCACGGACAGCc.gGCTGTCCGTGGTGC
letter-probability matrix: alength= 4 w= 15 nsites= 89
0.0792	0.10891	0.78217	0.0297
0.12	0.71	0.12	0.05
0.95	0.01	0.02	0.02
0.1	0.88	0.01	0.01
0.04	0.94	0.01	0.01
0.68	0.05	0.13	0.14
0.05	0.68	0.11	0.16
0.07	0.12	0.79	0.02
0.1	0.01	0.87	0.02
0.95	0.02	0.02	0.01
0.01	0.81	0.17	0.01
0.97	0.01	0.01	0.01
0.01	0.07	0.91	0.01
0.0297	0.83168	0.11881	0.0198
0.13861	0.52475	0.29702	0.0396

MOTIF IRX3_2_C4.cgg_CACGTGGsc.gsCCACGTG_ccg
letter-probability matrix: alength= 4 w= 13 nsites= 182
0.12	0.48	0.32	0.08
0.06	0.28	0.45	0.21
0.17171	0.26262	0.43434	0.13131
0.02	0.38	0.28	0.32
0.01	0.96	0.02	0.01
0.74	0.01	0.22	0.03
0.01	0.97	0.01	0.01
0.0297	0.0297	0.93069	0.0099
0.07	0.18	0.01	0.74
0.01	0.01	0.97	0.01
0.10891	0.25742	0.51485	0.11881
0.0909	0.40404	0.37373	0.13131
0.16	0.53	0.3	0.01

MOTIF IRX3_2_C5.g_GyCACGTGcC.GgCACGTGrC_c
letter-probability matrix: alength= 4 w= 12 nsites= 96
0.0396	0.31683	0.54455	0.099
0.11	0.32	0.32	0.25
0.05	0.17	0.77	0.01
0.06	0.4	0.18	0.36
0.01	0.97	0.01	0.01
0.97	0.01	0.01	0.01
0.01	0.9	0.01	0.08
0.11881	0.0198	0.85148	0.0099
0.01	0.01	0.01	0.97
0.01	0.01	0.97	0.01
0.25	0.44	0.18	0.13
0.13	0.5	0.21	0.16

MOTIF IRX3_3_C1.GTTCAGCACC_gGGACAGm.kCTGTCCc_GGTGCTGAAC
letter-probability matrix: alength= 4 w= 19 nsites= 135
0.0404	0.16161	0.65656	0.14141
0.099	0.0099	0.0792	0.81188
0.02	0.05	0.12	0.81
0.02	0.94	0.02	0.02
0.96	0.01	0.02	0.01
0.01	0.01	0.97	0.01
0.08	0.89	0.02	0.01
0.95	0.01	0.02	0.02
0.0198	0.81188	0.13861	0.0297
0.16831	0.58415	0.18811	0.0594
0.27722	0.24752	0.22772	0.24752
0.06	0.32	0.53	0.09
0.01	0.06	0.9	0.03
0.11881	0.0099	0.86138	0.0099
0.78	0.16	0.01	0.05
0.10891	0.76237	0.11881	0.0099
0.97	0.01	0.01	0.01
0.0594	0.099	0.82178	0.0198
0.37	0.42	0.17	0.04

MOTIF IRX3_3_C2.sGCGCAsGCGCcs.sgGCGCsTGCGCs
letter-probability matrix: alength= 4 w= 13 nsites= 242
0.0099	0.44554	0.42574	0.11881
0.05	0.26	0.58	0.11
0.07	0.89	0.01	0.03
0.01	0.06	0.92	0.01
0.01	0.84	0.14	0.01
0.78787	0.0303	0.0101	0.17171
0.04	0.46	0.38	0.12
0.05	0.3	0.63	0.02
0.01	0.91	0.05	0.03
0.01	0.07	0.9	0.02
0.01	0.89	0.09	0.01
0.24	0.46	0.17	0.13
0.09	0.45	0.35	0.11

MOTIF IRX3_3_C3.g_GyCACGTGcc.ggCACGTGrC_c
letter-probability matrix: alength= 4 w= 12 nsites= 87
0.0792	0.32673	0.56435	0.0297
0.08	0.3	0.37	0.25
0.03	0.17	0.77	0.03
0.01	0.44	0.15	0.4
0.01	0.97	0.01	0.01
0.9	0.01	0.06	0.03
0.01	0.95	0.01	0.03
0.01	0.01	0.97	0.01
0.03	0.06	0.02	0.89
0.01	0.01	0.97	0.01
0.24	0.41	0.17	0.18
0.0891	0.48514	0.31683	0.10891

MOTIF ISL1_1_C1.t_wAATTwAATTat.atAATTwAATTw_a
letter-probability matrix: alength= 4 w= 14 nsites= 207
0.32	0.02	0.22	0.44
0.34653	0.19801	0.0495	0.40594
0.44554	0.0396	0.0099	0.50495
0.82	0.02	0.1	0.06
0.97	0.01	0.01	0.01
0.06	0.06	0.02	0.86
0.12	0.15	0.11	0.62
0.44	0.09	0.1	0.37
0.64646	0.12121	0.21212	0.0202
0.87	0.02	0.06	0.05
0.01	0.01	0.01	0.97
0.16831	0.0792	0.0198	0.73267
0.57	0.02	0.09	0.32
0.27272	0.10101	0.25252	0.37373

MOTIF ISL1_1_C2.waATTaAATTwa.twAATTtAATtw
letter-probability matrix: alength= 4 w= 12 nsites= 414
0.48	0.04	0.02	0.46
0.61	0.01	0.04	0.34
0.97	0.01	0.01	0.01
0.06	0.03	0.01	0.9
0.04	0.25	0.06	0.65
0.51485	0.0099	0.17821	0.29702
0.56	0.16	0.27	0.01
0.77777	0.15151	0.0606	0.0101
0.0396	0.0099	0.12871	0.82178
0.23	0.05	0.09	0.63
0.49	0.02	0.11	0.38
0.46	0.01	0.25	0.28

MOTIF ISL1_2_C1.twtAATTaAATTwa.twAATTtAATTawa
letter-probability matrix: alength= 4 w= 14 nsites= 116
0.32673	0.0099	0.11881	0.54455
0.44	0.11	0.1	0.35
0.33333	0.0303	0.0101	0.62626
0.76237	0.0099	0.15841	0.0693
0.97	0.01	0.01	0.01
0.04	0.06	0.01	0.89
0.07	0.22	0.14	0.57
0.4	0.15	0.15	0.3
0.58	0.15	0.25	0.02
0.76237	0.0594	0.12871	0.0495
0.03	0.01	0.02	0.94
0.0693	0.18811	0.0198	0.72277
0.49	0.04	0.05	0.42
0.42	0.07	0.28	0.23

MOTIF ISL1_2_C2.wwAATtTAATTwt.awAATTAaATTww
letter-probability matrix: alength= 4 w= 13 nsites= 360
0.41	0.13	0.03	0.43
0.36	0.11	0.14	0.39
0.59	0.07	0.09	0.25
0.75	0.15	0.07	0.03
0.18	0.02	0.19	0.61
0.03	0.29	0.19	0.49
0.21	0.25	0.01	0.53
0.67	0.11	0.2	0.02
0.97	0.01	0.01	0.01
0.02	0.01	0.01	0.96
0.1	0.14	0.02	0.74
0.40594	0.0099	0.15841	0.42574
0.26262	0.0101	0.28282	0.44444

MOTIF ISL1_2_C3.tTAATTaaATTa.tAATttAATTAa
letter-probability matrix: alength= 4 w= 12 nsites= 313
0.17	0.27	0.16	0.4
0.3	0.02	0.01	0.67
0.79797	0.0101	0.0606	0.13131
0.97	0.01	0.01	0.01
0.20202	0.0404	0.0101	0.74747
0.13	0.13	0.08	0.66
0.50505	0.0707	0.15151	0.27272
0.51	0.21	0.27	0.01
0.73267	0.0297	0.0198	0.21782
0.01	0.06	0.01	0.92
0.01	0.13	0.03	0.83
0.54	0.02	0.08	0.36

MOTIF ISL1_3_C1.r_a_CAGCTG_tt.aa_CAGCTG_t_y
letter-probability matrix: alength= 4 w= 13 nsites= 256
0.34653	0.10891	0.38613	0.15841
0.28712	0.32673	0.28712	0.099
0.47	0.04	0.34	0.15
0.28	0.31	0.38	0.03
0.04	0.93	0.02	0.01
0.79	0.01	0.01	0.19
0.0101	0.18181	0.61616	0.19191
0.2	0.62	0.16	0.02
0.03	0.01	0.01	0.95
0.01	0.02	0.95	0.02
0.04	0.36	0.24	0.36
0.06	0.3	0.2	0.44
0.04	0.37	0.1	0.49

MOTIF ISL1_3_C2.Ttt__TAATTAAa.tTTAATTA__aaA
letter-probability matrix: alength= 4 w= 13 nsites= 150
0.08	0.2	0.2	0.52
0.19191	0.22222	0.17171	0.41414
0.34	0.04	0.17	0.45
0.21	0.19	0.3	0.3
0.18	0.35	0.09	0.38
0.16	0.18	0.01	0.65
0.65	0.14	0.2	0.01
0.97	0.01	0.01	0.01
0.01	0.01	0.03	0.95
0.0099	0.0396	0.17821	0.77227
0.60396	0.0198	0.22772	0.14851
0.47524	0.21782	0.20792	0.099
0.43	0.22	0.18	0.17

MOTIF ISL1_3_C3.tmmATTA_gTTAATgA.TcATTAAc_TAATkka
letter-probability matrix: alength= 4 w= 16 nsites= 323
0.0099	0.36633	0.099	0.52475
0.37623	0.34653	0.10891	0.16831
0.45	0.53	0.01	0.01
0.87	0.04	0.01	0.08
0.19801	0.19801	0.0099	0.59405
0.01	0.18	0.01	0.8
0.49504	0.10891	0.16831	0.22772
0.3	0.23	0.28	0.19
0.14	0.27	0.37	0.22
0.24	0.18	0.1	0.48
0.22	0.01	0.01	0.76
0.85148	0.0099	0.12871	0.0099
0.97	0.01	0.01	0.01
0.0099	0.0198	0.10891	0.86138
0.2	0.08	0.45	0.27
0.67	0.05	0.27	0.01

MOTIF ISL1_3_C4.aCAcTT__wATAATt.aATTATw__AAgTGt
letter-probability matrix: alength= 4 w= 15 nsites= 76
0.53	0.27	0.19	0.01
0.01	0.79	0.01	0.19
0.7	0.03	0.01	0.26
0.29	0.48	0.04	0.19
0.11881	0.0099	0.0099	0.86138
0.1	0.27	0.07	0.56
0.33	0.32	0.17	0.18
0.15151	0.30303	0.25252	0.29292
0.37	0.16	0.1	0.37
0.40594	0.19801	0.19801	0.19801
0.15841	0.10891	0.0099	0.72277
0.78	0.01	0.2	0.01
0.97	0.01	0.01	0.01
0.01	0.01	0.01	0.97
0.01	0.32	0.22	0.45

MOTIF ISL1_4_C1.ttTAATTA_aa.tt_TAATTAaa
letter-probability matrix: alength= 4 w= 11 nsites= 265
0.29	0.04	0.23	0.44
0.10891	0.21782	0.23762	0.43564
0.05	0.28	0.01	0.66
0.78	0.18	0.03	0.01
0.96969	0.0101	0.0101	0.0101
0.01	0.01	0.01	0.97
0.0101	0.13131	0.12121	0.73737
0.69	0.01	0.22	0.08
0.32	0.12	0.35	0.21
0.37	0.26	0.09	0.28
0.47	0.25	0.09	0.19

MOTIF ISL1_4_C2.A_CAGCTG_tT.Aa_CAGCTG_T
letter-probability matrix: alength= 4 w= 11 nsites= 178
0.55	0.11	0.23	0.11
0.39	0.24	0.33	0.04
0.0297	0.93069	0.0297	0.0099
0.86	0.01	0.01	0.12
0.01	0.12	0.64	0.23
0.16	0.6	0.22	0.02
0.0792	0.0099	0.0099	0.90099
0.0099	0.0297	0.94059	0.0198
0.02	0.38	0.21	0.39
0.0594	0.25742	0.17821	0.50495
0.05	0.16	0.26	0.53

MOTIF ISL1_4_C3.taATtwg_ctAATta.taATTag_cwaATta
letter-probability matrix: alength= 4 w= 15 nsites= 450
0.01	0.35	0.01	0.63
0.59	0.39	0.01	0.01
0.57425	0.22772	0.0693	0.12871
0.099	0.0099	0.0099	0.88118
0.01	0.32	0.11	0.56
0.46	0.01	0.1	0.43
0.27272	0.10101	0.37373	0.25252
0.26	0.24	0.28	0.22
0.21	0.37	0.16	0.26
0.35643	0.0297	0.0099	0.60396
0.66	0.1	0.23	0.01
0.92	0.01	0.01	0.06
0.13	0.02	0.26	0.59
0.01	0.01	0.33	0.65
0.60396	0.0099	0.35643	0.0297

MOTIF ISL1_4_C4.aCAcTT_t_aTAATTA.TAATTAt_a_AAgTGt
letter-probability matrix: alength= 4 w= 16 nsites= 151
0.55	0.32	0.12	0.01
0.0099	0.86138	0.0099	0.11881
0.76237	0.0297	0.0099	0.19801
0.32	0.43	0.01	0.24
0.17	0.01	0.01	0.81
0.0891	0.20792	0.17821	0.52475
0.30303	0.30303	0.0707	0.32323
0.22222	0.24242	0.17171	0.36363
0.36	0.14	0.18	0.32
0.49	0.11	0.15	0.25
0.09	0.01	0.01	0.89
0.87128	0.0099	0.10891	0.0099
0.97	0.01	0.01	0.01
0.07	0.01	0.01	0.91
0.0198	0.24752	0.17821	0.55445
0.54455	0.0099	0.23762	0.20792

MOTIF ISL1_4_C5.CtAATTaG.CtAATTaG
letter-probability matrix: alength= 4 w= 8 nsites= 96
0.23	0.5	0.16	0.11
0.32	0.04	0.01	0.63
0.64	0.32	0.03	0.01
0.93	0.01	0.05	0.01
0.01	0.05	0.01	0.93
0.01	0.03	0.32	0.64
0.63	0.01	0.04	0.32
0.11	0.16	0.5	0.23

MOTIF ISL1_5_C1.AATGA_TCATTatA.TatAATGA_TCATT
letter-probability matrix: alength= 4 w= 14 nsites= 228
0.44554	0.17821	0.15841	0.21782
0.52	0.18	0.23	0.07
0.0101	0.0101	0.0101	0.96969
0.02	0.02	0.83	0.13
0.94949	0.0202	0.0101	0.0202
0.16	0.33	0.31	0.2
0.01	0.01	0.01	0.97
0.14	0.79	0.02	0.05
0.97	0.01	0.01	0.01
0.0101	0.20202	0.15151	0.63636
0.21	0.22	0.13	0.44
0.54	0.15	0.01	0.3
0.34	0.13	0.03	0.5
0.74257	0.0198	0.0693	0.16831

MOTIF ISL1_5_C2.TaTAATt_AATT.AATT_aATTAtA
letter-probability matrix: alength= 4 w= 12 nsites= 324
0.29	0.09	0.04	0.58
0.55	0.04	0.1	0.31
0.23	0.01	0.03	0.73
0.81188	0.0099	0.14851	0.0297
0.97	0.01	0.01	0.01
0.01	0.08	0.01	0.9
0.27272	0.18181	0.14141	0.40404
0.34	0.22	0.14	0.3
0.73	0.15	0.1	0.02
0.88888	0.0606	0.0101	0.0404
0.02	0.01	0.01	0.96
0.2	0.15	0.01	0.64

MOTIF ISL1_5_C5.atmATAAATCA.TGATTTATkat
letter-probability matrix: alength= 4 w= 11 nsites= 199
0.46	0.01	0.18	0.35
0.25742	0.14851	0.11881	0.47524
0.36	0.43	0.05	0.16
0.85	0.05	0.02	0.08
0.01	0.01	0.01	0.97
0.57	0.01	0.25	0.17
0.97	0.01	0.01	0.01
0.83	0.06	0.01	0.1
0.02	0.01	0.03	0.94
0.0606	0.69696	0.0303	0.21212
0.65	0.01	0.02	0.32

MOTIF ISL1_6_C1.AATGA_TCATtawA.TwtaATGA_TCATT
letter-probability matrix: alength= 4 w= 14 nsites= 215
0.48484	0.15151	0.19191	0.17171
0.56565	0.17171	0.22222	0.0404
0.01	0.01	0.01	0.97
0.0404	0.0101	0.75757	0.19191
0.94059	0.0198	0.0099	0.0297
0.16	0.34	0.32	0.18
0.02	0.01	0.01	0.96
0.13131	0.79797	0.0303	0.0404
0.97	0.01	0.01	0.01
0.04	0.23	0.12	0.61
0.23762	0.20792	0.15841	0.39603
0.46	0.34	0.02	0.18
0.46	0.13	0.01	0.4
0.71287	0.0099	0.13861	0.13861

MOTIF ISL1_6_C2.awAATTwAATTA.TAATTwAATTwt
letter-probability matrix: alength= 4 w= 12 nsites= 299
0.55445	0.0891	0.0693	0.28712
0.45	0.02	0.02	0.51
0.77	0.01	0.17	0.05
0.97	0.01	0.01	0.01
0.03	0.06	0.01	0.9
0.13	0.15	0.19	0.53
0.45	0.11	0.07	0.37
0.64	0.14	0.17	0.05
0.92	0.02	0.02	0.04
0.01	0.01	0.01	0.97
0.13131	0.12121	0.0101	0.73737
0.84	0.02	0.01	0.13

MOTIF ISL1_6_C4.a_mATAAATCA.TGATTTATk_t
letter-probability matrix: alength= 4 w= 11 nsites= 190
0.51	0.01	0.2	0.28
0.31	0.16	0.13	0.4
0.35643	0.44554	0.0495	0.14851
0.8	0.04	0.03	0.13
0.01	0.01	0.01	0.97
0.57575	0.0202	0.26262	0.14141
0.97	0.01	0.01	0.01
0.82828	0.0505	0.0101	0.11111
0.01	0.04	0.03	0.92
0.06	0.69	0.02	0.23
0.64	0.02	0.02	0.32

MOTIF ISL1_7_C1.g_TCTTATCTt_aA.Tt_aAGATAAGA_c
letter-probability matrix: alength= 4 w= 14 nsites= 10
0.25252	0.25252	0.37373	0.12121
0.19	0.37	0.13	0.31
0.09	0.24	0.11	0.56
0.04	0.59	0.22	0.15
0.01	0.04	0.01	0.94
0.04	0.01	0.01	0.94
0.93069	0.0297	0.0198	0.0198
0.03	0.01	0.02	0.94
0.01	0.97	0.01	0.01
0.2	0.04	0.01	0.75
0.21	0.25	0.15	0.39
0.33	0.15	0.35	0.17
0.42	0.22	0.08	0.28
0.50505	0.21212	0.14141	0.14141

MOTIF ISL1_7_C2.sytTCTTATCT_rt.ay_AGATAAGAars
letter-probability matrix: alength= 4 w= 14 nsites= 30
0.15	0.37	0.37	0.11
0.12871	0.38613	0.0792	0.40594
0.14141	0.36363	0.0202	0.47474
0.0099	0.21782	0.19801	0.57425
0.01	0.58	0.27	0.14
0.01	0.01	0.01	0.97
0.01	0.02	0.03	0.94
0.77	0.03	0.01	0.19
0.01	0.01	0.03	0.95
0.01	0.97	0.01	0.01
0.21782	0.0495	0.0495	0.68316
0.05	0.4	0.35	0.2
0.45544	0.0099	0.39603	0.13861
0.3	0.01	0.23	0.46

MOTIF ISL2_1_C1.AAaTgTTTrCtTa.tAaGyAAAcAtTT
letter-probability matrix: alength= 4 w= 13 nsites= 343
0.52	0.22	0.11	0.15
0.55	0.05	0.13	0.27
0.37623	0.21782	0.16831	0.23762
0.03	0.01	0.02	0.94
0.36	0.02	0.61	0.01
0.02	0.02	0.01	0.95
0.01	0.01	0.05	0.93
0.02	0.01	0.09	0.88
0.53	0.01	0.41	0.05
0.10101	0.68686	0.0202	0.19191
0.31683	0.16831	0.0198	0.49504
0.11	0.22	0.21	0.46
0.50495	0.0792	0.0594	0.35643

MOTIF ISL2_1_C2.CTTTgATCTG.CAGATcAAAG
letter-probability matrix: alength= 4 w= 10 nsites= 168
0.0303	0.83838	0.0505	0.0808
0.03	0.05	0.01	0.91
0.01	0.09	0.03	0.87
0.01	0.01	0.01	0.97
0.03	0.4	0.52	0.05
0.65	0.14	0.02	0.19
0.27	0.13	0.03	0.57
0.01	0.64	0.31	0.04
0.19	0.15	0.01	0.65
0.0792	0.20792	0.52475	0.18811

MOTIF ISL2_1_C3.ryAAATATTTgC.GcAAATATTTry
letter-probability matrix: alength= 4 w= 12 nsites= 476
0.35	0.13	0.38	0.14
0.0396	0.50495	0.0099	0.44554
0.73737	0.16161	0.0101	0.0909
0.96	0.01	0.02	0.01
0.95	0.02	0.01	0.02
0.01	0.27	0.01	0.71
0.82	0.01	0.16	0.01
0.03	0.02	0.06	0.89
0.06	0.02	0.05	0.87
0.14141	0.0505	0.24242	0.56565
0.39	0.01	0.55	0.05
0.15	0.5	0.1	0.25

MOTIF ISL2_1_C4.acwTCAAAG.CTTTGAwgt
letter-probability matrix: alength= 4 w= 9 nsites= 275
0.46	0.07	0.2	0.27
0.0297	0.47524	0.29702	0.19801
0.46	0.01	0.02	0.51
0.18	0.1	0.04	0.68
0.07	0.84	0.06	0.03
0.97	0.01	0.01	0.01
0.85	0.04	0.1	0.01
0.95	0.01	0.03	0.01
0.01	0.18	0.79	0.02

MOTIF ISL2_2_C1.AAATgTTTrCttw.waaGyAAAcATTT
letter-probability matrix: alength= 4 w= 13 nsites= 530
0.56	0.2	0.11	0.13
0.76767	0.0505	0.0404	0.14141
0.60606	0.18181	0.0808	0.13131
0.02	0.02	0.02	0.94
0.41	0.03	0.55	0.01
0.0202	0.0101	0.0101	0.95959
0.01	0.01	0.03	0.95
0.02	0.01	0.07	0.9
0.45	0.01	0.51	0.03
0.12	0.57	0.05	0.26
0.34	0.16	0.02	0.48
0.12	0.24	0.25	0.39
0.47	0.08	0.08	0.37

MOTIF ISL2_2_C2.c_CTTTGAtcTG.CAgaTCAAAG_g
letter-probability matrix: alength= 4 w= 12 nsites= 133
0.06	0.45	0.31	0.18
0.13	0.33	0.25	0.29
0.02	0.84	0.07	0.07
0.02	0.02	0.01	0.95
0.01	0.05	0.02	0.92
0.01	0.01	0.01	0.97
0.02	0.22	0.72	0.04
0.7	0.1	0.02	0.18
0.34	0.06	0.03	0.57
0.03	0.54	0.39	0.04
0.15	0.17	0.01	0.67
0.0396	0.16831	0.59405	0.19801

MOTIF ISL2_2_C4.gcaAATATTtgc.gcaAATATTtgc
letter-probability matrix: alength= 4 w= 12 nsites= 227
0.26	0.11	0.49	0.14
0.06	0.54	0.04	0.36
0.54	0.3	0.01	0.15
0.92	0.04	0.01	0.03
0.91	0.04	0.04	0.01
0.01	0.23	0.01	0.75
0.75	0.01	0.23	0.01
0.01	0.04	0.04	0.91
0.03	0.01	0.04	0.92
0.15	0.01	0.3	0.54
0.36	0.03	0.55	0.06
0.12871	0.49504	0.11881	0.25742

MOTIF ISX_1_C2.AGCACCaCGGACAGCk.mGCTGTCCGtGGTGCT
letter-probability matrix: alength= 4 w= 16 nsites= 96
0.69	0.24	0.02	0.05
0.0606	0.0808	0.83838	0.0202
0.0707	0.80808	0.0909	0.0303
0.97	0.01	0.01	0.01
0.03	0.95	0.01	0.01
0.01	0.97	0.01	0.01
0.47	0.16	0.24	0.13
0.03	0.7	0.07	0.2
0.09	0.19	0.71	0.01
0.13	0.04	0.79	0.04
0.96969	0.0101	0.0101	0.0101
0.01	0.85	0.12	0.02
0.97	0.01	0.01	0.01
0.0198	0.0891	0.86138	0.0297
0.03	0.88	0.06	0.03
0.11	0.11	0.39	0.39

MOTIF ISX_1_C3.CaCTGTCC_gGGTGCtG.CaGCACCc_GGACAGtG
letter-probability matrix: alength= 4 w= 17 nsites= 48
0.11881	0.72277	0.0495	0.10891
0.55	0.07	0.36	0.02
0.01	0.84	0.14	0.01
0.01	0.01	0.01	0.97
0.01	0.1	0.87	0.02
0.01	0.03	0.03	0.93
0.01	0.92	0.02	0.05
0.22772	0.53465	0.11881	0.11881
0.2	0.3	0.28	0.22
0.08	0.15	0.51	0.26
0.02	0.01	0.96	0.01
0.01	0.03	0.95	0.01
0.03	0.05	0.01	0.91
0.01	0.02	0.9	0.07
0.01	0.89	0.08	0.02
0.03	0.39	0.05	0.53
0.14851	0.0099	0.76237	0.0792

MOTIF ISX_1_C4.TGTCCAGGGTGcTGAACA.TGTTCAgCACCCTGGACA
letter-probability matrix: alength= 4 w= 18 nsites= 54
0.16	0.1	0.21	0.53
0.11	0.15	0.54	0.2
0.02	0.1	0.09	0.79
0.02	0.88	0.02	0.08
0.01	0.94	0.01	0.04
0.59405	0.10891	0.24752	0.0495
0.0505	0.12121	0.58585	0.24242
0.02	0.01	0.96	0.01
0.01	0.01	0.97	0.01
0.02	0.1	0.01	0.87
0.0099	0.0396	0.88118	0.0693
0.28	0.53	0.12	0.07
0.0404	0.24242	0.0505	0.66666
0.01	0.01	0.97	0.01
0.93939	0.0202	0.0303	0.0101
0.75	0.15	0.02	0.08
0.14141	0.55555	0.24242	0.0606
0.54	0.26	0.09	0.11

MOTIF ISX_1_C5.cmGCACCryGGACAks.smTGTCCryGGTGCkg
letter-probability matrix: alength= 4 w= 16 nsites= 60
0.0495	0.55445	0.35643	0.0396
0.54	0.43	0.02	0.01
0.02	0.01	0.96	0.01
0.0594	0.86138	0.0693	0.0099
0.9	0.01	0.08	0.01
0.01	0.89	0.09	0.01
0.01	0.92	0.04	0.03
0.41	0.1	0.39	0.1
0.15	0.35	0.07	0.43
0.02	0.02	0.95	0.01
0.01	0.08	0.9	0.01
0.91	0.07	0.01	0.01
0.0099	0.83168	0.14851	0.0099
0.95	0.01	0.03	0.01
0.0099	0.0099	0.49504	0.48514
0.07	0.39	0.47	0.07

MOTIF ISX_2_C2.kCAGCACCacGGACAGCt.aGCTGTCCgtGGTGCTGm
letter-probability matrix: alength= 4 w= 18 nsites= 151
0.0297	0.0792	0.43564	0.45544
0.04	0.89	0.01	0.06
0.88	0.04	0.01	0.07
0.02	0.01	0.96	0.01
0.0808	0.86868	0.0404	0.0101
0.97	0.01	0.01	0.01
0.01	0.97	0.01	0.01
0.0303	0.90909	0.0404	0.0202
0.43	0.25	0.22	0.1
0.05	0.46	0.27	0.22
0.03	0.02	0.94	0.01
0.02	0.01	0.95	0.02
0.93	0.03	0.01	0.03
0.01	0.87	0.11	0.01
0.95	0.01	0.01	0.03
0.04	0.02	0.93	0.01
0.11	0.8	0.07	0.02
0.07	0.05	0.31	0.57

MOTIF ISX_2_C3.cmGCACCrtGGACAks.smTGTCCayGGTGCkg
letter-probability matrix: alength= 4 w= 16 nsites= 26
0.099	0.51485	0.35643	0.0297
0.53	0.43	0.03	0.01
0.0303	0.0101	0.89898	0.0606
0.0707	0.89898	0.0202	0.0101
0.96	0.01	0.02	0.01
0.01	0.91	0.07	0.01
0.0101	0.94949	0.0202	0.0202
0.43	0.11	0.38	0.08
0.13861	0.29702	0.13861	0.42574
0.02	0.01	0.96	0.01
0.01	0.01	0.97	0.01
0.94	0.04	0.01	0.01
0.0099	0.87128	0.10891	0.0099
0.91	0.07	0.01	0.01
0.0099	0.0198	0.53465	0.43564
0.0891	0.41584	0.46534	0.0297

MOTIF ISX_2_C4.CaCTGTCC_GGGTGCyG.CrGCACCC_GGACAGtG
letter-probability matrix: alength= 4 w= 17 nsites= 29
0.14851	0.74257	0.0099	0.099
0.57425	0.0198	0.38613	0.0198
0.01	0.91	0.06	0.02
0.01	0.01	0.01	0.97
0.0099	0.12871	0.85148	0.0099
0.01	0.01	0.1	0.88
0.01	0.96	0.01	0.02
0.22	0.57	0.1	0.11
0.22	0.31	0.25	0.22
0.09	0.09	0.56	0.26
0.02	0.01	0.96	0.01
0.01	0.01	0.96	0.02
0.01	0.01	0.01	0.97
0.01	0.08	0.82	0.09
0.0101	0.91919	0.0505	0.0202
0.0198	0.42574	0.0198	0.53465
0.11881	0.0198	0.75247	0.10891

MOTIF ISX_2_C5.CtGTCCcCGGTGCTrr.yyAGCACCGgGGACaG
letter-probability matrix: alength= 4 w= 16 nsites= 7
0.01	0.66	0.03	0.3
0.01	0.42	0.01	0.56
0.01	0.07	0.91	0.01
0.0693	0.11881	0.0198	0.79207
0.01	0.96	0.02	0.01
0.01	0.95	0.01	0.03
0.18	0.51	0.28	0.03
0.06	0.64	0.07	0.23
0.26	0.01	0.63	0.1
0.04	0.19	0.64	0.13
0.01	0.08	0.01	0.9
0.0099	0.0495	0.82178	0.11881
0.01	0.97	0.01	0.01
0.01	0.01	0.02	0.96
0.45544	0.0099	0.52475	0.0099
0.44	0.03	0.48	0.05

MOTIF KDM5C_1_C3.c_CcGGAAGtg.caCTTCCgG_g
letter-probability matrix: alength= 4 w= 11 nsites= 43
0.0099	0.41584	0.31683	0.25742
0.15	0.35	0.33	0.17
0.01	0.68	0.3	0.01
0.30693	0.53465	0.14851	0.0099
0.01	0.01	0.82	0.16
0.01	0.01	0.97	0.01
0.8	0.01	0.18	0.01
0.96	0.01	0.02	0.01
0.01	0.01	0.97	0.01
0.15151	0.24242	0.14141	0.46464
0.19	0.25	0.41	0.15

MOTIF KDM5C_1_C4.ggCACGTGstsg.csasCACGTGcc
letter-probability matrix: alength= 4 w= 12 nsites= 93
0.29702	0.23762	0.41584	0.0495
0.1	0.31	0.5	0.09
0.01	0.97	0.01	0.01
0.97	0.01	0.01	0.01
0.01	0.93	0.01	0.05
0.18	0.02	0.79	0.01
0.01	0.01	0.01	0.97
0.01	0.04	0.94	0.01
0.01	0.44	0.41	0.14
0.22	0.24	0.18	0.36
0.01	0.43	0.39	0.17
0.07	0.28	0.54	0.11

MOTIF KDM5C_1_C5.TCACsTGACc.gGTCAsGTGA
letter-probability matrix: alength= 4 w= 10 nsites= 38
0.01	0.29	0.01	0.69
0.01	0.97	0.01	0.01
0.97	0.01	0.01	0.01
0.01	0.91	0.07	0.01
0.05	0.4	0.43	0.12
0.01	0.01	0.01	0.97
0.01	0.01	0.97	0.01
0.77	0.01	0.21	0.01
0.18	0.75	0.06	0.01
0.07	0.46	0.16	0.31

MOTIF JDP2_1_C1.GCstGCGCA_GCGCasTGGC.GCCAstGCGC_TGCGCasGC
letter-probability matrix: alength= 4 w= 20 nsites= 723
0.0792	0.15841	0.67326	0.0891
0.18	0.75	0.05	0.02
0.0396	0.43564	0.39603	0.12871
0.03	0.32	0.2	0.45
0.09	0.07	0.82	0.02
0.04	0.92	0.03	0.01
0.02	0.01	0.96	0.01
0.02	0.95	0.02	0.01
0.66	0.23	0.07	0.04
0.03	0.21	0.36	0.4
0.02	0.04	0.93	0.01
0.0101	0.96969	0.0101	0.0101
0.01	0.02	0.91	0.06
0.0099	0.91089	0.0198	0.0594
0.43	0.22	0.31	0.04
0.0909	0.45454	0.37373	0.0808
0.24	0.19	0.09	0.48
0.14	0.26	0.55	0.05
0.0792	0.15841	0.73267	0.0297
0.0693	0.58415	0.21782	0.12871

MOTIF JDP2_1_C2.cCtgATTGGCTGs.sCAGCCAATcaGg
letter-probability matrix: alength= 4 w= 13 nsites= 269
0.1	0.43	0.25	0.22
0.1	0.53	0.23	0.14
0.0198	0.34653	0.13861	0.49504
0.0198	0.30693	0.58415	0.0891
0.91	0.01	0.07	0.01
0.02	0.03	0.01	0.94
0.01	0.01	0.01	0.97
0.01	0.01	0.97	0.01
0.01	0.01	0.97	0.01
0.02	0.8	0.02	0.16
0.01	0.28	0.05	0.66
0.15	0.2	0.58	0.07
0.17	0.43	0.34	0.06

MOTIF JDP2_1_C3.cscCGGAAGtGGc.gCCaCTTCCGgsg
letter-probability matrix: alength= 4 w= 13 nsites= 312
0.11	0.4	0.26	0.23
0.17	0.41	0.35	0.07
0.04	0.6	0.33	0.03
0.32	0.65	0.02	0.01
0.01	0.01	0.97	0.01
0.01	0.01	0.97	0.01
0.94	0.01	0.04	0.01
0.96	0.01	0.01	0.02
0.09	0.02	0.88	0.01
0.09	0.29	0.08	0.54
0.04	0.19	0.61	0.16
0.1	0.29	0.6	0.01
0.08	0.42	0.3	0.2

MOTIF JDP2_1_C4.GCGCATsCGCaGC.GCtGCGsATGCGC
letter-probability matrix: alength= 4 w= 13 nsites= 439
0.24	0.07	0.55	0.14
0.02	0.79	0.17	0.02
0.01	0.01	0.97	0.01
0.03	0.9	0.05	0.02
0.64	0.16	0.17	0.03
0.0202	0.0404	0.14141	0.79797
0.01	0.51	0.47	0.01
0.01	0.97	0.01	0.01
0.01	0.01	0.97	0.01
0.01	0.88	0.1	0.01
0.49	0.15	0.32	0.04
0.03	0.11	0.84	0.02
0.10101	0.58585	0.13131	0.18181

MOTIF JDP2_2_C1.s_TTCAGCACCAcG.CgTGGTGCTGAA_s
letter-probability matrix: alength= 4 w= 14 nsites= 111
0.14851	0.40594	0.36633	0.0792
0.14	0.27	0.35	0.24
0.11	0.02	0.19	0.68
0.01	0.01	0.04	0.94
0.01	0.97	0.01	0.01
0.95	0.02	0.01	0.02
0.01	0.03	0.95	0.01
0.04	0.9	0.05	0.01
0.9	0.01	0.02	0.07
0.02	0.96	0.01	0.01
0.02	0.93	0.01	0.04
0.63	0.06	0.13	0.18
0.28	0.37	0.16	0.19
0.11	0.2	0.61	0.08

MOTIF JDP2_2_C2.cyGTCCCCGGTGCTrg.cyAGCACCGGGGACrg
letter-probability matrix: alength= 4 w= 16 nsites= 20
0.0396	0.53465	0.0693	0.35643
0.0396	0.43564	0.0495	0.47524
0.0099	0.0693	0.85148	0.0693
0.0396	0.0099	0.12871	0.82178
0.01	0.92	0.02	0.05
0.01	0.97	0.01	0.01
0.18	0.52	0.26	0.04
0.099	0.57425	0.0891	0.23762
0.21	0.09	0.55	0.15
0.08	0.21	0.54	0.17
0.0396	0.0594	0.0099	0.89108
0.0099	0.11881	0.79207	0.0792
0.01	0.97	0.01	0.01
0.02	0.01	0.01	0.96
0.41584	0.0891	0.48514	0.0099
0.38613	0.0792	0.50495	0.0297

MOTIF JDP2_2_C3.kCTGTCCctGGTGCTGm.kCAGCACCagGGACAGm
letter-probability matrix: alength= 4 w= 17 nsites= 196
0.04	0.14	0.4	0.42
0.02	0.93	0.04	0.01
0.02	0.01	0.02	0.95
0.01	0.03	0.95	0.01
0.0297	0.0594	0.15841	0.75247
0.0099	0.85148	0.0099	0.12871
0.02	0.95	0.02	0.01
0.14	0.52	0.29	0.05
0.25	0.23	0.12	0.4
0.04	0.22	0.55	0.19
0.01	0.02	0.96	0.01
0.01	0.01	0.01	0.97
0.0099	0.11881	0.83168	0.0396
0.01	0.93	0.01	0.05
0.01	0.01	0.01	0.97
0.02	0.01	0.95	0.02
0.43	0.44	0.11	0.02

MOTIF JDP2_2_C4.cmGCACCryGGACAkg.cmTGTCCryGGTGCkg
letter-probability matrix: alength= 4 w= 16 nsites= 111
0.0693	0.51485	0.36633	0.0495
0.51485	0.46534	0.0099	0.0099
0.05	0.01	0.93	0.01
0.0099	0.88118	0.099	0.0099
0.86138	0.0099	0.099	0.0297
0.01	0.95	0.03	0.01
0.03	0.95	0.01	0.01
0.45	0.08	0.35	0.12
0.15	0.36	0.11	0.38
0.05	0.01	0.91	0.03
0.03	0.01	0.95	0.01
0.80198	0.15841	0.0297	0.0099
0.01	0.92	0.06	0.01
0.97	0.01	0.01	0.01
0.0297	0.0099	0.46534	0.49504
0.0792	0.36633	0.49504	0.0594

MOTIF JDP2_2_C5.rsCACCc_GGACAst.asTGTCC_gGGTGsy
letter-probability matrix: alength= 4 w= 15 nsites= 29
0.55	0.01	0.43	0.01
0.0693	0.46534	0.45544	0.0099
0.0297	0.82178	0.099	0.0495
0.8	0.01	0.18	0.01
0.01	0.94	0.04	0.01
0.0297	0.88118	0.0099	0.0792
0.29	0.53	0.17	0.01
0.25	0.28	0.22	0.25
0.14	0.09	0.53	0.24
0.05	0.01	0.93	0.01
0.87128	0.10891	0.0099	0.0099
0.01	0.94	0.04	0.01
0.97	0.01	0.01	0.01
0.0099	0.50495	0.45544	0.0297
0.0495	0.37623	0.0495	0.52475

MOTIF JDP2_3_C1.s_sCCGGAAGtGGC.GCCaCTTCCGGs_s
letter-probability matrix: alength= 4 w= 14 nsites= 170
0.1	0.45	0.41	0.04
0.33	0.25	0.4	0.02
0.17	0.37	0.4	0.06
0.02	0.74	0.22	0.02
0.0594	0.90099	0.0198	0.0198
0.01	0.01	0.97	0.01
0.01	0.01	0.97	0.01
0.89	0.07	0.03	0.01
0.94	0.03	0.02	0.01
0.09	0.09	0.81	0.01
0.07	0.3	0.19	0.44
0.08	0.22	0.6	0.1
0.18811	0.18811	0.54455	0.0792
0.0891	0.51485	0.23762	0.15841

MOTIF JDP2_3_C3.kCTGTCCc_GGTGCTG.CAGCACC_gGGACAGm
letter-probability matrix: alength= 4 w= 16 nsites= 129
0.05	0.16	0.41	0.38
0.0297	0.89108	0.0594	0.0198
0.01	0.01	0.05	0.93
0.0099	0.10891	0.87128	0.0099
0.05	0.01	0.15	0.79
0.0099	0.86138	0.0396	0.0891
0.06	0.9	0.03	0.01
0.18	0.48	0.28	0.06
0.32	0.23	0.15	0.3
0.11881	0.23762	0.52475	0.11881
0.01	0.04	0.93	0.02
0.01	0.04	0.01	0.94
0.0099	0.0792	0.82178	0.0891
0.0099	0.88118	0.0099	0.099
0.0693	0.0792	0.0099	0.84158
0.07	0.01	0.9	0.02

MOTIF JDP2_3_C4.CrCTGTCC_GGGTGCtG.CaGCACCC_GGACAGyG
letter-probability matrix: alength= 4 w= 17 nsites= 114
0.0198	0.88118	0.0099	0.0891
0.54	0.01	0.43	0.02
0.02	0.91	0.06	0.01
0.01	0.01	0.01	0.97
0.01	0.09	0.89	0.01
0.01	0.04	0.01	0.94
0.01	0.97	0.01	0.01
0.20202	0.56565	0.14141	0.0909
0.17	0.33	0.28	0.22
0.1	0.14	0.51	0.25
0.03	0.01	0.94	0.02
0.01	0.2	0.78	0.01
0.02	0.12	0.01	0.85
0.01	0.08	0.89	0.02
0.01	0.86	0.06	0.07
0.02	0.41	0.01	0.56
0.0792	0.0099	0.81188	0.099

MOTIF JDP2_3_C5.cyGTCCCCgGTGCTrg.cyAGCACcGGGGACrg
letter-probability matrix: alength= 4 w= 16 nsites= 17
0.05	0.59	0.05	0.31
0.0198	0.44554	0.0198	0.51485
0.01	0.07	0.91	0.01
0.01	0.01	0.01	0.97
0.01	0.92	0.05	0.02
0.01	0.94	0.01	0.04
0.17821	0.50495	0.23762	0.0792
0.04	0.63	0.1	0.23
0.3	0.04	0.58	0.08
0.04	0.23	0.54	0.19
0.01	0.08	0.01	0.9
0.0099	0.0495	0.87128	0.0693
0.01	0.97	0.01	0.01
0.01	0.01	0.01	0.97
0.48514	0.0594	0.44554	0.0099
0.37	0.03	0.57	0.03

MOTIF JMJD1C_1_C1.a_aAcAGGAAGTGG.CCACTTCCTgTt_t
letter-probability matrix: alength= 4 w= 14 nsites= 374
0.43	0.2	0.31	0.06
0.31	0.37	0.18	0.14
0.42	0.27	0.25	0.06
0.58	0.05	0.22	0.15
0.14851	0.51485	0.30693	0.0297
0.82828	0.12121	0.0404	0.0101
0.02	0.01	0.96	0.01
0.02	0.02	0.95	0.01
0.96	0.02	0.01	0.01
0.90909	0.0101	0.0101	0.0707
0.29292	0.0303	0.66666	0.0101
0.0909	0.21212	0.13131	0.56565
0.13	0.07	0.54	0.26
0.15151	0.14141	0.60606	0.10101

MOTIF JMJD1C_1_C2.ct_AAACCACArAcc.ggTyTGTGGTTT_ag
letter-probability matrix: alength= 4 w= 15 nsites= 199
0.19	0.42	0.12	0.27
0.10891	0.0099	0.37623	0.50495
0.18811	0.33663	0.38613	0.0891
0.71	0.14	0.03	0.12
0.82828	0.0303	0.12121	0.0202
0.63	0.08	0.28	0.01
0.0202	0.95959	0.0101	0.0101
0.02	0.96	0.01	0.01
0.79207	0.0297	0.0495	0.12871
0.1	0.76	0.13	0.01
0.84	0.08	0.01	0.07
0.38	0.13	0.44	0.05
0.49494	0.22222	0.22222	0.0606
0.24	0.34	0.25	0.17
0.28	0.45	0.2	0.07

MOTIF JMJD1C_1_C3.CACTTCCtcTTT.AAAgaGGAAGTG
letter-probability matrix: alength= 4 w= 12 nsites= 292
0.23762	0.56435	0.12871	0.0693
0.75247	0.0594	0.099	0.0891
0.22222	0.51515	0.15151	0.11111
0.07	0.08	0.01	0.84
0.01	0.01	0.01	0.97
0.0198	0.92079	0.0297	0.0297
0.01	0.85	0.01	0.13
0.13	0.1	0.3	0.47
0.01	0.45	0.34	0.2
0.0891	0.28712	0.0099	0.61386
0.0099	0.21782	0.24752	0.52475
0.12	0.24	0.14	0.5

MOTIF JMJD6_1_C1.ACTACAaTTCCCat.atGGGAAtTGTAGT
letter-probability matrix: alength= 4 w= 14 nsites= 19
0.56	0.13	0.04	0.27
0.01	0.89	0.01	0.09
0.01	0.1	0.01	0.88
0.94	0.01	0.03	0.02
0.0099	0.96039	0.0198	0.0099
0.76	0.06	0.11	0.07
0.44	0.12	0.2	0.24
0.13	0.2	0.04	0.63
0.03	0.01	0.01	0.95
0.01	0.91	0.01	0.07
0.01	0.97	0.01	0.01
0.0198	0.92079	0.0099	0.0495
0.46534	0.0198	0.33663	0.17821
0.03	0.03	0.38	0.56

MOTIF JMJD6_1_C2.GACTACatgTCCCa.tGGGAcatGTAGTC
letter-probability matrix: alength= 4 w= 14 nsites= 14
0.16	0.06	0.72	0.06
0.97	0.01	0.01	0.01
0.01	0.97	0.01	0.01
0.01	0.06	0.01	0.92
0.85	0.06	0.08	0.01
0.18811	0.60396	0.14851	0.0594
0.56565	0.0303	0.0707	0.33333
0.31	0.04	0.19	0.46
0.13131	0.11111	0.47474	0.28282
0.01	0.03	0.01	0.95
0.0198	0.89108	0.0099	0.0792
0.01	0.97	0.01	0.01
0.0099	0.92079	0.0198	0.0495
0.47	0.28	0.16	0.09

MOTIF JMJD6_2_C1.cscCAcCAGgGGGCGCyG.CrGCGCCCcCTGgTGgsg
letter-probability matrix: alength= 4 w= 18 nsites= 2408
0.11	0.54	0.29	0.06
0.18	0.36	0.4	0.06
0.0606	0.56565	0.32323	0.0505
0.0101	0.96969	0.0101	0.0101
0.71287	0.0198	0.17821	0.0891
0.05	0.6	0.33	0.02
0.08	0.68	0.07	0.17
0.92079	0.0099	0.0198	0.0495
0.01	0.01	0.97	0.01
0.4	0.01	0.58	0.01
0.03	0.08	0.65	0.24
0.0495	0.0297	0.90099	0.0198
0.02	0.03	0.93	0.02
0.07	0.88	0.02	0.03
0.19	0.01	0.79	0.01
0.0404	0.61616	0.29292	0.0505
0.05	0.41	0.18	0.36
0.19801	0.20792	0.52475	0.0693

MOTIF JMJD6_2_C2.scAGgGsGCGCgs.scGCGCsCcCTgs
letter-probability matrix: alength= 4 w= 13 nsites= 218
0.03	0.45	0.43	0.09
0.23762	0.38613	0.24752	0.12871
0.84158	0.0099	0.11881	0.0297
0.01	0.01	0.97	0.01
0.4	0.01	0.58	0.01
0.0396	0.0099	0.71287	0.23762
0.02	0.52	0.44	0.02
0.02	0.01	0.95	0.02
0.12871	0.84158	0.0099	0.0198
0.06	0.02	0.89	0.03
0.0891	0.84158	0.0198	0.0495
0.12	0.25	0.43	0.2
0.09	0.39	0.45	0.07

MOTIF JMJD6_2_C3.CaGCGCcscCTGstG.CasCAGgsgGCGCtG
letter-probability matrix: alength= 4 w= 15 nsites= 271
0.02	0.68	0.24	0.06
0.50505	0.0606	0.32323	0.11111
0.01	0.08	0.89	0.02
0.01	0.91	0.01	0.07
0.03	0.01	0.91	0.05
0.0297	0.90099	0.0495	0.0198
0.12121	0.49494	0.37373	0.0101
0.13	0.37	0.45	0.05
0.0101	0.46464	0.35353	0.17171
0.01	0.97	0.01	0.01
0.0808	0.0101	0.0101	0.89898
0.07	0.08	0.79	0.06
0.01	0.46	0.51	0.02
0.11111	0.33333	0.11111	0.44444
0.1	0.24	0.65	0.01

MOTIF JMJD6_2_C4.GcCc_CcgG_gGgC.GcCc_CcgG_gGgC
letter-probability matrix: alength= 4 w= 14 nsites= 175
0.0891	0.099	0.68316	0.12871
0.16	0.51	0.28	0.05
0.04	0.93	0.02	0.01
0.4	0.58	0.01	0.01
0.37623	0.23762	0.0396	0.34653
0.01	0.89	0.09	0.01
0.06	0.61	0.01	0.32
0.32	0.01	0.61	0.06
0.01	0.09	0.89	0.01
0.34653	0.0396	0.23762	0.37623
0.01	0.01	0.58	0.4
0.01	0.02	0.93	0.04
0.05	0.28	0.51	0.16
0.13861	0.68316	0.099	0.0792

MOTIF JMJD6_2_C5.CgCGCC__CTGscG.CgsCAG__GGCGcG
letter-probability matrix: alength= 4 w= 14 nsites= 114
0.18811	0.56435	0.17821	0.0693
0.31	0.04	0.58	0.07
0.01	0.71	0.01	0.27
0.18811	0.0594	0.71287	0.0396
0.01	0.96	0.02	0.01
0.01	0.91	0.01	0.07
0.27272	0.34343	0.36363	0.0202
0.0101	0.33333	0.40404	0.25252
0.01	0.97	0.01	0.01
0.12871	0.0099	0.0099	0.85148
0.27	0.01	0.64	0.08
0.0099	0.46534	0.51485	0.0099
0.0891	0.53465	0.0891	0.28712
0.0693	0.18811	0.57425	0.16831

MOTIF JMJD6_3_C1.rsCGCCCcCTGsTGs.sCAsCAGgGGGCGsy
letter-probability matrix: alength= 4 w= 15 nsites= 1745
0.35353	0.13131	0.42424	0.0909
0.0495	0.40594	0.50495	0.0396
0.01	0.72	0.01	0.26
0.0198	0.0099	0.92079	0.0495
0.01	0.93	0.04	0.02
0.02	0.9	0.02	0.06
0.22	0.64	0.07	0.07
0.01	0.6	0.01	0.38
0.01	0.97	0.01	0.01
0.05	0.02	0.01	0.92
0.11111	0.11111	0.71717	0.0606
0.02	0.42	0.52	0.04
0.15	0.19	0.04	0.62
0.04	0.02	0.92	0.02
0.07	0.43	0.43	0.07

MOTIF JMJD6_3_C2.CasCAGGsgGCGCtG.CaGCGCcsCCTGstG
letter-probability matrix: alength= 4 w= 15 nsites= 307
0.01	0.72	0.23	0.04
0.42	0.15	0.32	0.11
0.02	0.49	0.48	0.01
0.0606	0.81818	0.0606	0.0606
0.84	0.01	0.01	0.14
0.01	0.01	0.97	0.01
0.2	0.23	0.56	0.01
0.099	0.37623	0.41584	0.10891
0.03	0.37	0.49	0.11
0.02	0.2	0.75	0.03
0.02	0.95	0.01	0.02
0.03	0.01	0.95	0.01
0.0101	0.95959	0.0202	0.0101
0.13	0.34	0.03	0.5
0.0505	0.26262	0.65656	0.0303

MOTIF JMJD6_3_C3.sCCCcCTGGTGsg.csCACCAGgGGGs
letter-probability matrix: alength= 4 w= 13 nsites= 234
0.07	0.41	0.45	0.07
0.0303	0.94949	0.0101	0.0101
0.01	0.96	0.01	0.02
0.15	0.63	0.21	0.01
0.01	0.6	0.01	0.38
0.01	0.97	0.01	0.01
0.0495	0.0198	0.0099	0.92079
0.25742	0.0495	0.60396	0.0891
0.0101	0.20202	0.64646	0.14141
0.07	0.22	0.01	0.7
0.01	0.01	0.97	0.01
0.02	0.5	0.43	0.05
0.27	0.24	0.39	0.1

MOTIF JMJD6_3_C4.ccGCGCsCcCTgs.scAGgGsGCGCgg
letter-probability matrix: alength= 4 w= 13 nsites= 242
0.0792	0.51485	0.34653	0.0594
0.2	0.42	0.24	0.14
0.0303	0.0202	0.89898	0.0505
0.02	0.95	0.01	0.02
0.02	0.01	0.88	0.09
0.01	0.88	0.1	0.01
0.0099	0.43564	0.53465	0.0198
0.21782	0.69306	0.0099	0.0792
0.01	0.58	0.01	0.4
0.01	0.97	0.01	0.01
0.05	0.03	0.01	0.91
0.11881	0.21782	0.41584	0.24752
0.08	0.45	0.46	0.01

MOTIF JMJD6_3_C5.gCAGGcgGCGC.GCGCcgCCTGc
letter-probability matrix: alength= 4 w= 11 nsites= 77
0.26732	0.28712	0.39603	0.0495
0.0495	0.66336	0.19801	0.0891
0.85148	0.0099	0.0099	0.12871
0.01	0.01	0.97	0.01
0.32	0.01	0.66	0.01
0.0198	0.55445	0.29702	0.12871
0.12871	0.33663	0.52475	0.0099
0.0099	0.0792	0.87128	0.0396
0.06	0.9	0.01	0.03
0.02	0.01	0.96	0.01
0.0297	0.87128	0.0792	0.0198

MOTIF JMJD6_4_C1.AGgACTACAAyTCCCAGGt.aCCTGGGArTTGTAGTcCT
letter-probability matrix: alength= 4 w= 19 nsites= 643
0.53	0.08	0.25	0.14
0.25	0.04	0.69	0.02
0.35	0.06	0.57	0.02
0.84	0.09	0.03	0.04
0.01	0.96	0.01	0.02
0.01	0.05	0.01	0.93
0.93	0.03	0.02	0.02
0.0101	0.96969	0.0101	0.0101
0.8	0.03	0.14	0.03
0.57	0.07	0.15	0.21
0.15841	0.35643	0.15841	0.32673
0.0303	0.0707	0.0202	0.87878
0.01	0.94	0.01	0.04
0.01	0.97	0.01	0.01
0.01	0.96	0.01	0.02
0.73267	0.0099	0.23762	0.0198
0.05	0.07	0.76	0.12
0.23232	0.23232	0.48484	0.0505
0.32	0.01	0.13	0.54

MOTIF JMJD6_4_C2.tACTACAtGTCCCa.tGGGACaTGTAGTa
letter-probability matrix: alength= 4 w= 14 nsites= 56
0.25742	0.10891	0.22772	0.40594
0.97	0.01	0.01	0.01
0.01	0.97	0.01	0.01
0.01	0.03	0.01	0.95
0.9	0.08	0.01	0.01
0.15841	0.63366	0.19801	0.0099
0.59	0.05	0.08	0.28
0.3	0.1	0.07	0.53
0.0396	0.19801	0.59405	0.16831
0.01	0.03	0.01	0.95
0.01	0.97	0.01	0.01
0.01	0.97	0.01	0.01
0.01	0.97	0.01	0.01
0.42574	0.21782	0.13861	0.21782

MOTIF JMJD6_4_C3.CtgACTACwGTTCCCmG.CkGGGAACwGTAGTcaG
letter-probability matrix: alength= 4 w= 17 nsites= 47
0.23762	0.51485	0.16831	0.0792
0.2	0.1	0.27	0.43
0.4	0.02	0.57	0.01
0.97	0.01	0.01	0.01
0.01	0.97	0.01	0.01
0.01	0.02	0.01	0.96
0.77	0.08	0.14	0.01
0.16831	0.58415	0.0297	0.21782
0.45	0.07	0.05	0.43
0.25	0.02	0.61	0.12
0.0594	0.23762	0.10891	0.59405
0.01	0.02	0.01	0.96
0.01	0.96	0.01	0.02
0.01	0.97	0.01	0.01
0.01	0.96	0.01	0.02
0.37623	0.36633	0.13861	0.11881
0.0693	0.20792	0.51485	0.20792

MOTIF JMJD6_4_C4.wsTACAwyTCCst.asGGArwTGTAsw
letter-probability matrix: alength= 4 w= 13 nsites= 18
0.46	0.15	0.01	0.38
0.0099	0.47524	0.49504	0.0198
0.01	0.03	0.01	0.95
0.85	0.08	0.03	0.04
0.01	0.97	0.01	0.01
0.86138	0.0198	0.099	0.0198
0.34653	0.099	0.11881	0.43564
0.09	0.44	0.1	0.37
0.02	0.05	0.01	0.92
0.01	0.96	0.01	0.02
0.01	0.97	0.01	0.01
0.0101	0.47474	0.50505	0.0101
0.37373	0.0101	0.12121	0.49494

MOTIF JMJD6_5_C1.aGgACTACAA_TCCCAG.CTGGGA_TTGTAGTcCt
letter-probability matrix: alength= 4 w= 17 nsites= 555
0.42	0.12	0.22	0.24
0.22772	0.0297	0.72277	0.0198
0.38	0.04	0.57	0.01
0.84848	0.0808	0.0303	0.0404
0.01	0.96	0.01	0.02
0.01	0.06	0.01	0.92
0.93069	0.0198	0.0297	0.0198
0.01	0.97	0.01	0.01
0.82178	0.0297	0.12871	0.0198
0.62626	0.0606	0.11111	0.20202
0.18	0.33	0.16	0.33
0.0396	0.0693	0.0297	0.86138
0.01	0.95	0.01	0.03
0.01	0.96	0.01	0.02
0.0101	0.96969	0.0101	0.0101
0.75	0.01	0.22	0.02
0.05	0.05	0.75	0.15

MOTIF JMJD6_5_C2.GcACTAmAwTkCCCAg.cTGGGmAwTkTAGTgC
letter-probability matrix: alength= 4 w= 16 nsites= 101
0.18811	0.10891	0.49504	0.20792
0.29	0.4	0.3	0.01
0.97	0.01	0.01	0.01
0.01	0.97	0.01	0.01
0.01	0.04	0.01	0.94
0.93	0.05	0.01	0.01
0.44	0.54	0.01	0.01
0.65	0.06	0.25	0.04
0.38613	0.0891	0.099	0.42574
0.05	0.21	0.08	0.66
0.0099	0.0297	0.50495	0.45544
0.01	0.97	0.01	0.01
0.01	0.97	0.01	0.01
0.01	0.97	0.01	0.01
0.82	0.01	0.16	0.01
0.0202	0.26262	0.44444	0.27272

MOTIF JMJD6_5_C3.tACTACAtGTCCCa.tGGGACaTGTAGTa
letter-probability matrix: alength= 4 w= 14 nsites= 63
0.24752	0.0792	0.24752	0.42574
0.97	0.01	0.01	0.01
0.01	0.97	0.01	0.01
0.01	0.01	0.01	0.97
0.91	0.07	0.01	0.01
0.15151	0.64646	0.19191	0.0101
0.58415	0.0396	0.0891	0.28712
0.29702	0.0792	0.0396	0.58415
0.0198	0.16831	0.61386	0.19801
0.01	0.02	0.01	0.96
0.01	0.97	0.01	0.01
0.01	0.97	0.01	0.01
0.01	0.97	0.01	0.01
0.44	0.21	0.11	0.24

MOTIF JMJD6_5_C4.CtgACTACwGTTCCCmG.CkGGGAACwGTAGTcaG
letter-probability matrix: alength= 4 w= 17 nsites= 52
0.22	0.51	0.18	0.09
0.17171	0.0808	0.30303	0.44444
0.35	0.01	0.63	0.01
0.97	0.01	0.01	0.01
0.01	0.97	0.01	0.01
0.01	0.02	0.01	0.96
0.86	0.07	0.06	0.01
0.12	0.6	0.03	0.25
0.46	0.05	0.04	0.45
0.25252	0.0101	0.63636	0.10101
0.05	0.25	0.08	0.62
0.01	0.01	0.01	0.97
0.01	0.97	0.01	0.01
0.01	0.97	0.01	0.01
0.01	0.94	0.01	0.04
0.42	0.36	0.1	0.12
0.0707	0.18181	0.56565	0.18181

MOTIF JMJD6_5_C5.aCTACAGATCCCAGGt.aCCTGGGATCTGTAGt
letter-probability matrix: alength= 4 w= 16 nsites= 36
0.48514	0.13861	0.0099	0.36633
0.0101	0.63636	0.15151	0.20202
0.01	0.07	0.01	0.91
0.92	0.04	0.01	0.03
0.01	0.97	0.01	0.01
0.86	0.02	0.11	0.01
0.27	0.05	0.6	0.08
0.5	0.18	0.11	0.21
0.24752	0.0693	0.16831	0.51485
0.13	0.57	0.03	0.27
0.01	0.97	0.01	0.01
0.01	0.97	0.01	0.01
0.84158	0.0099	0.13861	0.0099
0.0495	0.0792	0.78217	0.0891
0.18811	0.16831	0.63366	0.0099
0.31	0.01	0.16	0.52

MOTIF JMJD6_6_C1.AGgACTACAAyTCCCAGT.ACTGGGArTTGTAGTcCT
letter-probability matrix: alength= 4 w= 18 nsites= 347
0.59	0.05	0.25	0.11
0.23762	0.0396	0.70297	0.0198
0.35353	0.0303	0.60606	0.0101
0.85	0.09	0.03	0.03
0.0101	0.96969	0.0101	0.0101
0.01	0.06	0.01	0.92
0.93	0.02	0.03	0.02
0.0101	0.96969	0.0101	0.0101
0.81	0.03	0.14	0.02
0.6	0.07	0.15	0.18
0.14851	0.35643	0.14851	0.34653
0.03	0.08	0.01	0.88
0.01	0.95	0.01	0.03
0.01	0.97	0.01	0.01
0.01	0.96	0.01	0.02
0.73	0.01	0.24	0.02
0.03	0.05	0.75	0.17
0.2	0.15	0.12	0.53

MOTIF JMJD6_6_C2.GcACTAmAwTkCCCAg.cTGGGmAwTkTAGTgC
letter-probability matrix: alength= 4 w= 16 nsites= 156
0.19801	0.11881	0.46534	0.21782
0.29	0.4	0.3	0.01
0.96	0.02	0.01	0.01
0.01	0.97	0.01	0.01
0.01	0.05	0.01	0.93
0.91	0.07	0.01	0.01
0.43	0.54	0.02	0.01
0.65	0.06	0.25	0.04
0.38613	0.099	0.10891	0.40594
0.0495	0.24752	0.0594	0.64356
0.0099	0.0297	0.50495	0.45544
0.01	0.97	0.01	0.01
0.01	0.97	0.01	0.01
0.01	0.97	0.01	0.01
0.81	0.01	0.17	0.01
0.0303	0.26262	0.43434	0.27272

MOTIF JMJD6_6_C3.tACTACatGTCCCA.TGGGACatGTAGTa
letter-probability matrix: alength= 4 w= 14 nsites= 65
0.24752	0.0891	0.23762	0.42574
0.97	0.01	0.01	0.01
0.01	0.97	0.01	0.01
0.01	0.03	0.01	0.95
0.91	0.07	0.01	0.01
0.15841	0.63366	0.19801	0.0099
0.57425	0.0396	0.0891	0.29702
0.29	0.09	0.06	0.56
0.0198	0.19801	0.61386	0.16831
0.01	0.03	0.01	0.95
0.01	0.97	0.01	0.01
0.01	0.97	0.01	0.01
0.01	0.97	0.01	0.01
0.45	0.22	0.11	0.22

MOTIF JMJD6_6_C4.aCTACAaATCCCAGGt.aCCTGGGATtTGTAGt
letter-probability matrix: alength= 4 w= 16 nsites= 117
0.48	0.15	0.01	0.36
0.02	0.62	0.16	0.2
0.02	0.17	0.02	0.79
0.93939	0.0303	0.0101	0.0202
0.01	0.97	0.01	0.01
0.88	0.02	0.09	0.01
0.47	0.08	0.29	0.16
0.49	0.22	0.12	0.17
0.15	0.14	0.22	0.49
0.0303	0.89898	0.0202	0.0505
0.01	0.97	0.01	0.01
0.01	0.97	0.01	0.01
0.81	0.01	0.17	0.01
0.15151	0.0707	0.70707	0.0707
0.19	0.17	0.63	0.01
0.34653	0.0099	0.13861	0.50495

MOTIF JMJD6_6_C5.CtgACTACwGTTCCCmG.CkGGGAACwGTAGTcaG
letter-probability matrix: alength= 4 w= 17 nsites= 63
0.22772	0.52475	0.18811	0.0594
0.17171	0.0909	0.30303	0.43434
0.38613	0.0099	0.59405	0.0099
0.97	0.01	0.01	0.01
0.01	0.97	0.01	0.01
0.01	0.01	0.01	0.97
0.80198	0.0891	0.099	0.0099
0.13	0.62	0.02	0.23
0.45	0.06	0.04	0.45
0.24752	0.0198	0.61386	0.11881
0.03	0.24	0.09	0.64
0.01	0.02	0.01	0.96
0.01	0.97	0.01	0.01
0.01	0.97	0.01	0.01
0.01	0.96	0.01	0.02
0.42	0.38	0.1	0.1
0.12121	0.16161	0.55555	0.16161

MOTIF JMJD6_7_C1.AGgACTACAAyTCCCAGT.ACTGGGArTTGTAGTcCT
letter-probability matrix: alength= 4 w= 18 nsites= 496
0.54	0.07	0.25	0.14
0.24	0.04	0.68	0.04
0.38	0.06	0.55	0.01
0.87878	0.0707	0.0202	0.0303
0.0101	0.96969	0.0101	0.0101
0.01	0.05	0.01	0.93
0.94949	0.0202	0.0202	0.0101
0.0101	0.96969	0.0101	0.0101
0.82	0.03	0.13	0.02
0.60396	0.0594	0.12871	0.20792
0.14	0.34	0.15	0.37
0.03	0.06	0.03	0.88
0.01	0.95	0.01	0.03
0.01	0.97	0.01	0.01
0.0101	0.96969	0.0101	0.0101
0.74257	0.0099	0.22772	0.0198
0.05	0.07	0.72	0.16
0.18	0.15	0.15	0.52

MOTIF JMJD6_7_C2.tACTACAtGTCCCa.tGGGACaTGTAGTa
letter-probability matrix: alength= 4 w= 14 nsites= 103
0.24752	0.099	0.22772	0.42574
0.97	0.01	0.01	0.01
0.01	0.97	0.01	0.01
0.01	0.03	0.01	0.95
0.9	0.08	0.01	0.01
0.18181	0.61616	0.19191	0.0101
0.59	0.04	0.09	0.28
0.29	0.09	0.05	0.57
0.0297	0.19801	0.60396	0.16831
0.01	0.03	0.01	0.95
0.01	0.97	0.01	0.01
0.01	0.97	0.01	0.01
0.01	0.97	0.01	0.01
0.41584	0.23762	0.10891	0.23762

MOTIF JMJD6_7_C3.CtgACTACwGTTCCCmG.CkGGGAACwGTAGTcaG
letter-probability matrix: alength= 4 w= 17 nsites= 60
0.18811	0.56435	0.15841	0.0891
0.15151	0.0909	0.30303	0.45454
0.39	0.01	0.59	0.01
0.97	0.01	0.01	0.01
0.01	0.97	0.01	0.01
0.01	0.01	0.01	0.97
0.80198	0.0792	0.099	0.0198
0.15	0.6	0.02	0.23
0.45454	0.0505	0.0303	0.46464
0.24242	0.0202	0.62626	0.11111
0.0297	0.21782	0.10891	0.64356
0.0101	0.0101	0.0101	0.96969
0.01	0.97	0.01	0.01
0.01	0.97	0.01	0.01
0.01	0.96	0.01	0.02
0.4	0.39	0.11	0.1
0.11	0.2	0.53	0.16

MOTIF JMJD6_7_C4.aCTACAaATCCCAGGt.aCCTGGGATtTGTAGt
letter-probability matrix: alength= 4 w= 16 nsites= 113
0.5	0.15	0.01	0.34
0.0101	0.65656	0.16161	0.17171
0.0101	0.16161	0.0202	0.80808
0.96	0.02	0.01	0.01
0.01	0.97	0.01	0.01
0.89	0.02	0.08	0.01
0.48	0.06	0.27	0.19
0.48	0.24	0.1	0.18
0.16161	0.11111	0.22222	0.50505
0.03	0.9	0.02	0.05
0.01	0.97	0.01	0.01
0.01	0.97	0.01	0.01
0.81	0.01	0.17	0.01
0.16	0.07	0.69	0.08
0.18811	0.17821	0.61386	0.0198
0.35	0.01	0.15	0.49

MOTIF JMJD6_7_C5.wsTACAwyTCCsw.wsGGArwTGTAsw
letter-probability matrix: alength= 4 w= 13 nsites= 19
0.46464	0.15151	0.0101	0.37373
0.01	0.5	0.48	0.01
0.0198	0.0198	0.0099	0.95049
0.88118	0.0693	0.0198	0.0297
0.01	0.97	0.01	0.01
0.84158	0.0297	0.10891	0.0198
0.37	0.09	0.11	0.43
0.0891	0.40594	0.11881	0.38613
0.02	0.06	0.01	0.91
0.01	0.95	0.01	0.03
0.01	0.97	0.01	0.01
0.01	0.49	0.49	0.01
0.39	0.01	0.11	0.49

MOTIF JRK_1_C1.c__CCGGAAGtGG.CCaCTTCCGG__g
letter-probability matrix: alength= 4 w= 13 nsites= 86
0.12	0.43	0.28	0.17
0.06	0.36	0.36	0.22
0.18181	0.35353	0.33333	0.13131
0.0198	0.75247	0.20792	0.0198
0.0891	0.78217	0.099	0.0297
0.02	0.01	0.96	0.01
0.01	0.01	0.97	0.01
0.96	0.02	0.01	0.01
0.96	0.01	0.02	0.01
0.0891	0.0396	0.86138	0.0099
0.10891	0.29702	0.10891	0.48514
0.04	0.18	0.62	0.16
0.07	0.25	0.58	0.1

MOTIF JRK_1_C3.GCGCAcGCGCcc.ggGCGCgTGCGC
letter-probability matrix: alength= 4 w= 12 nsites= 146
0.13	0.11	0.59	0.17
0.07	0.9	0.02	0.01
0.02	0.08	0.89	0.01
0.01	0.94	0.04	0.01
0.68	0.24	0.01	0.07
0.12871	0.43564	0.27722	0.15841
0.02	0.2	0.76	0.02
0.0099	0.94059	0.0297	0.0198
0.01	0.13	0.78	0.08
0.0099	0.86138	0.11881	0.0099
0.31313	0.48484	0.10101	0.10101
0.11881	0.50495	0.32673	0.0495

MOTIF JRK_1_C4.kCTGTCCc_GGTGCTGm.kCAGCACC_gGGACAGm
letter-probability matrix: alength= 4 w= 17 nsites= 159
0.0297	0.0495	0.50495	0.41584
0.0297	0.88118	0.0495	0.0396
0.01	0.01	0.01	0.97
0.01	0.04	0.9	0.05
0.0495	0.0099	0.12871	0.81188
0.0099	0.80198	0.0693	0.11881
0.0297	0.88118	0.0594	0.0297
0.14	0.5	0.31	0.05
0.27	0.23	0.19	0.31
0.0792	0.18811	0.51485	0.21782
0.01	0.08	0.9	0.01
0.04	0.01	0.05	0.9
0.01	0.06	0.91	0.02
0.01	0.97	0.01	0.01
0.07	0.01	0.01	0.91
0.02	0.01	0.92	0.05
0.40594	0.43564	0.14851	0.0099

MOTIF JRK_1_C5.asCACCccGGACAst.asTGTCCggGGTGst
letter-probability matrix: alength= 4 w= 15 nsites= 32
0.52475	0.0693	0.38613	0.0198
0.0099	0.50495	0.45544	0.0297
0.01	0.92	0.06	0.01
0.95	0.01	0.03	0.01
0.0099	0.85148	0.12871	0.0099
0.01	0.91	0.01	0.07
0.25	0.47	0.15	0.13
0.24752	0.32673	0.21782	0.20792
0.14	0.04	0.55	0.27
0.03	0.01	0.95	0.01
0.93	0.05	0.01	0.01
0.03	0.95	0.01	0.01
0.97	0.01	0.01	0.01
0.0297	0.48514	0.46534	0.0198
0.099	0.32673	0.0594	0.51485

MOTIF JUN_1_C1.T_gg_TGAsTCAc_A.T_gTGAsTCA_cc_A
letter-probability matrix: alength= 4 w= 15 nsites= 683
0.11	0.2	0.12	0.57
0.36	0.04	0.38	0.22
0.27	0.16	0.45	0.12
0.32	0.11	0.42	0.15
0.36	0.24	0.36	0.04
0.02	0.01	0.01	0.96
0.01	0.02	0.92	0.05
0.95	0.01	0.01	0.03
0.0707	0.44444	0.42424	0.0606
0.01	0.02	0.01	0.96
0.04	0.92	0.03	0.01
0.96969	0.0101	0.0101	0.0101
0.03	0.42	0.24	0.31
0.24	0.33	0.02	0.41
0.54455	0.25742	0.12871	0.0693

MOTIF JUN_1_C2.TGA_TsAycC_Ay.rT_GgrTsA_TCA
letter-probability matrix: alength= 4 w= 13 nsites= 189
0.0891	0.0594	0.0099	0.84158
0.01	0.01	0.97	0.01
0.97	0.01	0.01	0.01
0.36	0.21	0.39	0.04
0.01	0.01	0.01	0.97
0.0099	0.52475	0.45544	0.0099
0.97	0.01	0.01	0.01
0.01	0.46	0.15	0.38
0.11	0.46	0.16	0.27
0.0891	0.66336	0.23762	0.0099
0.35	0.24	0.01	0.4
0.76237	0.0891	0.13861	0.0099
0.02	0.38	0.18	0.42

MOTIF JUN_2_C1.T_tGaTGAsTCA.TGAsTCAtCa_A
letter-probability matrix: alength= 4 w= 12 nsites= 60
0.1	0.2	0.09	0.61
0.36	0.2	0.31	0.13
0.21782	0.0891	0.25742	0.43564
0.21	0.21	0.43	0.15
0.43434	0.26262	0.28282	0.0202
0.01	0.01	0.01	0.97
0.01	0.01	0.95	0.03
0.95959	0.0101	0.0101	0.0202
0.02	0.49	0.46	0.03
0.02	0.01	0.01	0.96
0.03	0.93	0.03	0.01
0.95959	0.0101	0.0101	0.0202

MOTIF JUN_2_C2.GGrTGAcGTCAcC.GgTGACgTCAyCC
letter-probability matrix: alength= 4 w= 13 nsites= 152
0.21782	0.16831	0.50495	0.10891
0.25252	0.14141	0.55555	0.0505
0.4	0.16	0.42	0.02
0.01	0.01	0.01	0.97
0.01	0.01	0.97	0.01
0.96039	0.0099	0.0099	0.0198
0.0909	0.46464	0.33333	0.11111
0.2	0.18	0.61	0.01
0.0198	0.0198	0.0099	0.95049
0.03	0.95	0.01	0.01
0.97	0.01	0.01	0.01
0.0404	0.52525	0.10101	0.33333
0.13	0.52	0.18	0.17

MOTIF JUN_2_C3.aTGAATCAtcca.tggaTGATTCAt
letter-probability matrix: alength= 4 w= 12 nsites= 331
0.53465	0.13861	0.31683	0.0099
0.01	0.01	0.01	0.97
0.01	0.01	0.97	0.01
0.97	0.01	0.01	0.01
0.57575	0.20202	0.21212	0.0101
0.0099	0.23762	0.18811	0.56435
0.01	0.97	0.01	0.01
0.97	0.01	0.01	0.01
0.03	0.38	0.09	0.5
0.11	0.37	0.25	0.27
0.10891	0.51485	0.0792	0.29702
0.42	0.3	0.06	0.22

MOTIF JUN_4_C1.TGaTGAsTCA_cA.Tg_TGAsTCAtCA
letter-probability matrix: alength= 4 w= 13 nsites= 595
0.20202	0.0303	0.21212	0.55555
0.21212	0.15151	0.46464	0.17171
0.43	0.25	0.29	0.03
0.02	0.01	0.01	0.96
0.0099	0.0198	0.93069	0.0396
0.93	0.01	0.01	0.05
0.03	0.46	0.49	0.02
0.0202	0.0101	0.0101	0.95959
0.03	0.94	0.02	0.01
0.97	0.01	0.01	0.01
0.03	0.35	0.2	0.42
0.16831	0.42574	0.13861	0.26732
0.66	0.17	0.09	0.08

MOTIF JUN_4_C2.g_TGAsGTCAcc.ggTGACsTCA_c
letter-probability matrix: alength= 4 w= 12 nsites= 408
0.29	0.16	0.46	0.09
0.36363	0.20202	0.42424	0.0101
0.0099	0.0099	0.0198	0.96039
0.01	0.01	0.95	0.03
0.97	0.01	0.01	0.01
0.14	0.34	0.35	0.17
0.20792	0.17821	0.55445	0.0594
0.02	0.01	0.01	0.96
0.09	0.88	0.02	0.01
0.97	0.01	0.01	0.01
0.0594	0.47524	0.16831	0.29702
0.12	0.4	0.21	0.27

MOTIF JUN_4_C3.aT_GgaTGAsTCA.TGAsTCAtcC_At
letter-probability matrix: alength= 4 w= 13 nsites= 233
0.48	0.19	0.27	0.06
0.15841	0.12871	0.10891	0.60396
0.39603	0.0099	0.23762	0.35643
0.19	0.15	0.48	0.18
0.07	0.35	0.5	0.08
0.51	0.17	0.31	0.01
0.01	0.01	0.01	0.97
0.01	0.01	0.96	0.02
0.97	0.01	0.01	0.01
0.0606	0.41414	0.44444	0.0808
0.02	0.01	0.01	0.96
0.0099	0.96039	0.0099	0.0198
0.66336	0.0198	0.16831	0.14851

MOTIF JUN_4_C4.gATGATTCAt.aTGAATCATc
letter-probability matrix: alength= 4 w= 10 nsites= 228
0.24752	0.24752	0.35643	0.14851
0.7	0.21	0.04	0.05
0.01	0.01	0.03	0.95
0.05	0.01	0.9	0.04
0.51	0.24	0.24	0.01
0.03	0.24	0.23	0.5
0.01	0.01	0.01	0.97
0.02	0.96	0.01	0.01
0.97	0.01	0.01	0.01
0.03	0.26	0.25	0.46

MOTIF JUN_5_C1.rtrT_ATGAsTCAt_A.T_aTGAsTCAT_Ayay
letter-probability matrix: alength= 4 w= 16 nsites= 460
0.43	0.16	0.36	0.05
0.09	0.03	0.36	0.52
0.37373	0.11111	0.37373	0.14141
0.23762	0.0396	0.15841	0.56435
0.34653	0.17821	0.30693	0.16831
0.57	0.19	0.21	0.03
0.02	0.01	0.01	0.96
0.01	0.01	0.87	0.11
0.94	0.01	0.01	0.04
0.0909	0.41414	0.41414	0.0808
0.02	0.01	0.01	0.96
0.09	0.88	0.02	0.01
0.96969	0.0101	0.0101	0.0101
0.05	0.32	0.14	0.49
0.24	0.35	0.09	0.32
0.59595	0.13131	0.0909	0.18181

MOTIF JUN_6_C1.a_aTGAsTCAtcA_A.T_TgaTGAsTCAt_t
letter-probability matrix: alength= 4 w= 15 nsites= 503
0.49	0.1	0.31	0.1
0.37	0.08	0.35	0.2
0.52	0.17	0.27	0.04
0.02	0.01	0.01	0.96
0.01	0.01	0.92	0.06
0.95	0.01	0.01	0.03
0.1	0.41	0.43	0.06
0.01	0.01	0.02	0.96
0.0396	0.93069	0.0198	0.0099
0.97	0.01	0.01	0.01
0.0396	0.29702	0.13861	0.52475
0.18811	0.39603	0.11881	0.29702
0.59	0.21	0.03	0.17
0.35	0.24	0.01	0.4
0.66336	0.0495	0.14851	0.13861

MOTIF JUN_6_C2.aa_AgATGAsTCA.TGAsTCATcT_tt
letter-probability matrix: alength= 4 w= 13 nsites= 534
0.5	0.26	0.17	0.07
0.44444	0.0101	0.25252	0.29292
0.36	0.1	0.34	0.2
0.83168	0.0198	0.0792	0.0693
0.11	0.27	0.48	0.14
0.64	0.11	0.24	0.01
0.01	0.01	0.01	0.97
0.01	0.01	0.97	0.01
0.97	0.01	0.01	0.01
0.08	0.37	0.39	0.16
0.0495	0.13861	0.0792	0.73267
0.02	0.96	0.01	0.01
0.97	0.01	0.01	0.01

MOTIF JUN_7_C1.agATGACgTCATc_A.T_gATGAcGTCATct
letter-probability matrix: alength= 4 w= 15 nsites= 893
0.42	0.13	0.28	0.17
0.28	0.07	0.44	0.21
0.63	0.07	0.27	0.03
0.01	0.01	0.01	0.97
0.01	0.01	0.88	0.1
0.92	0.01	0.01	0.06
0.01	0.8	0.09	0.1
0.32673	0.14851	0.49504	0.0297
0.0101	0.0101	0.0101	0.96969
0.05	0.93	0.01	0.01
0.96969	0.0101	0.0101	0.0101
0.0198	0.26732	0.0495	0.66336
0.12	0.5	0.09	0.29
0.24	0.35	0.07	0.34
0.7	0.08	0.04	0.18

MOTIF JUN_7_C2.aTraTGAsTCAt_t.a_aTGAsTCAtyAt
letter-probability matrix: alength= 4 w= 14 nsites= 634
0.46	0.13	0.25	0.16
0.2	0.06	0.24	0.5
0.34	0.16	0.37	0.13
0.48	0.11	0.35	0.06
0.01	0.01	0.01	0.97
0.01	0.02	0.92	0.05
0.96969	0.0101	0.0101	0.0101
0.03	0.47	0.47	0.03
0.03	0.01	0.01	0.95
0.05	0.93	0.01	0.01
0.96969	0.0101	0.0101	0.0101
0.05	0.3	0.15	0.5
0.17	0.38	0.12	0.33
0.2	0.28	0.04	0.48

MOTIF JUN_7_C3.ATGAA_tCATC.GATGa_TTCAT
letter-probability matrix: alength= 4 w= 11 nsites= 133
0.76	0.02	0.21	0.01
0.01	0.01	0.01	0.97
0.01	0.01	0.92	0.06
0.97	0.01	0.01	0.01
0.5	0.25	0.01	0.24
0.15	0.33	0.35	0.17
0.2	0.02	0.27	0.51
0.05	0.93	0.01	0.01
0.97	0.01	0.01	0.01
0.01	0.16	0.02	0.81
0.10891	0.56435	0.0792	0.24752

MOTIF JUN_7_C4.rtGATGry_TCATy.rATGA_ryCATCay
letter-probability matrix: alength= 4 w= 14 nsites= 529
0.41	0.08	0.35	0.16
0.34	0.02	0.16	0.48
0.13	0.07	0.7	0.1
0.88888	0.0303	0.0707	0.0101
0.01	0.14	0.05	0.8
0.01	0.04	0.82	0.13
0.45	0.01	0.41	0.13
0.10891	0.40594	0.0099	0.47524
0.36633	0.20792	0.41584	0.0099
0.01	0.01	0.01	0.97
0.0594	0.90099	0.0198	0.0198
0.87	0.04	0.01	0.08
0.12121	0.20202	0.0404	0.63636
0.13	0.35	0.09	0.43

MOTIF JUN_7_C5.ATGAaGtCAtCAAT.ATTGaTGaCtTCAT
letter-probability matrix: alength= 4 w= 14 nsites= 221
0.67326	0.0099	0.19801	0.11881
0.11881	0.0198	0.11881	0.74257
0.01	0.01	0.97	0.01
0.97	0.01	0.01	0.01
0.35353	0.24242	0.16161	0.24242
0.26	0.01	0.72	0.01
0.37	0.01	0.01	0.61
0.02	0.96	0.01	0.01
0.97	0.01	0.01	0.01
0.17	0.15	0.25	0.43
0.0495	0.84158	0.0099	0.099
0.5	0.21	0.04	0.25
0.76	0.02	0.04	0.18
0.0792	0.22772	0.0792	0.61386

MOTIF JUN_8_C1.aTaTGaTGAsTCA_cs.sg_TGAsTCAtCAtAt
letter-probability matrix: alength= 4 w= 16 nsites= 156
0.47	0.19	0.29	0.05
0.07	0.12	0.06	0.75
0.45	0.05	0.3	0.2
0.14	0.08	0.25	0.53
0.19191	0.18181	0.47474	0.15151
0.47	0.22	0.29	0.02
0.01	0.01	0.01	0.97
0.01	0.01	0.95	0.03
0.95	0.01	0.01	0.03
0.03	0.47	0.47	0.03
0.0202	0.0101	0.0101	0.95959
0.03	0.94	0.02	0.01
0.96	0.01	0.01	0.02
0.04	0.35	0.21	0.4
0.17	0.38	0.17	0.28
0.14851	0.34653	0.38613	0.11881

MOTIF JUN_8_C2.g_TGA_GTCAcC.GgTGAC_TCA_c
letter-probability matrix: alength= 4 w= 12 nsites= 383
0.25	0.17	0.49	0.09
0.35643	0.20792	0.42574	0.0099
0.01	0.01	0.01	0.97
0.01	0.01	0.96	0.02
0.97	0.01	0.01	0.01
0.14	0.33	0.36	0.17
0.21	0.2	0.55	0.04
0.0198	0.0099	0.0099	0.96039
0.0693	0.90099	0.0198	0.0099
0.97	0.01	0.01	0.01
0.0297	0.49504	0.15841	0.31683
0.13	0.56	0.18	0.13

MOTIF JUN_9_C1.at_TgaTGAsTCAtc_tAT.ATa_gaTGAsTCAtcA_at
letter-probability matrix: alength= 4 w= 19 nsites= 368
0.48514	0.16831	0.27722	0.0693
0.23762	0.0099	0.28712	0.46534
0.31	0.2	0.36	0.13
0.19191	0.0303	0.16161	0.61616
0.24	0.18	0.4	0.18
0.51	0.16	0.29	0.04
0.0101	0.0101	0.0101	0.96969
0.01	0.02	0.95	0.02
0.96969	0.0101	0.0101	0.0101
0.03	0.48	0.45	0.04
0.02	0.01	0.01	0.96
0.05	0.93	0.01	0.01
0.95049	0.0198	0.0099	0.0198
0.03	0.27	0.18	0.52
0.14	0.43	0.25	0.18
0.27	0.35	0.09	0.29
0.31683	0.24752	0.0198	0.41584
0.73	0.08	0.06	0.13
0.02	0.28	0.13	0.57

MOTIF JUN_9_C2.GgaTGA_gTCA.TGAc_TCAtcC
letter-probability matrix: alength= 4 w= 11 nsites= 141
0.21782	0.17821	0.45544	0.14851
0.31	0.15	0.43	0.11
0.54455	0.13861	0.30693	0.0099
0.03	0.01	0.01	0.95
0.0792	0.0099	0.85148	0.0594
0.94	0.01	0.01	0.04
0.34	0.21	0.27	0.18
0.26	0.2	0.46	0.08
0.099	0.0099	0.0099	0.88118
0.13861	0.84158	0.0099	0.0099
0.97	0.01	0.01	0.01

MOTIF JUN_10_C1.aT_TgaTGAsTCA_cA.Tg_TGAsTCAtcA_At
letter-probability matrix: alength= 4 w= 16 nsites= 211
0.46	0.2	0.26	0.08
0.13861	0.0099	0.22772	0.62376
0.33663	0.25742	0.32673	0.0792
0.09	0.08	0.24	0.59
0.25	0.12	0.45	0.18
0.51515	0.20202	0.26262	0.0202
0.01	0.01	0.01	0.97
0.0101	0.0101	0.95959	0.0202
0.95	0.01	0.01	0.03
0.03	0.48	0.46	0.03
0.01	0.02	0.01	0.96
0.02	0.95	0.02	0.01
0.96	0.01	0.01	0.02
0.04	0.35	0.19	0.42
0.14	0.37	0.22	0.27
0.61	0.17	0.04	0.18

MOTIF JUN_10_C2.GgrTGA_gTCA.TGAc_TCAycC
letter-probability matrix: alength= 4 w= 11 nsites= 117
0.16831	0.20792	0.47524	0.14851
0.30693	0.15841	0.45544	0.0792
0.47	0.15	0.37	0.01
0.01	0.01	0.01	0.97
0.03	0.01	0.9	0.06
0.94	0.01	0.01	0.04
0.29702	0.23762	0.30693	0.15841
0.26	0.2	0.46	0.08
0.07	0.01	0.01	0.91
0.17	0.81	0.01	0.01
0.97	0.01	0.01	0.01

MOTIF JUN_10_C3.T_ggaTGAsTCAt.aTGAsTCAtcc_A
letter-probability matrix: alength= 4 w= 13 nsites= 171
0.13861	0.0594	0.15841	0.64356
0.41	0.01	0.25	0.33
0.29	0.11	0.5	0.1
0.01	0.4	0.58	0.01
0.55	0.14	0.3	0.01
0.01	0.01	0.01	0.97
0.01	0.01	0.97	0.01
0.97	0.01	0.01	0.01
0.0099	0.46534	0.50495	0.0198
0.04	0.01	0.01	0.94
0.01	0.97	0.01	0.01
0.61386	0.12871	0.10891	0.14851
0.16	0.32	0.09	0.43

MOTIF JUN_11_C1.TgaTGAsTCAtcA.TgaTGAsTCAtcA
letter-probability matrix: alength= 4 w= 13 nsites= 625
0.21	0.05	0.21	0.53
0.25742	0.16831	0.41584	0.15841
0.5	0.18	0.3	0.02
0.01	0.01	0.01	0.97
0.01	0.02	0.95	0.02
0.96	0.01	0.01	0.02
0.03	0.48	0.45	0.04
0.0202	0.0101	0.0101	0.95959
0.0404	0.93939	0.0101	0.0101
0.96969	0.0101	0.0101	0.0101
0.06	0.31	0.21	0.42
0.28	0.4	0.04	0.28
0.73	0.17	0.04	0.06

MOTIF JUN_11_C2.grTGA_GTCAcC.GgTGAC_TCAyc
letter-probability matrix: alength= 4 w= 12 nsites= 402
0.27272	0.17171	0.45454	0.10101
0.37373	0.17171	0.44444	0.0101
0.02	0.01	0.02	0.95
0.01	0.01	0.95	0.03
0.97	0.01	0.01	0.01
0.15	0.35	0.33	0.17
0.22	0.18	0.57	0.03
0.01	0.01	0.01	0.97
0.08	0.89	0.02	0.01
0.97	0.01	0.01	0.01
0.04	0.5	0.14	0.32
0.14	0.47	0.22	0.17

MOTIF JUN_11_C3.aT_gsATGAcTCA.TGAgTCATsc_At
letter-probability matrix: alength= 4 w= 13 nsites= 155
0.50495	0.16831	0.26732	0.0594
0.0594	0.11881	0.0792	0.74257
0.4	0.01	0.23	0.36
0.25	0.16	0.43	0.16
0.0297	0.46534	0.49504	0.0099
0.54	0.18	0.27	0.01
0.01	0.01	0.01	0.97
0.01	0.01	0.97	0.01
0.97	0.01	0.01	0.01
0.0495	0.51485	0.38613	0.0495
0.01	0.01	0.01	0.97
0.01	0.96	0.02	0.01
0.63	0.05	0.2	0.12

MOTIF JUN_12_C1.aTatgATGAsTCAycAt.aTgrTGAsTCATcatAt
letter-probability matrix: alength= 4 w= 17 nsites= 410
0.47	0.19	0.29	0.05
0.15	0.14	0.07	0.64
0.44444	0.0101	0.25252	0.29292
0.18811	0.0891	0.30693	0.41584
0.23762	0.17821	0.42574	0.15841
0.49	0.24	0.24	0.03
0.02	0.01	0.01	0.96
0.0101	0.0101	0.93939	0.0404
0.95	0.01	0.01	0.03
0.03	0.46	0.48	0.03
0.01	0.01	0.01	0.97
0.03	0.94	0.02	0.01
0.97	0.01	0.01	0.01
0.03	0.35	0.17	0.45
0.23	0.45	0.09	0.23
0.67	0.16	0.03	0.14
0.0891	0.24752	0.19801	0.46534

MOTIF JUN_12_C2.gaTGAcGTCAyC.GrTGACgTCAtc
letter-probability matrix: alength= 4 w= 12 nsites= 312
0.32323	0.13131	0.46464	0.0808
0.46534	0.17821	0.34653	0.0099
0.01	0.01	0.01	0.97
0.0198	0.0099	0.86138	0.10891
0.96	0.01	0.01	0.02
0.0891	0.37623	0.28712	0.24752
0.25252	0.20202	0.52525	0.0202
0.0198	0.0099	0.0099	0.96039
0.13	0.85	0.01	0.01
0.97	0.01	0.01	0.01
0.0396	0.44554	0.14851	0.36633
0.0594	0.57425	0.0891	0.27722

MOTIF JUN_13_C1.gG_TGACGTCAcCcA.TgGgTGACGTCA_Cc
letter-probability matrix: alength= 4 w= 15 nsites= 332
0.16	0.28	0.45	0.11
0.25252	0.18181	0.50505	0.0606
0.38	0.21	0.4	0.01
0.0101	0.0101	0.0202	0.95959
0.01	0.01	0.95	0.03
0.96969	0.0101	0.0101	0.0101
0.0303	0.62626	0.24242	0.10101
0.16161	0.12121	0.70707	0.0101
0.0101	0.0101	0.0101	0.96969
0.02	0.96	0.01	0.01
0.97	0.01	0.01	0.01
0.0202	0.47474	0.19191	0.31313
0.16161	0.48484	0.19191	0.16161
0.13	0.44	0.26	0.17
0.61616	0.16161	0.19191	0.0303

MOTIF JUN_13_C2.Tg_TGAsTCA_c.g_TGAsTCA_cA
letter-probability matrix: alength= 4 w= 12 nsites= 362
0.19	0.05	0.25	0.51
0.31	0.17	0.43	0.09
0.43	0.2	0.36	0.01
0.01	0.01	0.01	0.97
0.0101	0.0202	0.94949	0.0202
0.96	0.01	0.01	0.02
0.03	0.47	0.48	0.02
0.0101	0.0101	0.0101	0.96969
0.03	0.94	0.02	0.01
0.97	0.01	0.01	0.01
0.05	0.41	0.19	0.35
0.1	0.47	0.13	0.3

MOTIF JUNB_1_C1.a__aTGAsTCAtcAtA.TaTgaTGAsTCAt__t
letter-probability matrix: alength= 4 w= 16 nsites= 698
0.53	0.16	0.3	0.01
0.38	0.15	0.16	0.31
0.34	0.11	0.36	0.19
0.45	0.2	0.31	0.04
0.03	0.01	0.02	0.94
0.0101	0.0101	0.90909	0.0707
0.95	0.01	0.01	0.03
0.08	0.42	0.44	0.06
0.01	0.02	0.01	0.96
0.0404	0.92929	0.0202	0.0101
0.97	0.01	0.01	0.01
0.0303	0.33333	0.19191	0.44444
0.22772	0.38613	0.099	0.28712
0.65	0.19	0.04	0.12
0.30303	0.27272	0.0101	0.41414
0.58415	0.0792	0.14851	0.18811

MOTIF JUNB_2_C1.cAAaATGAsTCATtwcA.TgwaATGAsTCATtTTg
letter-probability matrix: alength= 4 w= 17 nsites= 618
0.28	0.45	0.19	0.08
0.61	0.12	0.01	0.26
0.57425	0.0297	0.19801	0.19801
0.45	0.04	0.22	0.29
0.56	0.17	0.13	0.14
0.0202	0.0101	0.0101	0.95959
0.01	0.02	0.78	0.19
0.94	0.01	0.01	0.04
0.0594	0.43564	0.45544	0.0495
0.0101	0.0101	0.0101	0.96969
0.15	0.83	0.01	0.01
0.97	0.01	0.01	0.01
0.11	0.14	0.15	0.6
0.29	0.23	0.06	0.42
0.4	0.1	0.02	0.48
0.08	0.5	0.12	0.3
0.65	0.08	0.01	0.26

MOTIF JUNB_2_C3.tGAgTCATTTCA.TGAAATGAcTCa
letter-probability matrix: alength= 4 w= 12 nsites= 305
0.28	0.18	0.07	0.47
0.17821	0.13861	0.47524	0.20792
0.87128	0.0099	0.0099	0.10891
0.06	0.33	0.51	0.1
0.01	0.01	0.01	0.97
0.07	0.91	0.01	0.01
0.97	0.01	0.01	0.01
0.01	0.08	0.03	0.88
0.18811	0.17821	0.0099	0.62376
0.0594	0.24752	0.0099	0.68316
0.18811	0.59405	0.0891	0.12871
0.55445	0.11881	0.10891	0.21782

MOTIF JUNB_3_C1.tgAaATGAsTCAT_A.T_ATGAsTCATtTca
letter-probability matrix: alength= 4 w= 15 nsites= 534
0.3	0.01	0.11	0.58
0.29702	0.099	0.50495	0.099
0.71	0.03	0.1	0.16
0.41	0.08	0.26	0.25
0.5	0.19	0.12	0.19
0.03	0.01	0.01	0.95
0.01	0.03	0.8	0.16
0.94	0.01	0.01	0.04
0.04	0.45	0.46	0.05
0.01	0.01	0.01	0.97
0.14	0.83	0.02	0.01
0.97	0.01	0.01	0.01
0.12	0.16	0.18	0.54
0.36633	0.24752	0.0594	0.32673
0.61616	0.10101	0.0202	0.26262

MOTIF JUNB_3_C2.aAATGAATCATtT.AaATGATTCATTt
letter-probability matrix: alength= 4 w= 13 nsites= 209
0.52	0.01	0.32	0.15
0.66	0.01	0.23	0.1
0.56435	0.22772	0.12871	0.0792
0.01	0.01	0.01	0.97
0.0099	0.0099	0.83168	0.14851
0.97	0.01	0.01	0.01
0.69306	0.18811	0.10891	0.0099
0.0198	0.14851	0.14851	0.68316
0.09	0.89	0.01	0.01
0.97	0.01	0.01	0.01
0.01	0.16	0.01	0.82
0.32	0.17	0.02	0.49
0.22222	0.16161	0.0101	0.60606

MOTIF JUNB_3_C3.tGAgTCATTTCA.TGAAATGAcTCa
letter-probability matrix: alength= 4 w= 12 nsites= 338
0.25	0.21	0.08	0.46
0.12871	0.15841	0.52475	0.18811
0.91	0.01	0.01	0.07
0.03	0.32	0.54	0.11
0.01	0.01	0.01	0.97
0.04	0.94	0.01	0.01
0.97	0.01	0.01	0.01
0.01	0.06	0.01	0.92
0.17821	0.16831	0.0099	0.64356
0.0594	0.24752	0.0099	0.68316
0.15841	0.64356	0.0792	0.11881
0.55445	0.11881	0.11881	0.20792

MOTIF JUNB_4_C1.aT_aTGAsTCAt_ATA.TAT_aTGAsTCAt_At
letter-probability matrix: alength= 4 w= 16 nsites= 945
0.4	0.28	0.25	0.07
0.2	0.04	0.17	0.59
0.31683	0.14851	0.31683	0.21782
0.52	0.19	0.27	0.02
0.0101	0.0101	0.0101	0.96969
0.01	0.01	0.89	0.09
0.96	0.01	0.01	0.02
0.1	0.42	0.4	0.08
0.0101	0.0101	0.0101	0.96969
0.06	0.91	0.02	0.01
0.97	0.01	0.01	0.01
0.04	0.33	0.16	0.47
0.25252	0.30303	0.0909	0.35353
0.68	0.11	0.03	0.18
0.11	0.27	0.07	0.55
0.56435	0.0891	0.15841	0.18811

MOTIF JUNB_5_C1.TaaTGAsTCAttA.TaaTGAsTCAttA
letter-probability matrix: alength= 4 w= 13 nsites= 529
0.17	0.04	0.09	0.7
0.35	0.16	0.26	0.23
0.50495	0.18811	0.25742	0.0495
0.01	0.01	0.01	0.97
0.01	0.02	0.85	0.12
0.96	0.02	0.01	0.01
0.13	0.36	0.37	0.14
0.04	0.01	0.01	0.94
0.15	0.82	0.02	0.01
0.96	0.01	0.01	0.02
0.06	0.26	0.25	0.43
0.28	0.26	0.06	0.4
0.62	0.12	0.15	0.11

MOTIF JUNB_5_C2.aATGATTCAt.aTGAATCATt
letter-probability matrix: alength= 4 w= 10 nsites= 267
0.36633	0.20792	0.18811	0.23762
0.67	0.21	0.01	0.11
0.01	0.01	0.01	0.97
0.01	0.01	0.8	0.18
0.57	0.21	0.2	0.02
0.01	0.17	0.14	0.68
0.01	0.01	0.01	0.97
0.11881	0.86138	0.0099	0.0099
0.97	0.01	0.01	0.01
0.0198	0.30693	0.19801	0.47524

MOTIF JUNB_6_C1.r_aaTGAsTCA__A.T__TGAsTCAtt_y
letter-probability matrix: alength= 4 w= 14 nsites= 446
0.39603	0.12871	0.31683	0.15841
0.24	0.25	0.21	0.3
0.42	0.06	0.3	0.22
0.43	0.21	0.32	0.04
0.0101	0.0101	0.0101	0.96969
0.01	0.02	0.87	0.1
0.94	0.01	0.01	0.04
0.07	0.43	0.44	0.06
0.0101	0.0101	0.0101	0.96969
0.06	0.91	0.02	0.01
0.97	0.01	0.01	0.01
0.05	0.35	0.2	0.4
0.27272	0.29292	0.0606	0.37373
0.65346	0.11881	0.0693	0.15841

MOTIF JUNB_6_C2.cwATGAsTCA.TGAsTCATwg
letter-probability matrix: alength= 4 w= 10 nsites= 561
0.26732	0.40594	0.19801	0.12871
0.4	0.15	0.01	0.44
0.74257	0.0198	0.22772	0.0099
0.01	0.01	0.01	0.97
0.01	0.04	0.92	0.03
0.94	0.04	0.01	0.01
0.03	0.49	0.45	0.03
0.01	0.24	0.01	0.74
0.2	0.78	0.01	0.01
0.97	0.01	0.01	0.01

MOTIF JUNB_7_C1.c__TGAsTCAttA.TaaTGAsTCA__g
letter-probability matrix: alength= 4 w= 13 nsites= 174
0.26	0.39	0.22	0.13
0.40594	0.0297	0.24752	0.31683
0.34	0.26	0.33	0.07
0.03	0.01	0.01	0.95
0.01	0.04	0.86	0.09
0.90909	0.0101	0.0101	0.0707
0.0808	0.40404	0.41414	0.10101
0.02	0.01	0.01	0.96
0.09	0.88	0.02	0.01
0.97	0.01	0.01	0.01
0.0505	0.31313	0.22222	0.41414
0.28712	0.24752	0.0693	0.39603
0.71	0.15	0.05	0.09

MOTIF JUNB_7_C2.TGA_TCATCm_A.T_kGATGA_TCA
letter-probability matrix: alength= 4 w= 12 nsites= 367
0.18811	0.0594	0.0099	0.74257
0.0099	0.13861	0.84158	0.0099
0.97	0.01	0.01	0.01
0.06	0.4	0.34	0.2
0.01	0.01	0.01	0.97
0.0198	0.81188	0.15841	0.0099
0.97	0.01	0.01	0.01
0.01	0.23	0.25	0.51
0.099	0.50495	0.15841	0.23762
0.33	0.42	0.13	0.12
0.42	0.2	0.01	0.37
0.58415	0.0594	0.17821	0.17821

MOTIF JUNB_7_C3.aaTGAATCAtt.aaTGATTCAtt
letter-probability matrix: alength= 4 w= 11 nsites= 108
0.5	0.11	0.37	0.02
0.5	0.18	0.31	0.01
0.01	0.01	0.01	0.97
0.0099	0.0099	0.82178	0.15841
0.97	0.01	0.01	0.01
0.71287	0.13861	0.0396	0.10891
0.01	0.09	0.25	0.65
0.10891	0.87128	0.0099	0.0099
0.95	0.01	0.01	0.03
0.01	0.31	0.22	0.46
0.19801	0.24752	0.22772	0.32673

MOTIF JUNB_8_C1.aTGAsTCA__A.T__TGAsTCAt
letter-probability matrix: alength= 4 w= 11 nsites= 459
0.4	0.25	0.28	0.07
0.02	0.01	0.02	0.95
0.0101	0.0202	0.85858	0.11111
0.92929	0.0101	0.0101	0.0505
0.1	0.39	0.4	0.11
0.02	0.02	0.02	0.94
0.11111	0.84848	0.0303	0.0101
0.97	0.01	0.01	0.01
0.07	0.32	0.27	0.34
0.32323	0.28282	0.0101	0.38383
0.59405	0.12871	0.20792	0.0693

MOTIF JUNB_8_C2.T_rTGAcTCA.TGAgTCAy_A
letter-probability matrix: alength= 4 w= 10 nsites= 175
0.14851	0.0198	0.16831	0.66336
0.31683	0.22772	0.37623	0.0792
0.43	0.15	0.41	0.01
0.01	0.01	0.01	0.97
0.0099	0.0099	0.95049	0.0297
0.97	0.01	0.01	0.01
0.09	0.51	0.31	0.09
0.08	0.01	0.01	0.9
0.15151	0.72727	0.0606	0.0606
0.7	0.04	0.03	0.23

MOTIF JUNB_8_C3.T_ATGAsTCA.TGAsTCAT_A
letter-probability matrix: alength= 4 w= 10 nsites= 181
0.07	0.14	0.07	0.72
0.30693	0.35643	0.21782	0.11881
0.64	0.29	0.01	0.06
0.02	0.01	0.01	0.96
0.0099	0.0297	0.82178	0.13861
0.91	0.01	0.01	0.07
0.12871	0.33663	0.42574	0.10891
0.01	0.03	0.02	0.94
0.09	0.88	0.01	0.02
0.66336	0.16831	0.0792	0.0891

MOTIF JUNB_8_C4.aTGAtTCA.TGAaTCAt
letter-probability matrix: alength= 4 w= 8 nsites= 116
0.55	0.31	0.01	0.13
0.0198	0.0099	0.0891	0.88118
0.01	0.01	0.74	0.24
0.50495	0.15841	0.18811	0.14851
0.09	0.14	0.26	0.51
0.01	0.01	0.01	0.97
0.13861	0.81188	0.0099	0.0396
0.97	0.01	0.01	0.01

MOTIF JUNB_9_C1.Taa_aTGAsTCAt_A.T_aTGAsTCAt_ttA
letter-probability matrix: alength= 4 w= 15 nsites= 722
0.22	0.1	0.17	0.51
0.51	0.08	0.1	0.31
0.41	0.1	0.28	0.21
0.29	0.1	0.37	0.24
0.45	0.25	0.25	0.05
0.02	0.01	0.02	0.95
0.01	0.01	0.85	0.13
0.94	0.01	0.01	0.04
0.12	0.38	0.38	0.12
0.01	0.02	0.02	0.95
0.1	0.86	0.03	0.01
0.97	0.01	0.01	0.01
0.0594	0.28712	0.21782	0.43564
0.24	0.29	0.11	0.36
0.67	0.13	0.07	0.13

MOTIF JUNB_10_C1.ATaTGATGAsTCAtC.GaTGAsTCATCAtAT
letter-probability matrix: alength= 4 w= 15 nsites= 449
0.52475	0.18811	0.22772	0.0594
0.15841	0.11881	0.0297	0.69306
0.44554	0.11881	0.30693	0.12871
0.2	0.06	0.2	0.54
0.18811	0.18811	0.47524	0.14851
0.6	0.14	0.25	0.01
0.01	0.01	0.01	0.97
0.0101	0.0101	0.95959	0.0202
0.96	0.01	0.01	0.02
0.02	0.49	0.48	0.01
0.0202	0.0101	0.0101	0.95959
0.0101	0.96969	0.0101	0.0101
0.95959	0.0202	0.0101	0.0101
0.05	0.31	0.15	0.49
0.2	0.48	0.17	0.15

MOTIF JUNB_10_C2.TGrTGACGTCAyccA.TggrTGACGTCAyCA
letter-probability matrix: alength= 4 w= 15 nsites= 528
0.12	0.16	0.11	0.61
0.21	0.17	0.48	0.14
0.40594	0.10891	0.45544	0.0297
0.02	0.02	0.02	0.94
0.01	0.01	0.93	0.05
0.94059	0.0099	0.0198	0.0297
0.01	0.79	0.02	0.18
0.17	0.06	0.74	0.03
0.01	0.01	0.01	0.97
0.03	0.95	0.01	0.01
0.96969	0.0101	0.0101	0.0101
0.01	0.41	0.1	0.48
0.19191	0.43434	0.14141	0.23232
0.14	0.37	0.21	0.28
0.50505	0.20202	0.16161	0.13131

MOTIF JUNB_10_C3.aTGAastCATCc.gGATGastTCAt
letter-probability matrix: alength= 4 w= 12 nsites= 22
0.51485	0.10891	0.36633	0.0099
0.04	0.01	0.02	0.93
0.01	0.01	0.9	0.08
0.97	0.01	0.01	0.01
0.48514	0.34653	0.0297	0.13861
0.15	0.41	0.37	0.07
0.18	0.01	0.33	0.48
0.09	0.89	0.01	0.01
0.94	0.01	0.04	0.01
0.01	0.27	0.08	0.64
0.13861	0.49504	0.14851	0.21782
0.28712	0.37623	0.0891	0.24752

MOTIF JUNB_11_C1.A_atGATGAsTCAtcct.aggaTGAsTCATCat_T
letter-probability matrix: alength= 4 w= 17 nsites= 702
0.63366	0.14851	0.19801	0.0198
0.31	0.16	0.26	0.27
0.44554	0.0792	0.32673	0.14851
0.27272	0.0606	0.24242	0.42424
0.19	0.21	0.5	0.1
0.57	0.15	0.27	0.01
0.01	0.01	0.01	0.97
0.01	0.01	0.96	0.02
0.96	0.01	0.01	0.02
0.0198	0.50495	0.45544	0.0198
0.0198	0.0198	0.0198	0.94059
0.03	0.95	0.01	0.01
0.96	0.01	0.01	0.02
0.0404	0.31313	0.15151	0.49494
0.24	0.42	0.15	0.19
0.27	0.4	0.15	0.18
0.21	0.28	0.12	0.39

MOTIF JUNB_11_C2.tggrTGACGTCAyc.grTGACGTCAycca
letter-probability matrix: alength= 4 w= 14 nsites= 480
0.14	0.18	0.23	0.45
0.25	0.2	0.42	0.13
0.16161	0.15151	0.42424	0.26262
0.41584	0.10891	0.45544	0.0198
0.01	0.01	0.01	0.97
0.01	0.01	0.95	0.03
0.96	0.01	0.01	0.02
0.01	0.8	0.01	0.18
0.12	0.05	0.81	0.02
0.01	0.01	0.01	0.97
0.04	0.94	0.01	0.01
0.93	0.03	0.02	0.02
0.02	0.44	0.1	0.44
0.099	0.46534	0.15841	0.27722

MOTIF JUNB_12_C1.TaT_rTGAsTCAy_A.T_rTGAsTCAy_AtA
letter-probability matrix: alength= 4 w= 15 nsites= 259
0.11881	0.14851	0.0297	0.70297
0.48	0.04	0.31	0.17
0.24	0.06	0.21	0.49
0.3	0.15	0.37	0.18
0.43	0.18	0.36	0.03
0.0101	0.0101	0.0101	0.96969
0.01	0.01	0.94	0.04
0.95	0.01	0.01	0.03
0.06	0.44	0.44	0.06
0.01	0.02	0.01	0.96
0.03	0.94	0.02	0.01
0.97	0.01	0.01	0.01
0.0297	0.38613	0.14851	0.43564
0.25252	0.36363	0.0606	0.32323
0.69696	0.13131	0.0808	0.0909

MOTIF JUNB_13_C1.T__TGAsTCAy_At.aT_rTGAsTCA__A
letter-probability matrix: alength= 4 w= 14 nsites= 837
0.19191	0.0202	0.16161	0.62626
0.3	0.11	0.38	0.21
0.43	0.19	0.35	0.03
0.0101	0.0101	0.0101	0.96969
0.0101	0.0101	0.93939	0.0404
0.95959	0.0101	0.0101	0.0202
0.0707	0.43434	0.44444	0.0505
0.0101	0.0202	0.0101	0.95959
0.03	0.94	0.02	0.01
0.97	0.01	0.01	0.01
0.0303	0.38383	0.16161	0.42424
0.20202	0.36363	0.11111	0.32323
0.7	0.14	0.06	0.1
0.09	0.31	0.12	0.48

MOTIF JUNB_13_C2.AT_GgaTGAcTCA.TGAgTCAtcC_AT
letter-probability matrix: alength= 4 w= 13 nsites= 276
0.5	0.18	0.25	0.07
0.0792	0.15841	0.0693	0.69306
0.4	0.01	0.25	0.34
0.11881	0.12871	0.52475	0.22772
0.23	0.29	0.43	0.05
0.54455	0.0594	0.38613	0.0099
0.01	0.01	0.01	0.97
0.01	0.01	0.97	0.01
0.97	0.01	0.01	0.01
0.08	0.49	0.31	0.12
0.01	0.01	0.01	0.97
0.01	0.97	0.01	0.01
0.88118	0.0099	0.099	0.0099

MOTIF JUNB_14_C1.aTGAcTCAtg.caTGAgTCAt
letter-probability matrix: alength= 4 w= 10 nsites= 22
0.41584	0.20792	0.22772	0.14851
0.16	0.01	0.01	0.82
0.13861	0.0099	0.80198	0.0495
0.8	0.01	0.18	0.01
0.01	0.63	0.35	0.01
0.01	0.01	0.01	0.97
0.13861	0.78217	0.0495	0.0297
0.97	0.01	0.01	0.01
0.01	0.16	0.3	0.53
0.17171	0.25252	0.37373	0.20202

MOTIF JUNB_16_C1.Trkg_TGAsTCA__A.T__TGAsTCA_cmyA
letter-probability matrix: alength= 4 w= 15 nsites= 425
0.12121	0.10101	0.12121	0.65656
0.39	0.09	0.37	0.15
0.14141	0.14141	0.35353	0.36363
0.22	0.17	0.43	0.18
0.37	0.26	0.34	0.03
0.0101	0.0101	0.0101	0.96969
0.0101	0.0101	0.93939	0.0404
0.94949	0.0101	0.0101	0.0303
0.0303	0.46464	0.47474	0.0303
0.01	0.01	0.02	0.96
0.04	0.93	0.02	0.01
0.96969	0.0101	0.0101	0.0101
0.0404	0.36363	0.22222	0.37373
0.20792	0.36633	0.12871	0.29702
0.65656	0.24242	0.0606	0.0404

MOTIF JUNB_17_C1.aTGAsTCAycs.sgrTGAsTCAt
letter-probability matrix: alength= 4 w= 11 nsites= 42
0.38613	0.26732	0.25742	0.0891
0.01	0.01	0.02	0.96
0.02	0.02	0.88	0.08
0.97	0.01	0.01	0.01
0.09	0.41	0.39	0.11
0.02	0.01	0.01	0.96
0.05	0.91	0.03	0.01
0.97	0.01	0.01	0.01
0.05	0.44	0.09	0.42
0.18181	0.41414	0.16161	0.24242
0.16	0.35	0.37	0.12

MOTIF JUNB_17_C2.ACTACA_gTCCCA.TGGGAc_TGTAGT
letter-probability matrix: alength= 4 w= 13 nsites= 63
0.97	0.01	0.01	0.01
0.01	0.97	0.01	0.01
0.01	0.01	0.01	0.97
0.96	0.01	0.01	0.02
0.28	0.59	0.04	0.09
0.68	0.12	0.11	0.09
0.39	0.21	0.02	0.38
0.01	0.21	0.46	0.32
0.0099	0.0297	0.0495	0.91089
0.01	0.97	0.01	0.01
0.01	0.97	0.01	0.01
0.01	0.97	0.01	0.01
0.89898	0.0303	0.0303	0.0404

MOTIF JUNB_17_C3.ACTACAaTTCCC_t.a_GGGAAtTGTAGT
letter-probability matrix: alength= 4 w= 14 nsites= 33
0.48	0.21	0.13	0.18
0.01	0.9	0.01	0.08
0.01	0.01	0.01	0.97
0.83	0.01	0.01	0.15
0.01	0.97	0.01	0.01
0.90099	0.0396	0.0495	0.0099
0.41414	0.13131	0.23232	0.22222
0.08	0.21	0.12	0.59
0.01	0.01	0.01	0.97
0.01	0.97	0.01	0.01
0.01	0.97	0.01	0.01
0.03	0.95	0.01	0.01
0.35353	0.0303	0.41414	0.20202
0.02	0.1	0.32	0.56

MOTIF JUNB_17_C5.cgcCCCGCCcm.kgGGCGGGgcg
letter-probability matrix: alength= 4 w= 11 nsites= 471
0.12871	0.50495	0.33663	0.0297
0.15	0.29	0.42	0.14
0.0396	0.53465	0.0891	0.33663
0.0099	0.83168	0.0198	0.13861
0.01	0.97	0.01	0.01
0.01	0.97	0.01	0.01
0.01	0.01	0.97	0.01
0.01	0.73	0.25	0.01
0.01	0.9	0.01	0.08
0.01	0.65	0.01	0.33
0.34	0.43	0.17	0.06

MOTIF JUNB_18_C1.Tac_gTGAsTCA_CATg.cATG_TGAsTCAc_gtA
letter-probability matrix: alength= 4 w= 17 nsites= 503
0.16831	0.24752	0.0792	0.50495
0.41414	0.0101	0.28282	0.29292
0.15	0.4	0.25	0.2
0.31683	0.0594	0.33663	0.28712
0.29	0.27	0.4	0.04
0.02	0.01	0.02	0.95
0.0101	0.0202	0.91919	0.0505
0.92929	0.0101	0.0101	0.0505
0.05	0.45	0.44	0.06
0.01	0.02	0.01	0.96
0.06	0.9	0.03	0.01
0.96	0.01	0.01	0.02
0.0495	0.30693	0.32673	0.31683
0.17	0.48	0.15	0.2
0.54	0.22	0.05	0.19
0.25	0.01	0.21	0.53
0.03	0.24	0.43	0.3

MOTIF JUNB_18_C2.T__TGAsTCA.TGAsTCA__A
letter-probability matrix: alength= 4 w= 10 nsites= 374
0.12	0.1	0.2	0.58
0.32	0.01	0.35	0.32
0.32	0.3	0.37	0.01
0.01	0.01	0.01	0.97
0.01	0.01	0.97	0.01
0.87878	0.0303	0.0808	0.0101
0.0198	0.49504	0.41584	0.0693
0.01	0.01	0.01	0.97
0.0202	0.90909	0.0606	0.0101
0.78	0.16	0.02	0.04

MOTIF JUND_1_C1.AtaTGATGAsTCAtcc.ggaTGAsTCATCAtaT
letter-probability matrix: alength= 4 w= 16 nsites= 919
0.56	0.07	0.27	0.1
0.31313	0.13131	0.11111	0.44444
0.44	0.12	0.26	0.18
0.24	0.04	0.24	0.48
0.21	0.15	0.47	0.17
0.65	0.09	0.25	0.01
0.01	0.01	0.01	0.97
0.01	0.01	0.96	0.02
0.96	0.01	0.01	0.02
0.0505	0.48484	0.44444	0.0202
0.01	0.02	0.02	0.95
0.03	0.95	0.01	0.01
0.96	0.01	0.01	0.02
0.0505	0.30303	0.12121	0.52525
0.21	0.45	0.09	0.25
0.22	0.38	0.15	0.25

MOTIF JUND_2_C1.a_aTGAsTCAT_wy.rw_ATGAsTCAt_t
letter-probability matrix: alength= 4 w= 14 nsites= 200
0.5	0.01	0.18	0.31
0.37373	0.0505	0.33333	0.24242
0.49	0.17	0.25	0.09
0.0101	0.0101	0.0101	0.96969
0.0101	0.0101	0.88888	0.0909
0.95	0.01	0.01	0.03
0.02	0.46	0.48	0.04
0.03	0.01	0.01	0.95
0.0495	0.91089	0.0198	0.0198
0.97	0.01	0.01	0.01
0.0693	0.19801	0.14851	0.58415
0.29	0.32	0.05	0.34
0.39393	0.0808	0.0909	0.43434
0.1	0.41	0.07	0.42

MOTIF JUND_2_C2.krTGACGTCAycc.ggrTGACGTCAym
letter-probability matrix: alength= 4 w= 13 nsites= 148
0.09	0.15	0.4	0.36
0.42	0.1	0.46	0.02
0.01	0.01	0.01	0.97
0.01	0.01	0.97	0.01
0.97	0.01	0.01	0.01
0.03	0.84	0.07	0.06
0.05	0.23	0.67	0.05
0.01	0.01	0.01	0.97
0.01	0.97	0.01	0.01
0.92	0.04	0.02	0.02
0.01	0.41	0.14	0.44
0.0808	0.50505	0.15151	0.26262
0.17	0.46	0.25	0.12

MOTIF JUND_2_C3.TGA_ATGA_TCA.TGA_TCAT_TCA
letter-probability matrix: alength= 4 w= 12 nsites= 56
0.2	0.01	0.08	0.71
0.28	0.08	0.59	0.05
0.67326	0.0594	0.0297	0.23762
0.37	0.25	0.37	0.01
0.81188	0.10891	0.0297	0.0495
0.01	0.01	0.01	0.97
0.01	0.01	0.97	0.01
0.97	0.01	0.01	0.01
0.05	0.31	0.27	0.37
0.01	0.01	0.01	0.97
0.0891	0.85148	0.0495	0.0099
0.82178	0.0099	0.0099	0.15841

MOTIF JUND_2_C4.AsTTTCA_wATGACTc.gAGTCATw_TGAAAsT
letter-probability matrix: alength= 4 w= 16 nsites= 219
0.68316	0.0792	0.11881	0.11881
0.10891	0.41584	0.36633	0.10891
0.02	0.01	0.01	0.96
0.01	0.23	0.01	0.75
0.01	0.09	0.02	0.88
0.01	0.89	0.05	0.05
0.67326	0.0396	0.0396	0.24752
0.27	0.13	0.27	0.33
0.48484	0.0303	0.0101	0.47474
0.65	0.15	0.03	0.17
0.07	0.01	0.02	0.9
0.0202	0.0101	0.82828	0.14141
0.95	0.03	0.01	0.01
0.0303	0.63636	0.31313	0.0202
0.13	0.07	0.01	0.79
0.15	0.43	0.32	0.1

MOTIF JUND_2_C5.AaATGAAtCATtyw.wraATGaTTCATtT
letter-probability matrix: alength= 4 w= 14 nsites= 10
0.52	0.09	0.25	0.14
0.56	0.01	0.32	0.11
0.55445	0.23762	0.15841	0.0495
0.01	0.01	0.01	0.97
0.01	0.01	0.89	0.09
0.93	0.01	0.01	0.05
0.67326	0.21782	0.099	0.0099
0.02	0.31	0.23	0.44
0.04	0.94	0.01	0.01
0.97	0.01	0.01	0.01
0.01	0.27	0.06	0.66
0.25252	0.25252	0.0606	0.43434
0.17	0.35	0.08	0.4
0.39	0.15	0.06	0.4

MOTIF JUND_3_C1.raTGAsTCAt.aTGAsTCAty
letter-probability matrix: alength= 4 w= 10 nsites= 131
0.38383	0.11111	0.34343	0.16161
0.40594	0.21782	0.30693	0.0693
0.01	0.01	0.01	0.97
0.02	0.02	0.9	0.06
0.96	0.01	0.01	0.02
0.04	0.45	0.46	0.05
0.01	0.02	0.02	0.95
0.07	0.9	0.02	0.01
0.97	0.01	0.01	0.01
0.0707	0.31313	0.20202	0.41414

MOTIF JUND_3_C2.waGATa_tATCa.tGATa_tATCtw
letter-probability matrix: alength= 4 w= 12 nsites= 105
0.34	0.12	0.14	0.4
0.55	0.01	0.02	0.42
0.09	0.01	0.89	0.01
0.96	0.01	0.01	0.02
0.01	0.01	0.02	0.96
0.34343	0.17171	0.22222	0.26262
0.3	0.23	0.14	0.33
0.25	0.2	0.08	0.47
0.91	0.01	0.06	0.02
0.02	0.01	0.01	0.96
0.04	0.92	0.01	0.03
0.55555	0.0707	0.0202	0.35353

MOTIF JUND_3_C3.waagyAAAyAtt.aaTrTTTrcttw
letter-probability matrix: alength= 4 w= 12 nsites= 378
0.34653	0.13861	0.13861	0.37623
0.39	0.23	0.09	0.29
0.5	0.02	0.16	0.32
0.32323	0.0303	0.56565	0.0808
0.02	0.48	0.02	0.48
0.91	0.06	0.01	0.02
0.91	0.06	0.01	0.02
0.93	0.01	0.03	0.03
0.0101	0.51515	0.0101	0.46464
0.92	0.02	0.01	0.05
0.23	0.19	0.15	0.43
0.29	0.16	0.05	0.5

MOTIF JUND_3_C4.AGATawtATCT.AGATawtATCT
letter-probability matrix: alength= 4 w= 11 nsites= 190
0.71	0.01	0.01	0.27
0.0099	0.0495	0.76237	0.17821
0.94	0.03	0.02	0.01
0.01	0.08	0.01	0.9
0.39393	0.0606	0.29292	0.25252
0.39	0.11	0.11	0.39
0.25252	0.29292	0.0606	0.39393
0.9	0.01	0.08	0.01
0.01	0.02	0.03	0.94
0.17821	0.76237	0.0495	0.0099
0.27	0.01	0.01	0.71

MOTIF JUND_4_C1.a__aTGAsTCAtyA.TraTGAsTCAt__t
letter-probability matrix: alength= 4 w= 14 nsites= 192
0.46	0.21	0.25	0.08
0.32	0.11	0.25	0.32
0.35	0.21	0.28	0.16
0.45544	0.17821	0.31683	0.0495
0.02	0.01	0.01	0.96
0.02	0.01	0.94	0.03
0.93	0.02	0.02	0.03
0.03	0.46	0.45	0.06
0.0101	0.0101	0.0101	0.96969
0.05	0.92	0.02	0.01
0.97	0.01	0.01	0.01
0.07	0.31	0.15	0.47
0.15841	0.42574	0.0792	0.33663
0.54455	0.21782	0.0297	0.20792

MOTIF JUND_4_C2.TGATa_tATCT.AGATa_tATCA
letter-probability matrix: alength= 4 w= 11 nsites= 61
0.24	0.01	0.03	0.72
0.05	0.02	0.91	0.02
0.93	0.02	0.01	0.04
0.07	0.07	0.02	0.84
0.38383	0.12121	0.25252	0.24242
0.37	0.13	0.17	0.33
0.22772	0.25742	0.15841	0.35643
0.95959	0.0101	0.0202	0.0101
0.01	0.01	0.01	0.97
0.01	0.89	0.01	0.09
0.25	0.01	0.01	0.73

MOTIF JUND_4_C4.wGATaa__ATCt.aGAT__ttATCw
letter-probability matrix: alength= 4 w= 12 nsites= 137
0.45	0.05	0.14	0.36
0.02	0.06	0.89	0.03
0.89108	0.0297	0.0099	0.0693
0.01	0.11	0.05	0.83
0.40594	0.11881	0.20792	0.26732
0.42574	0.14851	0.17821	0.24752
0.34653	0.14851	0.22772	0.27722
0.25	0.27	0.2	0.28
0.97	0.01	0.01	0.01
0.02	0.01	0.01	0.96
0.01	0.87	0.08	0.04
0.34	0.01	0.01	0.64

MOTIF JUND_4_C5.TAgGATGAgTCA.TGAcTCATCcTA
letter-probability matrix: alength= 4 w= 12 nsites= 50
0.0495	0.0693	0.13861	0.74257
0.51485	0.0099	0.23762	0.23762
0.27	0.09	0.47	0.17
0.22772	0.21782	0.54455	0.0099
0.62626	0.20202	0.16161	0.0101
0.0099	0.0099	0.10891	0.87128
0.01	0.01	0.94	0.04
0.97	0.01	0.01	0.01
0.0495	0.32673	0.53465	0.0891
0.01	0.01	0.01	0.97
0.05	0.93	0.01	0.01
0.53465	0.12871	0.19801	0.13861

MOTIF JUND_5_C1.aTGAsTCAt_A_A.T_T_aTGAsTCAt
letter-probability matrix: alength= 4 w= 13 nsites= 753
0.46	0.25	0.25	0.04
0.02	0.01	0.01	0.96
0.01	0.02	0.88	0.09
0.94	0.01	0.01	0.04
0.08	0.42	0.42	0.08
0.01	0.02	0.01	0.96
0.06	0.91	0.02	0.01
0.97	0.01	0.01	0.01
0.0303	0.34343	0.17171	0.45454
0.2	0.34	0.1	0.36
0.62	0.14	0.07	0.17
0.15	0.34	0.22	0.29
0.61386	0.21782	0.0099	0.15841

MOTIF JUND_6_C1.aTaT_ATGAsTCAt_a.t_aTGAsTCAT_AtAt
letter-probability matrix: alength= 4 w= 16 nsites= 346
0.44554	0.21782	0.29702	0.0396
0.11881	0.12871	0.0396	0.71287
0.42	0.02	0.24	0.32
0.22222	0.0606	0.17171	0.54545
0.32	0.18	0.32	0.18
0.5	0.21	0.25	0.04
0.01	0.01	0.01	0.97
0.01	0.01	0.89	0.09
0.95	0.01	0.01	0.03
0.11	0.42	0.41	0.06
0.01	0.02	0.02	0.95
0.08	0.89	0.02	0.01
0.96969	0.0101	0.0101	0.0101
0.0505	0.30303	0.20202	0.44444
0.2	0.29	0.16	0.35
0.4	0.23	0.08	0.29

MOTIF JUND_7_C1.aTrtg_TGAsTCA.TGAsTCA_cayAt
letter-probability matrix: alength= 4 w= 13 nsites= 468
0.43	0.28	0.28	0.01
0.11881	0.0693	0.17821	0.63366
0.40594	0.099	0.36633	0.12871
0.20792	0.0594	0.25742	0.47524
0.25	0.15	0.45	0.15
0.44	0.2	0.34	0.02
0.01	0.01	0.01	0.97
0.01	0.01	0.95	0.03
0.95959	0.0101	0.0101	0.0202
0.0495	0.45544	0.44554	0.0495
0.0101	0.0101	0.0101	0.96969
0.02	0.95	0.02	0.01
0.96	0.02	0.01	0.01

MOTIF JUND_8_C1.aTaT_rTGAsTCAt_y.r_aTGAsTCAy_AtAt
letter-probability matrix: alength= 4 w= 16 nsites= 472
0.45	0.24	0.28	0.03
0.21	0.05	0.07	0.67
0.47	0.09	0.34	0.1
0.21212	0.0404	0.19191	0.55555
0.32	0.1	0.41	0.17
0.44	0.17	0.36	0.03
0.01	0.01	0.01	0.97
0.01	0.02	0.94	0.03
0.96969	0.0101	0.0101	0.0101
0.05	0.45	0.44	0.06
0.03	0.01	0.01	0.95
0.04	0.93	0.02	0.01
0.96	0.01	0.01	0.02
0.0297	0.29702	0.21782	0.45544
0.21	0.38	0.08	0.33
0.11	0.4	0.15	0.34

MOTIF JUND_8_C2.ATGATTCAt.aTGAATCAT
letter-probability matrix: alength= 4 w= 9 nsites= 160
0.74	0.2	0.04	0.02
0.01	0.01	0.06	0.92
0.0594	0.0099	0.84158	0.0891
0.56435	0.14851	0.23762	0.0495
0.0594	0.17821	0.21782	0.54455
0.01	0.01	0.02	0.96
0.01	0.92	0.01	0.06
0.97	0.01	0.01	0.01
0.01	0.27	0.21	0.51

MOTIF JUND_9_C1.T_A_ATGAsTCAt_A.T_aTGAsTCAT_T_A
letter-probability matrix: alength= 4 w= 15 nsites= 536
0.2	0.03	0.16	0.61
0.39	0.05	0.34	0.22
0.62	0.07	0.13	0.18
0.33	0.25	0.29	0.13
0.52475	0.19801	0.23762	0.0396
0.02	0.01	0.01	0.96
0.02	0.01	0.86	0.11
0.95	0.01	0.01	0.03
0.14851	0.35643	0.36633	0.12871
0.0101	0.0202	0.0101	0.95959
0.10101	0.86868	0.0202	0.0101
0.96	0.01	0.01	0.02
0.05	0.25	0.23	0.47
0.24	0.3	0.1	0.36
0.69	0.09	0.08	0.14

MOTIF JUND_10_C1.TaT_ATGAsTCAT_A.T_ATGAsTCAT_AtA
letter-probability matrix: alength= 4 w= 15 nsites= 378
0.13861	0.10891	0.16831	0.58415
0.42	0.01	0.25	0.32
0.24752	0.0495	0.18811	0.51485
0.34	0.19	0.29	0.18
0.5	0.22	0.23	0.05
0.01	0.01	0.01	0.97
0.01	0.01	0.87	0.11
0.94949	0.0101	0.0101	0.0303
0.11	0.39	0.38	0.12
0.01	0.01	0.01	0.97
0.1	0.87	0.02	0.01
0.96969	0.0101	0.0101	0.0101
0.05	0.25	0.18	0.52
0.29	0.23	0.11	0.37
0.63636	0.16161	0.13131	0.0707

MOTIF JUND_11_C1.aTaTgrTGAsTCAtc_yA.Tr_gaTGAsTCAycAtAt
letter-probability matrix: alength= 4 w= 18 nsites= 394
0.46	0.24	0.17	0.13
0.15151	0.0101	0.20202	0.63636
0.39393	0.21212	0.30303	0.0909
0.16831	0.0594	0.20792	0.56435
0.29702	0.0693	0.42574	0.20792
0.43434	0.17171	0.35353	0.0404
0.0101	0.0101	0.0101	0.96969
0.01	0.01	0.95	0.03
0.96	0.01	0.01	0.02
0.03	0.47	0.47	0.03
0.02	0.01	0.01	0.96
0.03	0.94	0.02	0.01
0.96969	0.0101	0.0101	0.0101
0.0202	0.32323	0.16161	0.49494
0.13861	0.42574	0.14851	0.28712
0.32	0.31	0.09	0.28
0.14851	0.34653	0.0891	0.41584
0.62376	0.14851	0.0891	0.13861

MOTIF JUND_12_C1.agkg_TGAsTCA_c.g_TGAsTCA_cmct
letter-probability matrix: alength= 4 w= 14 nsites= 108
0.39	0.25	0.23	0.13
0.28712	0.16831	0.45544	0.0891
0.16	0.12	0.4	0.32
0.24	0.12	0.47	0.17
0.42	0.21	0.36	0.01
0.03	0.01	0.01	0.95
0.0099	0.0198	0.95049	0.0198
0.95959	0.0101	0.0101	0.0202
0.03	0.47	0.47	0.03
0.02	0.01	0.01	0.96
0.02	0.95	0.02	0.01
0.95	0.02	0.01	0.02
0.06	0.4	0.21	0.33
0.18	0.41	0.2	0.21

MOTIF JUND_12_C2.s_CCGGAAGTGgc.gcCACTTCCGG_s
letter-probability matrix: alength= 4 w= 13 nsites= 142
0.15	0.39	0.35	0.11
0.24	0.36	0.34	0.06
0.0099	0.68316	0.27722	0.0297
0.17	0.81	0.01	0.01
0.01	0.01	0.97	0.01
0.01	0.01	0.97	0.01
0.96	0.02	0.01	0.01
0.95	0.01	0.03	0.01
0.05	0.03	0.91	0.01
0.19191	0.0606	0.11111	0.63636
0.0891	0.0297	0.84158	0.0396
0.19	0.33	0.46	0.02
0.12	0.42	0.31	0.15

MOTIF JUND_12_C3.c_sCCGGAAGTG.CACTTCCGGs_g
letter-probability matrix: alength= 4 w= 12 nsites= 39
0.19801	0.43564	0.23762	0.12871
0.23762	0.31683	0.34653	0.099
0.14	0.41	0.32	0.13
0.01	0.74	0.24	0.01
0.0101	0.73737	0.21212	0.0404
0.01	0.02	0.96	0.01
0.01	0.01	0.97	0.01
0.84848	0.0101	0.10101	0.0404
0.84	0.01	0.14	0.01
0.02	0.02	0.95	0.01
0.15151	0.17171	0.16161	0.51515
0.0198	0.20792	0.74257	0.0297

MOTIF JUND_12_C4.gCGCA_GCGCc.gGCGC_TGCGc
letter-probability matrix: alength= 4 w= 11 nsites= 85
0.19	0.25	0.39	0.17
0.0297	0.89108	0.0693	0.0099
0.0099	0.13861	0.84158	0.0099
0.01	0.97	0.01	0.01
0.97	0.01	0.01	0.01
0.26732	0.20792	0.26732	0.25742
0.01	0.01	0.97	0.01
0.01	0.97	0.01	0.01
0.01	0.01	0.92	0.06
0.01	0.97	0.01	0.01
0.33	0.48	0.01	0.18

MOTIF JUND_12_C5.cCTTCCGGsts.sasCCGGAAGg
letter-probability matrix: alength= 4 w= 11 nsites= 53
0.26262	0.35353	0.26262	0.12121
0.01	0.81	0.02	0.16
0.0099	0.21782	0.0099	0.76237
0.01	0.01	0.27	0.71
0.01	0.97	0.01	0.01
0.01	0.97	0.01	0.01
0.01	0.08	0.9	0.01
0.01	0.01	0.93	0.05
0.09	0.34	0.41	0.16
0.25252	0.28282	0.0202	0.44444
0.16	0.37	0.38	0.09

MOTIF JUND_13_C1.gTggggTGAsTCA_cA_C.G_Tg_TGAsTCAccccAc
letter-probability matrix: alength= 4 w= 18 nsites= 231
0.23	0.26	0.5	0.01
0.15	0.01	0.18	0.66
0.27	0.28	0.38	0.07
0.18	0.22	0.36	0.24
0.26732	0.12871	0.44554	0.15841
0.29	0.24	0.43	0.04
0.0101	0.0101	0.0101	0.96969
0.01	0.03	0.94	0.02
0.94	0.01	0.02	0.03
0.0404	0.49494	0.42424	0.0404
0.02	0.02	0.01	0.95
0.03	0.94	0.02	0.01
0.96	0.01	0.01	0.02
0.0297	0.37623	0.28712	0.30693
0.0909	0.42424	0.24242	0.24242
0.58	0.27	0.04	0.11
0.0303	0.38383	0.27272	0.31313
0.12871	0.49504	0.20792	0.16831

MOTIF JUND_14_C1.aaATGAsTCATttya.traaATGAsTCATtt
letter-probability matrix: alength= 4 w= 15 nsites= 594
0.46	0.05	0.16	0.33
0.46	0.02	0.2	0.32
0.64	0.12	0.14	0.1
0.02	0.01	0.01	0.96
0.0099	0.0198	0.85148	0.11881
0.96	0.01	0.01	0.02
0.05	0.44	0.48	0.03
0.0101	0.0101	0.0101	0.96969
0.11	0.87	0.01	0.01
0.97	0.01	0.01	0.01
0.08	0.12	0.17	0.63
0.26	0.24	0.06	0.44
0.35	0.15	0.02	0.48
0.16	0.42	0.08	0.34
0.5	0.15	0.01	0.34

MOTIF JUND_14_C2.A_TTTCa_waTGAcT.AgTCAtw_tGAAA_T
letter-probability matrix: alength= 4 w= 15 nsites= 1150
0.61616	0.0101	0.16161	0.21212
0.13	0.31	0.38	0.18
0.02	0.01	0.01	0.96
0.01	0.23	0.01	0.75
0.01	0.04	0.01	0.94
0.03	0.77	0.05	0.15
0.58	0.03	0.02	0.37
0.35353	0.15151	0.18181	0.31313
0.41414	0.0202	0.0909	0.47474
0.6	0.03	0.01	0.36
0.01	0.01	0.01	0.97
0.0099	0.0396	0.74257	0.20792
0.96	0.01	0.01	0.02
0.16	0.48	0.33	0.03
0.18811	0.0891	0.0495	0.67326

MOTIF JUND_14_C3.cAAgATGA_TCA.TGA_TCATcTTg
letter-probability matrix: alength= 4 w= 12 nsites= 194
0.26	0.49	0.14	0.11
0.66	0.11	0.01	0.22
0.78217	0.0099	0.0891	0.11881
0.22772	0.19801	0.33663	0.23762
0.66336	0.12871	0.0891	0.11881
0.01	0.01	0.01	0.97
0.01	0.01	0.93	0.05
0.97	0.01	0.01	0.01
0.18181	0.30303	0.20202	0.31313
0.11881	0.0891	0.0198	0.77227
0.17	0.81	0.01	0.01
0.82178	0.0099	0.0099	0.15841

MOTIF JUND_15_C1.rgaTGAsTCATcAtAT.ATaTgATGAsTCAtcy
letter-probability matrix: alength= 4 w= 16 nsites= 1598
0.36633	0.12871	0.33663	0.16831
0.24242	0.11111	0.41414	0.23232
0.52	0.11	0.31	0.06
0.02	0.01	0.01	0.96
0.01	0.01	0.95	0.03
0.96969	0.0101	0.0101	0.0101
0.04	0.44	0.48	0.04
0.02	0.01	0.01	0.96
0.03	0.95	0.01	0.01
0.97	0.01	0.01	0.01
0.01	0.26	0.08	0.65
0.16161	0.46464	0.13131	0.24242
0.51	0.24	0.04	0.21
0.2	0.26	0.09	0.45
0.61386	0.0891	0.11881	0.17821
0.0505	0.25252	0.0909	0.60606

MOTIF JUND_16_C1.gr_gaTGAsTCAyC.GrTGAsTCAtc_yc
letter-probability matrix: alength= 4 w= 14 nsites= 384
0.10891	0.23762	0.46534	0.18811
0.35	0.16	0.4	0.09
0.25	0.08	0.35	0.32
0.28	0.14	0.48	0.1
0.48514	0.18811	0.30693	0.0198
0.0101	0.0101	0.0101	0.96969
0.01	0.01	0.96	0.02
0.94949	0.0101	0.0202	0.0202
0.01	0.49	0.47	0.03
0.0101	0.0101	0.0101	0.96969
0.01	0.95	0.03	0.01
0.96	0.01	0.01	0.02
0.05	0.36	0.16	0.43
0.15151	0.54545	0.10101	0.20202

MOTIF JUND_16_C2.ggGrTGACGTCAcCc.gGgTGACGTCAyCcc
letter-probability matrix: alength= 4 w= 15 nsites= 194
0.3	0.09	0.45	0.16
0.28	0.15	0.44	0.13
0.23	0.16	0.57	0.04
0.4	0.16	0.43	0.01
0.01	0.01	0.02	0.96
0.01	0.01	0.95	0.03
0.96	0.02	0.01	0.01
0.05	0.58	0.19	0.18
0.13	0.09	0.75	0.03
0.01	0.01	0.01	0.97
0.02	0.96	0.01	0.01
0.97	0.01	0.01	0.01
0.01	0.53	0.13	0.33
0.2	0.5	0.2	0.1
0.0606	0.43434	0.25252	0.25252

MOTIF JUND_16_C3.gATGaTTCAtc.gaTGAAtCATc
letter-probability matrix: alength= 4 w= 11 nsites= 16
0.28712	0.0792	0.44554	0.18811
0.75	0.18	0.05	0.02
0.01	0.01	0.01	0.97
0.0099	0.0297	0.93069	0.0297
0.49504	0.27722	0.21782	0.0099
0.02	0.23	0.22	0.53
0.01	0.01	0.01	0.97
0.03	0.95	0.01	0.01
0.91	0.01	0.01	0.07
0.0099	0.28712	0.21782	0.48514
0.23	0.43	0.18	0.16

MOTIF JUND_16_C4.aT_GgATGAsTCA.TGAsTCATcC_At
letter-probability matrix: alength= 4 w= 13 nsites= 88
0.44554	0.0891	0.33663	0.12871
0.11	0.21	0.06	0.62
0.39	0.01	0.31	0.29
0.26	0.06	0.53	0.15
0.03	0.41	0.55	0.01
0.59	0.11	0.29	0.01
0.04	0.01	0.01	0.94
0.01	0.01	0.97	0.01
0.97	0.01	0.01	0.01
0.01	0.46	0.46	0.07
0.07	0.01	0.01	0.91
0.0693	0.82178	0.0693	0.0396
0.57	0.12	0.25	0.06

MOTIF JUND_17_C1.TgTgaTGAsTCA_Cc.gG_TGAsTCAtcAcA
letter-probability matrix: alength= 4 w= 15 nsites= 553
0.13861	0.21782	0.16831	0.47524
0.28712	0.20792	0.39603	0.10891
0.12	0.08	0.23	0.57
0.24242	0.15151	0.45454	0.15151
0.42424	0.24242	0.32323	0.0101
0.01	0.01	0.01	0.97
0.01	0.02	0.95	0.02
0.95959	0.0101	0.0101	0.0202
0.03	0.47	0.47	0.03
0.03	0.01	0.01	0.95
0.0202	0.94949	0.0202	0.0101
0.96	0.02	0.01	0.01
0.06	0.4	0.19	0.35
0.23762	0.58415	0.0693	0.10891
0.24752	0.36633	0.13861	0.24752

MOTIF JUND_17_C2.gggTGAsGTCAcC.GgTGACsTCAccc
letter-probability matrix: alength= 4 w= 13 nsites= 215
0.11	0.27	0.37	0.25
0.24752	0.21782	0.48514	0.0495
0.35	0.17	0.47	0.01
0.01	0.01	0.03	0.95
0.01	0.01	0.97	0.01
0.95	0.01	0.03	0.01
0.14	0.35	0.36	0.15
0.22	0.15	0.56	0.07
0.0202	0.0101	0.0101	0.95959
0.02	0.96	0.01	0.01
0.97	0.01	0.01	0.01
0.05	0.5	0.14	0.31
0.13	0.5	0.25	0.12

MOTIF JUND_17_C3.caagrTGAcTCA.TGAgTCAycttg
letter-probability matrix: alength= 4 w= 12 nsites= 254
0.25	0.39	0.28	0.08
0.46	0.19	0.01	0.34
0.52475	0.13861	0.26732	0.0693
0.12871	0.30693	0.52475	0.0396
0.47	0.11	0.41	0.01
0.05	0.01	0.01	0.93
0.01	0.01	0.97	0.01
0.97	0.01	0.01	0.01
0.03	0.54	0.34	0.09
0.14851	0.18811	0.0693	0.59405
0.09	0.89	0.01	0.01
0.96	0.01	0.01	0.02

MOTIF JUND_17_C4.aTGAATCAy_c.g_rTGATTCAt
letter-probability matrix: alength= 4 w= 11 nsites= 17
0.46	0.23	0.3	0.01
0.01	0.01	0.01	0.97
0.01	0.01	0.97	0.01
0.97	0.01	0.01	0.01
0.6	0.27	0.12	0.01
0.0297	0.22772	0.24752	0.49504
0.01	0.97	0.01	0.01
0.97	0.01	0.01	0.01
0.0693	0.41584	0.10891	0.40594
0.29	0.34	0.01	0.36
0.0303	0.44444	0.26262	0.26262

MOTIF JUND_18_C1.TrgaTGACGTCAtC.GaTGACGTCAtcyA
letter-probability matrix: alength= 4 w= 14 nsites= 1056
0.10891	0.12871	0.17821	0.58415
0.37	0.14	0.34	0.15
0.29702	0.099	0.45544	0.14851
0.61	0.05	0.32	0.02
0.01	0.01	0.01	0.97
0.01	0.01	0.93	0.05
0.95049	0.0099	0.0198	0.0198
0.0202	0.61616	0.16161	0.20202
0.17	0.1	0.72	0.01
0.03	0.01	0.01	0.95
0.0707	0.90909	0.0101	0.0101
0.95	0.02	0.01	0.02
0.05	0.35	0.08	0.52
0.13	0.53	0.1	0.24

MOTIF JUND_18_C2.aTgaTGAsTCAyCc.gGrTGAsTCAtcAt
letter-probability matrix: alength= 4 w= 14 nsites= 834
0.44	0.16	0.27	0.13
0.22	0.06	0.22	0.5
0.28	0.14	0.47	0.11
0.58585	0.0808	0.32323	0.0101
0.01	0.01	0.01	0.97
0.01	0.01	0.96	0.02
0.96	0.01	0.01	0.02
0.02	0.49	0.48	0.01
0.0101	0.0101	0.0101	0.96969
0.02	0.96	0.01	0.01
0.96	0.01	0.01	0.02
0.08	0.38	0.09	0.45
0.19	0.48	0.14	0.19
0.29	0.39	0.09	0.23

MOTIF JUND_18_C3.gATGAastCATC.GATGastTCATc
letter-probability matrix: alength= 4 w= 12 nsites= 241
0.24	0.04	0.42	0.3
0.75	0.02	0.22	0.01
0.01	0.01	0.01	0.97
0.01	0.01	0.96	0.02
0.97	0.01	0.01	0.01
0.51	0.28	0.01	0.2
0.15	0.39	0.33	0.13
0.19	0.01	0.29	0.51
0.02	0.96	0.01	0.01
0.97	0.01	0.01	0.01
0.01	0.2	0.01	0.78
0.10891	0.57425	0.0891	0.22772

MOTIF JUND_18_C5.ATGA_GtCA_CaAT.ATtG_TGaC_TCAT
letter-probability matrix: alength= 4 w= 14 nsites= 185
0.58	0.1	0.27	0.05
0.099	0.099	0.0495	0.75247
0.01	0.01	0.97	0.01
0.97	0.01	0.01	0.01
0.36363	0.32323	0.18181	0.13131
0.25	0.01	0.73	0.01
0.33	0.01	0.01	0.65
0.01	0.97	0.01	0.01
0.97	0.01	0.01	0.01
0.15	0.18	0.3	0.37
0.01	0.9	0.01	0.08
0.41	0.25	0.12	0.22
0.77227	0.0792	0.0198	0.12871
0.01	0.26	0.05	0.68

MOTIF JUND_19_C1.tra_aTGAsTCA_cA.Tg_TGAsTCAt_tya
letter-probability matrix: alength= 4 w= 15 nsites= 532
0.27	0.05	0.18	0.5
0.39	0.04	0.39	0.18
0.48	0.15	0.26	0.11
0.31313	0.17171	0.37373	0.14141
0.4	0.27	0.3	0.03
0.02	0.01	0.01	0.96
0.01	0.01	0.92	0.06
0.95959	0.0101	0.0101	0.0202
0.08	0.43	0.42	0.07
0.01	0.02	0.01	0.96
0.04	0.93	0.02	0.01
0.97	0.01	0.01	0.01
0.04	0.34	0.2	0.42
0.14	0.43	0.12	0.31
0.64	0.17	0.07	0.12

MOTIF JUND_19_C2.aTGAATCAy.rTGATTCAt
letter-probability matrix: alength= 4 w= 9 nsites= 77
0.42	0.24	0.31	0.03
0.01	0.01	0.01	0.97
0.01	0.01	0.9	0.08
0.95	0.01	0.01	0.03
0.59	0.15	0.25	0.01
0.01	0.25	0.17	0.57
0.08	0.87	0.04	0.01
0.97	0.01	0.01	0.01
0.05	0.38	0.15	0.42

MOTIF JUND_20_C1.gG_TGAsTCA_CA.TG_TGAsTCA_Cc
letter-probability matrix: alength= 4 w= 13 nsites= 356
0.15	0.24	0.39	0.22
0.15841	0.21782	0.49504	0.12871
0.33333	0.20202	0.42424	0.0404
0.02	0.01	0.02	0.95
0.01	0.01	0.95	0.03
0.96	0.01	0.01	0.02
0.04	0.49	0.44	0.03
0.03	0.02	0.02	0.93
0.04	0.93	0.02	0.01
0.96969	0.0101	0.0101	0.0101
0.02	0.36	0.33	0.29
0.18	0.47	0.16	0.19
0.6	0.18	0.14	0.08

MOTIF JUND_20_C2.GgTGACGTCAcC.GgTGACGTCAcC
letter-probability matrix: alength= 4 w= 12 nsites= 117
0.0495	0.22772	0.59405	0.12871
0.1	0.35	0.54	0.01
0.01	0.01	0.01	0.97
0.01	0.01	0.97	0.01
0.97	0.01	0.01	0.01
0.09	0.82	0.03	0.06
0.06	0.03	0.82	0.09
0.01	0.01	0.01	0.97
0.01	0.97	0.01	0.01
0.97	0.01	0.01	0.01
0.01	0.55	0.35	0.09
0.12871	0.59405	0.22772	0.0495

MOTIF JUND_20_C3.TaGsaTGAsTCA.TGAsTCAtsCtA
letter-probability matrix: alength= 4 w= 12 nsites= 67
0.0891	0.18811	0.10891	0.61386
0.47	0.01	0.27	0.25
0.14851	0.15841	0.62376	0.0693
0.0891	0.45544	0.38613	0.0693
0.46	0.18	0.35	0.01
0.04	0.01	0.04	0.91
0.01	0.01	0.96	0.02
0.97	0.01	0.01	0.01
0.01	0.37	0.47	0.15
0.01	0.01	0.04	0.94
0.01	0.97	0.01	0.01
0.53465	0.15841	0.22772	0.0792

MOTIF JUND_20_C4.cCCGGAAGtg.caCTTCCGGg
letter-probability matrix: alength= 4 w= 10 nsites= 156
0.16	0.47	0.3	0.07
0.01	0.75	0.23	0.01
0.0792	0.76237	0.14851	0.0099
0.01	0.01	0.97	0.01
0.01	0.01	0.97	0.01
0.91	0.01	0.07	0.01
0.97	0.01	0.01	0.01
0.0693	0.0891	0.83168	0.0099
0.09	0.31	0.13	0.47
0.13	0.29	0.45	0.13

MOTIF JUND_21_C1.aTrTgaTGAsTCA_cc_A.T_gg_TGAsTCAtcAyAt
letter-probability matrix: alength= 4 w= 18 nsites= 324
0.37373	0.27272	0.28282	0.0707
0.13	0.2	0.01	0.66
0.43	0.09	0.34	0.14
0.12	0.08	0.22	0.58
0.26262	0.15151	0.46464	0.12121
0.45	0.18	0.34	0.03
0.01	0.01	0.01	0.97
0.0099	0.0198	0.95049	0.0198
0.97	0.01	0.01	0.01
0.03	0.47	0.47	0.03
0.0303	0.0101	0.0101	0.94949
0.0202	0.95959	0.0101	0.0101
0.95	0.02	0.01	0.02
0.04	0.37	0.21	0.38
0.15	0.45	0.14	0.26
0.1	0.41	0.19	0.3
0.26732	0.36633	0.0198	0.34653
0.59405	0.13861	0.19801	0.0693

MOTIF JUND_21_C2.c_ATGAsTCA.TGAsTCAT_g
letter-probability matrix: alength= 4 w= 10 nsites= 208
0.19	0.43	0.27	0.11
0.32673	0.17821	0.17821	0.31683
0.68	0.06	0.25	0.01
0.01	0.01	0.04	0.94
0.01	0.04	0.9	0.05
0.85148	0.0099	0.12871	0.0099
0.0099	0.51485	0.45544	0.0198
0.11	0.25	0.06	0.58
0.0594	0.88118	0.0495	0.0099
0.9	0.02	0.01	0.07

MOTIF JUND_22_C1.Tr_g_TGAsTCAyC_c.g_GrTGAsTCA_c_yA
letter-probability matrix: alength= 4 w= 16 nsites= 365
0.0891	0.18811	0.10891	0.61386
0.38613	0.0792	0.37623	0.15841
0.19801	0.099	0.33663	0.36633
0.25	0.21	0.44	0.1
0.43	0.21	0.34	0.02
0.0101	0.0101	0.0101	0.96969
0.01	0.01	0.95	0.03
0.94	0.01	0.02	0.03
0.0202	0.47474	0.48484	0.0202
0.0202	0.0101	0.0101	0.95959
0.01	0.96	0.02	0.01
0.95049	0.0198	0.0099	0.0198
0.05	0.37	0.17	0.41
0.17	0.51	0.1	0.22
0.35353	0.30303	0.13131	0.21212
0.16831	0.41584	0.15841	0.25742

MOTIF JUND_23_C1.gg_g_TGAsTCA_C.G_TGAsTCA_c_cc
letter-probability matrix: alength= 4 w= 14 nsites= 371
0.25	0.23	0.44	0.08
0.28	0.23	0.39	0.1
0.18181	0.14141	0.33333	0.34343
0.26732	0.11881	0.50495	0.10891
0.41414	0.22222	0.35353	0.0101
0.01	0.01	0.01	0.97
0.01	0.01	0.96	0.02
0.96	0.01	0.01	0.02
0.01	0.49	0.48	0.02
0.0101	0.0101	0.0101	0.96969
0.02	0.96	0.01	0.01
0.96969	0.0101	0.0101	0.0101
0.06	0.38	0.2	0.36
0.17171	0.49494	0.12121	0.21212

MOTIF JUND_23_C2.ggGgTGACGTCAcC.GgTGACGTCAcCcc
letter-probability matrix: alength= 4 w= 14 nsites= 354
0.14	0.28	0.45	0.13
0.16	0.28	0.46	0.1
0.2	0.18	0.53	0.09
0.28712	0.22772	0.47524	0.0099
0.01	0.01	0.01	0.97
0.0099	0.0099	0.96039	0.0198
0.96	0.01	0.02	0.01
0.04	0.57	0.2	0.19
0.13	0.17	0.69	0.01
0.01	0.01	0.01	0.97
0.02	0.96	0.01	0.01
0.96	0.02	0.01	0.01
0.02	0.53	0.18	0.27
0.10101	0.54545	0.21212	0.14141

MOTIF JUND_23_C3.gTaGsaTGAsTCA.TGAsTCAtsCtAc
letter-probability matrix: alength= 4 w= 13 nsites= 64
0.25252	0.25252	0.39393	0.10101
0.0396	0.15841	0.23762	0.56435
0.44	0.01	0.3	0.25
0.18811	0.10891	0.63366	0.0693
0.0891	0.42574	0.47524	0.0099
0.52	0.2	0.27	0.01
0.01	0.01	0.05	0.93
0.01	0.01	0.97	0.01
0.97	0.01	0.01	0.01
0.06	0.38	0.47	0.09
0.01	0.01	0.02	0.96
0.01	0.97	0.01	0.01
0.55445	0.15841	0.16831	0.11881

MOTIF JUND_24_C1.ggG_TGAsTCAcCc.gGgTGAsTCA_Ccc
letter-probability matrix: alength= 4 w= 14 nsites= 488
0.26	0.26	0.41	0.07
0.16	0.16	0.41	0.27
0.19	0.18	0.56	0.07
0.38	0.24	0.37	0.01
0.01	0.01	0.01	0.97
0.01	0.01	0.97	0.01
0.96	0.01	0.01	0.02
0.0198	0.48514	0.47524	0.0198
0.01	0.01	0.02	0.96
0.01	0.97	0.01	0.01
0.96969	0.0101	0.0101	0.0101
0.06	0.43	0.22	0.29
0.13	0.48	0.2	0.19
0.12	0.42	0.31	0.15

MOTIF JUND_24_C2.gTcGgTGACGTCAcCca.tgGgTGACGTCAcCgAc
letter-probability matrix: alength= 4 w= 17 nsites= 329
0.16	0.31	0.51	0.02
0.02	0.11	0.29	0.58
0.15	0.43	0.26	0.16
0.13	0.25	0.52	0.1
0.2	0.31	0.47	0.02
0.01	0.02	0.02	0.95
0.0101	0.0101	0.95959	0.0202
0.95	0.01	0.03	0.01
0.01	0.81	0.11	0.07
0.1	0.2	0.67	0.03
0.01	0.01	0.01	0.97
0.01	0.96	0.02	0.01
0.96	0.01	0.02	0.01
0.01	0.5	0.26	0.23
0.1	0.52	0.22	0.16
0.10891	0.45544	0.27722	0.15841
0.44	0.26	0.21	0.09

MOTIF JUND_24_C3.sGGtCACGTGAC_C.G_GTCACGTGaCCs
letter-probability matrix: alength= 4 w= 14 nsites= 128
0.14	0.39	0.38	0.09
0.17821	0.20792	0.57425	0.0396
0.10891	0.14851	0.67326	0.0693
0.0303	0.17171	0.27272	0.52525
0.01	0.97	0.01	0.01
0.97	0.01	0.01	0.01
0.0404	0.71717	0.21212	0.0303
0.03	0.09	0.87	0.01
0.01	0.01	0.01	0.97
0.01	0.02	0.96	0.01
0.77227	0.0495	0.16831	0.0099
0.02	0.78	0.11	0.09
0.38	0.23	0.3	0.09
0.05	0.54	0.25	0.16

MOTIF JUND_24_C4.cCCGGAAGtg.caCTTCCGGg
letter-probability matrix: alength= 4 w= 10 nsites= 221
0.21	0.44	0.29	0.06
0.03	0.72	0.24	0.01
0.21	0.7	0.08	0.01
0.01	0.01	0.96	0.02
0.01	0.01	0.97	0.01
0.87128	0.0099	0.10891	0.0099
0.91	0.01	0.07	0.01
0.12871	0.0594	0.80198	0.0099
0.07	0.35	0.12	0.46
0.09	0.31	0.45	0.15

MOTIF JUND_25_C1.rTgaTGAsTCA__a_A.T_t__TGAsTCAtcAy
letter-probability matrix: alength= 4 w= 16 nsites= 102
0.37373	0.16161	0.37373	0.0909
0.20792	0.0495	0.18811	0.55445
0.29	0.12	0.4	0.19
0.48	0.22	0.27	0.03
0.02	0.01	0.01	0.96
0.0101	0.0101	0.93939	0.0404
0.97	0.01	0.01	0.01
0.07	0.42	0.46	0.05
0.03	0.01	0.01	0.95
0.04	0.92	0.03	0.01
0.96	0.01	0.01	0.02
0.0404	0.35353	0.18181	0.42424
0.21	0.4	0.05	0.34
0.45	0.24	0.19	0.12
0.38	0.25	0.03	0.34
0.68	0.05	0.11	0.16

MOTIF JUND_25_C2.ATGATTCAT.ATGAATCAT
letter-probability matrix: alength= 4 w= 9 nsites= 60
0.76237	0.13861	0.0099	0.0891
0.01	0.01	0.01	0.97
0.0396	0.0396	0.75247	0.16831
0.64356	0.18811	0.13861	0.0297
0.06	0.17	0.25	0.52
0.01	0.01	0.01	0.97
0.07	0.9	0.01	0.02
0.97	0.01	0.01	0.01
0.01	0.25	0.19	0.55

MOTIF KAT2A_2_C2.cg_cCGGAAGTGGC.GCCACTTCCGg_cg
letter-probability matrix: alength= 4 w= 14 nsites= 76
0.14	0.39	0.3	0.17
0.26	0.23	0.41	0.1
0.23	0.32	0.35	0.1
0.02	0.61	0.35	0.02
0.23	0.74	0.02	0.01
0.04	0.01	0.94	0.01
0.01	0.01	0.97	0.01
0.97	0.01	0.01	0.01
0.97	0.01	0.01	0.01
0.04	0.01	0.94	0.01
0.09	0.27	0.04	0.6
0.0606	0.23232	0.58585	0.12121
0.1	0.28	0.61	0.01
0.0495	0.57425	0.099	0.27722

MOTIF KAT2A_2_C3.gCCGCCATCTTgG.CcAAGATGGCGGc
letter-probability matrix: alength= 4 w= 13 nsites= 111
0.07	0.35	0.47	0.11
0.03	0.71	0.13	0.13
0.14	0.8	0.03	0.03
0.14	0.01	0.83	0.02
0.03	0.95	0.01	0.01
0.0198	0.96039	0.0099	0.0099
0.89	0.01	0.01	0.09
0.01	0.01	0.01	0.97
0.0495	0.67326	0.0693	0.20792
0.02	0.03	0.01	0.94
0.01	0.01	0.01	0.97
0.0808	0.30303	0.46464	0.15151
0.1	0.2	0.51	0.19

MOTIF KAT2B_1_C1.stGCGCa_GCGCac.gtGCGC_tGCGCas
letter-probability matrix: alength= 4 w= 14 nsites= 351
0.11	0.43	0.38	0.08
0.08	0.26	0.21	0.45
0.12	0.13	0.67	0.08
0.1	0.87	0.01	0.02
0.04	0.01	0.94	0.01
0.01	0.96	0.02	0.01
0.57	0.33	0.07	0.03
0.0594	0.27722	0.35643	0.30693
0.01	0.03	0.95	0.01
0.01	0.96	0.01	0.02
0.01	0.01	0.87	0.11
0.01	0.93	0.01	0.05
0.48514	0.24752	0.21782	0.0495
0.09	0.48	0.31	0.12

MOTIF KAT2B_1_C2.GCGCc_GCGCag.ctGCGC_gGCGC
letter-probability matrix: alength= 4 w= 12 nsites= 55
0.0693	0.0891	0.83168	0.0099
0.099	0.81188	0.0792	0.0099
0.02	0.01	0.96	0.01
0.0099	0.87128	0.10891	0.0099
0.34653	0.51485	0.10891	0.0297
0.23	0.18	0.3	0.29
0.06	0.07	0.6	0.27
0.0099	0.88118	0.0198	0.0891
0.0099	0.0099	0.82178	0.15841
0.0099	0.85148	0.12871	0.0099
0.44	0.21	0.23	0.12
0.27272	0.25252	0.38383	0.0909

MOTIF KAT2B_1_C3.CCGGAAGtGs.sCaCTTCCGG
letter-probability matrix: alength= 4 w= 10 nsites= 172
0.0792	0.62376	0.26732	0.0297
0.21	0.72	0.06	0.01
0.0198	0.0099	0.95049	0.0198
0.01	0.01	0.97	0.01
0.97	0.01	0.01	0.01
0.88118	0.0099	0.099	0.0099
0.08	0.01	0.9	0.01
0.0909	0.30303	0.0303	0.57575
0.0505	0.23232	0.65656	0.0606
0.16161	0.34343	0.42424	0.0707

MOTIF KAT2B_1_C4.scAGGGcGCGC_g.c_GCGCgCCCTgs
letter-probability matrix: alength= 4 w= 13 nsites= 334
0.0404	0.49494	0.45454	0.0101
0.18	0.49	0.25	0.08
0.74	0.22	0.01	0.03
0.01	0.01	0.97	0.01
0.2	0.03	0.75	0.02
0.12	0.17	0.62	0.09
0.02	0.56	0.41	0.01
0.01	0.08	0.89	0.02
0.02	0.95	0.01	0.02
0.01	0.01	0.97	0.01
0.02	0.95	0.01	0.02
0.0404	0.30303	0.31313	0.34343
0.03	0.36	0.53	0.08

MOTIF KAT2B_2_C1.AAwtTATTGATTTtTw.wAaAAATCAATAawTT
letter-probability matrix: alength= 4 w= 16 nsites= 791
0.56565	0.0404	0.25252	0.14141
0.66	0.07	0.09	0.18
0.39	0.08	0.14	0.39
0.24	0.12	0.18	0.46
0.09	0.11	0.05	0.75
0.96	0.01	0.02	0.01
0.01	0.01	0.01	0.97
0.0297	0.0495	0.0198	0.90099
0.01	0.01	0.95	0.03
0.96	0.01	0.01	0.02
0.01	0.05	0.01	0.93
0.0198	0.11881	0.0297	0.83168
0.2	0.07	0.13	0.6
0.25	0.15	0.11	0.49
0.16	0.18	0.04	0.62
0.42	0.1	0.1	0.38

MOTIF KAT2B_2_C3.TtAATTAATCAATA_A.T_TATTGATTAATTaA
letter-probability matrix: alength= 4 w= 16 nsites= 317
0.28	0.12	0.01	0.59
0.28282	0.25252	0.0909	0.37373
0.48484	0.20202	0.14141	0.17171
0.64356	0.0198	0.18811	0.14851
0.18	0.01	0.01	0.8
0.25	0.16	0.01	0.58
0.84158	0.0099	0.13861	0.0099
0.96	0.01	0.02	0.01
0.01	0.01	0.01	0.97
0.17	0.81	0.01	0.01
0.68	0.02	0.03	0.27
0.82178	0.0099	0.0594	0.10891
0.01	0.01	0.01	0.97
0.77227	0.0198	0.0198	0.18811
0.35353	0.0303	0.31313	0.30303
0.59405	0.099	0.0792	0.22772

MOTIF KAT2B_3_C1.AAwTTATTGATTTwTT_a.t_AAwAAATCAATAAwTT
letter-probability matrix: alength= 4 w= 18 nsites= 1393
0.55445	0.0594	0.24752	0.13861
0.68	0.06	0.08	0.18
0.39393	0.10101	0.16161	0.34343
0.19191	0.14141	0.18181	0.48484
0.08	0.15	0.08	0.69
0.96969	0.0101	0.0101	0.0101
0.0101	0.0101	0.0101	0.96969
0.03	0.06	0.02	0.89
0.01	0.02	0.95	0.02
0.96969	0.0101	0.0101	0.0101
0.01	0.05	0.01	0.93
0.02	0.17	0.02	0.79
0.23232	0.0707	0.16161	0.53535
0.41	0.12	0.1	0.37
0.15	0.17	0.05	0.63
0.21782	0.13861	0.12871	0.51485
0.35643	0.0792	0.29702	0.26732
0.47524	0.18811	0.0891	0.24752

MOTIF KAT2B_3_C3.ATTTAwwGATTT.AAATCwwTAAAT
letter-probability matrix: alength= 4 w= 12 nsites= 186
0.50495	0.16831	0.0792	0.24752
0.22772	0.13861	0.14851	0.48514
0.099	0.13861	0.20792	0.55445
0.01	0.15	0.18	0.66
0.97	0.01	0.01	0.01
0.45544	0.0099	0.0099	0.52475
0.47524	0.0099	0.0099	0.50495
0.0099	0.0099	0.85148	0.12871
0.97	0.01	0.01	0.01
0.04	0.02	0.01	0.93
0.01	0.2	0.01	0.78
0.23762	0.0495	0.19801	0.51485

MOTIF KAT2B_4_C1.AAwtTATTGATTTtTt_a.t_aAaAAATCAATAawTT
letter-probability matrix: alength= 4 w= 18 nsites= 689
0.56435	0.11881	0.20792	0.10891
0.63636	0.0909	0.0606	0.21212
0.39	0.1	0.14	0.37
0.24	0.16	0.16	0.44
0.1	0.1	0.07	0.73
0.97	0.01	0.01	0.01
0.01	0.01	0.01	0.97
0.04	0.07	0.01	0.88
0.0101	0.0101	0.95959	0.0202
0.97	0.01	0.01	0.01
0.01	0.05	0.01	0.93
0.0198	0.14851	0.0198	0.81188
0.22	0.05	0.15	0.58
0.31	0.14	0.09	0.46
0.19	0.17	0.03	0.61
0.29702	0.10891	0.12871	0.46534
0.31313	0.12121	0.25252	0.31313
0.55	0.11	0.06	0.28

MOTIF KAT2B_4_C3.aTTTAtwGATTT.AAATCwaTAAAt
letter-probability matrix: alength= 4 w= 12 nsites= 164
0.53465	0.14851	0.0099	0.30693
0.18811	0.14851	0.12871	0.53465
0.0693	0.13861	0.19801	0.59405
0.0297	0.0396	0.15841	0.77227
0.97	0.01	0.01	0.01
0.39	0.01	0.01	0.59
0.48514	0.0099	0.0099	0.49504
0.0099	0.0099	0.87128	0.10891
0.97	0.01	0.01	0.01
0.07	0.01	0.01	0.91
0.01	0.19	0.01	0.79
0.17821	0.0198	0.18811	0.61386

MOTIF KAT2B_4_C5.ATTTAwTGATTt.aAATCAwTAAAT
letter-probability matrix: alength= 4 w= 12 nsites= 200
0.61386	0.0495	0.13861	0.19801
0.20792	0.16831	0.13861	0.48514
0.099	0.10891	0.21782	0.57425
0.01	0.11	0.19	0.69
0.97	0.01	0.01	0.01
0.46534	0.0099	0.0099	0.51485
0.01	0.04	0.01	0.94
0.01	0.01	0.93	0.05
0.97	0.01	0.01	0.01
0.0198	0.0891	0.0099	0.88118
0.16	0.09	0.09	0.66
0.16	0.25	0.12	0.47

MOTIF KAT2B_5_C1.ctGCGCA_GCGCaC.GtGCGC_TGCGCag
letter-probability matrix: alength= 4 w= 14 nsites= 267
0.11	0.38	0.24	0.27
0.06	0.29	0.22	0.43
0.06	0.05	0.85	0.04
0.0594	0.90099	0.0297	0.0099
0.01	0.03	0.95	0.01
0.02	0.91	0.06	0.01
0.61	0.25	0.1	0.04
0.06	0.23	0.38	0.33
0.01	0.08	0.9	0.01
0.01	0.96	0.02	0.01
0.01	0.04	0.91	0.04
0.01	0.9	0.01	0.08
0.39393	0.30303	0.25252	0.0505
0.08	0.54	0.23	0.15

MOTIF KAT2B_5_C2.s_GCGCC_GCGCA.TGCGC_GGCGC_s
letter-probability matrix: alength= 4 w= 13 nsites= 31
0.08	0.45	0.43	0.04
0.01	0.34	0.25	0.4
0.01	0.27	0.71	0.01
0.0891	0.84158	0.0594	0.0099
0.0099	0.10891	0.87128	0.0099
0.0099	0.82178	0.15841	0.0099
0.28	0.63	0.08	0.01
0.37	0.36	0.02	0.25
0.05	0.01	0.65	0.29
0.13861	0.68316	0.10891	0.0693
0.01	0.21	0.7	0.08
0.0099	0.87128	0.0099	0.10891
0.51	0.22	0.25	0.02

MOTIF KAT2B_5_C3.s_CGCCCyCTss.ssAGrGGGCG_s
letter-probability matrix: alength= 4 w= 12 nsites= 137
0.11	0.39	0.45	0.05
0.19	0.37	0.39	0.05
0.01	0.97	0.01	0.01
0.05	0.01	0.93	0.01
0.01	0.97	0.01	0.01
0.01	0.97	0.01	0.01
0.10891	0.87128	0.0099	0.0099
0.08	0.48	0.05	0.39
0.01	0.97	0.01	0.01
0.07	0.01	0.02	0.9
0.05	0.41	0.46	0.08
0.08	0.42	0.34	0.16

MOTIF KAT2B_5_C4.ccctGCrcGCGCGCas.stGCGCGCgyGCaggg
letter-probability matrix: alength= 4 w= 16 nsites= 109
0.08	0.44	0.25	0.23
0.14141	0.37373	0.28282	0.20202
0.01	0.56	0.32	0.11
0.24	0.3	0.07	0.39
0.01	0.25	0.73	0.01
0.0297	0.82178	0.13861	0.0099
0.39	0.15	0.43	0.03
0.06	0.43	0.19	0.32
0.17171	0.15151	0.66666	0.0101
0.0101	0.61616	0.21212	0.16161
0.0099	0.14851	0.83168	0.0099
0.04	0.94	0.01	0.01
0.01	0.01	0.97	0.01
0.01	0.78	0.18	0.03
0.45	0.16	0.13	0.26
0.17	0.43	0.38	0.02

MOTIF KAT2B_5_C5.CCAGGcGGCGCTg.cAGCGCCgCCTGG
letter-probability matrix: alength= 4 w= 13 nsites= 170
0.09	0.63	0.27	0.01
0.01	0.94	0.04	0.01
0.71	0.09	0.19	0.01
0.01	0.01	0.97	0.01
0.01	0.19	0.79	0.01
0.14	0.5	0.34	0.02
0.13	0.16	0.57	0.14
0.07	0.3	0.62	0.01
0.01	0.97	0.01	0.01
0.09	0.01	0.7	0.2
0.01	0.96	0.02	0.01
0.01	0.23	0.07	0.69
0.0099	0.37623	0.54455	0.0693

MOTIF KAT6A_2_C1.c_gCCGGAAGtGgC.GcCaCTTCCGGc_g
letter-probability matrix: alength= 4 w= 14 nsites= 200
0.12871	0.44554	0.28712	0.13861
0.34	0.22	0.32	0.12
0.24	0.29	0.4	0.07
0.04	0.69	0.26	0.01
0.16831	0.77227	0.0495	0.0099
0.0101	0.0101	0.96969	0.0101
0.01	0.01	0.97	0.01
0.90909	0.0404	0.0404	0.0101
0.95	0.02	0.02	0.01
0.09	0.06	0.84	0.01
0.13	0.28	0.11	0.48
0.04	0.14	0.69	0.13
0.11	0.29	0.54	0.06
0.08	0.57	0.2	0.15

MOTIF KAT6A_2_C2.GCGC_tGCGCg.cGCGCa_GCGC
letter-probability matrix: alength= 4 w= 11 nsites= 263
0.01	0.1	0.88	0.01
0.11	0.86	0.02	0.01
0.01	0.02	0.96	0.01
0.02	0.72	0.19	0.07
0.22	0.28	0.35	0.15
0.11	0.04	0.31	0.54
0.01	0.09	0.89	0.01
0.0099	0.96039	0.0099	0.0198
0.0101	0.0101	0.95959	0.0202
0.03	0.69	0.19	0.09
0.28	0.26	0.39	0.07

MOTIF KAT6A_2_C3.CCGGwAGyGcg.cgCrCTwCCGG
letter-probability matrix: alength= 4 w= 11 nsites= 150
0.05	0.63	0.31	0.01
0.19	0.73	0.07	0.01
0.01	0.02	0.91	0.06
0.01	0.01	0.97	0.01
0.49504	0.0396	0.0099	0.45544
0.94	0.04	0.01	0.01
0.10891	0.0297	0.85148	0.0099
0.17	0.38	0.03	0.42
0.06	0.18	0.63	0.13
0.24752	0.37623	0.22772	0.14851
0.15151	0.30303	0.41414	0.13131

MOTIF KAT6A_2_C5.CtGTCCCCGGTGCTrg.cyAGCACCGGGGACaG
letter-probability matrix: alength= 4 w= 16 nsites= 144
0.06	0.61	0.06	0.27
0.0693	0.36633	0.0198	0.54455
0.0099	0.0297	0.83168	0.12871
0.01	0.01	0.05	0.93
0.0099	0.75247	0.11881	0.11881
0.01	0.97	0.01	0.01
0.19	0.51	0.25	0.05
0.10891	0.59405	0.099	0.19801
0.20792	0.0594	0.57425	0.15841
0.04	0.19	0.52	0.25
0.0099	0.0099	0.14851	0.83168
0.0099	0.0396	0.84158	0.10891
0.01	0.97	0.01	0.01
0.01	0.01	0.01	0.97
0.43	0.08	0.48	0.01
0.37623	0.0792	0.51485	0.0297

MOTIF KAT7_1_C1.cg_CCGGAAGtGGc.gCCaCTTCCGG_cg
letter-probability matrix: alength= 4 w= 14 nsites= 181
0.18	0.44	0.31	0.07
0.27	0.2	0.43	0.1
0.21	0.35	0.36	0.08
0.0202	0.68686	0.27272	0.0202
0.1	0.83	0.06	0.01
0.01	0.01	0.97	0.01
0.01	0.01	0.97	0.01
0.85	0.05	0.08	0.02
0.96	0.01	0.02	0.01
0.0505	0.0606	0.87878	0.0101
0.1	0.35	0.06	0.49
0.03	0.15	0.68	0.14
0.06	0.29	0.63	0.02
0.01	0.49	0.3	0.2

MOTIF KAT7_1_C2.sGCCGCCATCTTsg.csAAGATGGCGGCs
letter-probability matrix: alength= 4 w= 14 nsites= 167
0.0891	0.43564	0.39603	0.0792
0.0707	0.27272	0.63636	0.0202
0.16	0.65	0.1	0.09
0.05	0.9	0.03	0.02
0.01	0.02	0.96	0.01
0.01	0.97	0.01	0.01
0.01	0.97	0.01	0.01
0.94059	0.0198	0.0198	0.0198
0.01	0.02	0.01	0.96
0.01	0.7	0.15	0.14
0.01	0.01	0.01	0.97
0.02	0.02	0.02	0.94
0.05	0.41	0.46	0.08
0.09	0.33	0.46	0.12

MOTIF KAT7_2_C1.cg_CCGGAAGtGg.cCaCTTCCGG_cg
letter-probability matrix: alength= 4 w= 13 nsites= 223
0.17171	0.47474	0.28282	0.0707
0.21	0.3	0.41	0.08
0.23	0.39	0.35	0.03
0.03	0.77	0.19	0.01
0.18	0.74	0.06	0.02
0.0101	0.0101	0.96969	0.0101
0.01	0.01	0.97	0.01
0.95	0.02	0.02	0.01
0.96	0.02	0.01	0.01
0.04	0.04	0.91	0.01
0.07	0.36	0.08	0.49
0.06	0.19	0.64	0.11
0.14	0.26	0.51	0.09

MOTIF KAT7_2_C3.gCCGCCATCTTsg.csAAGATGGCGGc
letter-probability matrix: alength= 4 w= 13 nsites= 117
0.17	0.3	0.52	0.01
0.05	0.69	0.19	0.07
0.11	0.82	0.04	0.03
0.0505	0.0303	0.89898	0.0202
0.01	0.96	0.01	0.02
0.01	0.97	0.01	0.01
0.96	0.01	0.01	0.02
0.01	0.03	0.01	0.95
0.02	0.72	0.13	0.13
0.01	0.01	0.01	0.97
0.01	0.01	0.01	0.97
0.02	0.39	0.49	0.1
0.03	0.32	0.56	0.09

MOTIF KAT7_3_C1.c_gCCGGAAGtGgc.gcCaCTTCCGGc_g
letter-probability matrix: alength= 4 w= 14 nsites= 209
0.16831	0.40594	0.30693	0.11881
0.29	0.27	0.34	0.1
0.2	0.29	0.42	0.09
0.03	0.76	0.19	0.02
0.10101	0.83838	0.0505	0.0101
0.01	0.01	0.97	0.01
0.01	0.01	0.97	0.01
0.89898	0.0505	0.0404	0.0101
0.95	0.01	0.03	0.01
0.0594	0.0495	0.88118	0.0099
0.11	0.32	0.05	0.52
0.1	0.25	0.54	0.11
0.06	0.34	0.58	0.02
0.19801	0.43564	0.27722	0.0891

MOTIF KAT7_3_C2.cgCCGCCATCTTscG.CgsAAGATGGCGGcg
letter-probability matrix: alength= 4 w= 15 nsites= 226
0.1	0.48	0.32	0.1
0.09	0.27	0.51	0.13
0.15	0.59	0.17	0.09
0.0202	0.90909	0.0404	0.0303
0.0202	0.0101	0.95959	0.0101
0.01	0.97	0.01	0.01
0.01	0.97	0.01	0.01
0.92	0.02	0.01	0.05
0.01	0.02	0.01	0.96
0.0101	0.74747	0.0909	0.15151
0.01	0.01	0.01	0.97
0.01	0.02	0.02	0.95
0.05	0.39	0.49	0.07
0.08	0.47	0.33	0.12
0.1	0.21	0.56	0.13

MOTIF KAT7_3_C5.cgCrCTwCCGgC.GcCGGwAGyGcg
letter-probability matrix: alength= 4 w= 12 nsites= 131
0.11	0.39	0.29	0.21
0.16	0.26	0.34	0.24
0.1	0.73	0.16	0.01
0.41	0.04	0.44	0.11
0.0099	0.87128	0.10891	0.0099
0.01	0.01	0.01	0.97
0.45544	0.0099	0.0099	0.52475
0.01	0.97	0.01	0.01
0.01	0.97	0.01	0.01
0.01	0.05	0.93	0.01
0.01	0.35	0.63	0.01
0.05	0.56	0.27	0.12

MOTIF KAT8_1_C1.c__CCGGAAGTGgsG.CscCACTTCCGG__g
letter-probability matrix: alength= 4 w= 15 nsites= 626
0.17	0.45	0.26	0.12
0.36633	0.20792	0.30693	0.11881
0.23762	0.29702	0.37623	0.0891
0.06	0.71	0.21	0.02
0.13	0.83	0.03	0.01
0.01	0.01	0.97	0.01
0.01	0.01	0.97	0.01
0.94	0.02	0.03	0.01
0.96	0.01	0.01	0.02
0.11111	0.0606	0.81818	0.0101
0.08	0.19	0.05	0.68
0.1	0.1	0.72	0.08
0.16831	0.30693	0.49504	0.0297
0.0594	0.46534	0.36633	0.10891
0.03	0.16	0.71	0.1

MOTIF KAT8_1_C2.gCCGCCATCTTGgG.CcCAAGATGGCGGc
letter-probability matrix: alength= 4 w= 14 nsites= 413
0.12871	0.27722	0.48514	0.10891
0.15	0.59	0.15	0.11
0.13	0.72	0.09	0.06
0.05	0.03	0.9	0.02
0.01	0.96	0.01	0.02
0.01	0.97	0.01	0.01
0.94	0.03	0.01	0.02
0.01	0.02	0.01	0.96
0.0101	0.67676	0.13131	0.18181
0.02	0.01	0.01	0.96
0.01	0.02	0.02	0.95
0.09	0.24	0.52	0.15
0.15841	0.31683	0.41584	0.10891
0.16	0.18	0.56	0.1

MOTIF KAT8_1_C4.GTGACGTCAC.GTGACGTCAC
letter-probability matrix: alength= 4 w= 10 nsites= 153
0.2	0.24	0.5	0.06
0.01	0.01	0.01	0.97
0.05	0.01	0.78	0.16
0.76	0.01	0.19	0.04
0.0099	0.85148	0.0099	0.12871
0.12871	0.0099	0.85148	0.0099
0.04	0.19	0.01	0.76
0.16	0.78	0.01	0.05
0.97	0.01	0.01	0.01
0.06	0.5	0.24	0.2

MOTIF KAT8_2_C1.GCCGCCATCTTGsg.csCAAGATGGCGGC
letter-probability matrix: alength= 4 w= 14 nsites= 57
0.17821	0.11881	0.55445	0.14851
0.1	0.65	0.13	0.12
0.08	0.81	0.08	0.03
0.04	0.02	0.78	0.16
0.0202	0.95959	0.0101	0.0101
0.01	0.97	0.01	0.01
0.82828	0.0808	0.0101	0.0808
0.02	0.17	0.01	0.8
0.01	0.85	0.02	0.12
0.01	0.01	0.01	0.97
0.01	0.02	0.02	0.95
0.0404	0.23232	0.68686	0.0404
0.1	0.34	0.4	0.16
0.29	0.09	0.57	0.05

MOTIF KAT8_2_C2.CcGGAAGTGG.CCACTTCCgG
letter-probability matrix: alength= 4 w= 10 nsites= 117
0.0198	0.68316	0.26732	0.0297
0.34	0.62	0.02	0.02
0.01	0.01	0.97	0.01
0.01	0.01	0.97	0.01
0.97	0.01	0.01	0.01
0.97	0.01	0.01	0.01
0.01	0.01	0.97	0.01
0.07	0.22	0.18	0.53
0.02	0.1	0.84	0.04
0.01	0.27	0.65	0.07

MOTIF KAT8_3_C1.CaGCcGCCATtTTGtG.CaCAAaATGGCgGCtG
letter-probability matrix: alength= 4 w= 16 nsites= 392
0.06	0.54	0.25	0.15
0.47	0.15	0.32	0.06
0.09	0.15	0.62	0.14
0.14	0.63	0.11	0.12
0.28	0.5	0.11	0.11
0.16161	0.0202	0.66666	0.15151
0.01	0.96	0.01	0.02
0.01	0.97	0.01	0.01
0.95049	0.0198	0.0099	0.0198
0.0101	0.0101	0.0101	0.96969
0.03	0.36	0.05	0.56
0.0101	0.0101	0.0101	0.96969
0.02	0.03	0.03	0.92
0.17	0.18	0.63	0.02
0.17	0.13	0.28	0.42
0.20792	0.15841	0.54455	0.0891

MOTIF KAT8_4_C1.CAGCcGCCATtTTG_GG.CC_CAAaATGGCgGCTG
letter-probability matrix: alength= 4 w= 17 nsites= 324
0.16161	0.49494	0.24242	0.10101
0.52	0.23	0.2	0.05
0.11	0.08	0.63	0.18
0.0792	0.68316	0.16831	0.0693
0.27722	0.53465	0.0891	0.099
0.16	0.04	0.62	0.18
0.0101	0.95959	0.0101	0.0202
0.01	0.97	0.01	0.01
0.94059	0.0198	0.0099	0.0297
0.01	0.02	0.01	0.96
0.02	0.4	0.04	0.54
0.02	0.01	0.01	0.96
0.01	0.04	0.03	0.92
0.18	0.18	0.6	0.04
0.19	0.13	0.37	0.31
0.17	0.12	0.61	0.1
0.22772	0.15841	0.46534	0.14851

MOTIF KAT8_4_C5.cGCCAtATTGtGG.CCaCAATaTGGCg
letter-probability matrix: alength= 4 w= 13 nsites= 6
0.23	0.41	0.26	0.1
0.08	0.01	0.62	0.29
0.05	0.93	0.01	0.01
0.01	0.97	0.01	0.01
0.95	0.02	0.01	0.02
0.34	0.03	0.04	0.59
0.53465	0.12871	0.0891	0.24752
0.01	0.01	0.01	0.97
0.01	0.01	0.09	0.89
0.0693	0.0099	0.84158	0.0792
0.16	0.07	0.31	0.46
0.0594	0.14851	0.55445	0.23762
0.17821	0.20792	0.60396	0.0099

MOTIF KAT8_5_C1.c_gCCGGAAGTGgcG.CgcCACTTCCGGc_g
letter-probability matrix: alength= 4 w= 15 nsites= 679
0.17171	0.45454	0.26262	0.11111
0.37	0.2	0.31	0.12
0.24	0.29	0.39	0.08
0.06	0.7	0.22	0.02
0.12	0.84	0.03	0.01
0.01	0.01	0.97	0.01
0.01	0.01	0.97	0.01
0.94949	0.0202	0.0202	0.0101
0.95049	0.0099	0.0198	0.0198
0.12	0.06	0.81	0.01
0.08	0.21	0.05	0.66
0.09	0.11	0.73	0.07
0.19	0.27	0.51	0.03
0.03	0.49	0.37	0.11
0.04	0.11	0.75	0.1

MOTIF KAT8_5_C2.gGtCACGTGACcc.ggGTCACGTGaCc
letter-probability matrix: alength= 4 w= 13 nsites= 191
0.11881	0.31683	0.41584	0.14851
0.17	0.19	0.59	0.05
0.0297	0.28712	0.11881	0.56435
0.01	0.97	0.01	0.01
0.97	0.01	0.01	0.01
0.01	0.83	0.03	0.13
0.08	0.11	0.79	0.02
0.01	0.01	0.01	0.97
0.0099	0.0198	0.96039	0.0099
0.82828	0.0101	0.15151	0.0101
0.01	0.72	0.12	0.15
0.16161	0.42424	0.26262	0.15151
0.13	0.45	0.3	0.12

MOTIF KAT8_5_C3.gCCGCCATCTTGG.CCAAGATGGCGGc
letter-probability matrix: alength= 4 w= 13 nsites= 412
0.14	0.26	0.47	0.13
0.21	0.53	0.15	0.11
0.11111	0.77777	0.0707	0.0404
0.07	0.01	0.91	0.01
0.01	0.95	0.01	0.03
0.01	0.97	0.01	0.01
0.82	0.14	0.01	0.03
0.0101	0.0101	0.0202	0.95959
0.01	0.58	0.15	0.26
0.01	0.01	0.01	0.97
0.0202	0.0202	0.0303	0.92929
0.0693	0.17821	0.59405	0.15841
0.16	0.2	0.53	0.11

MOTIF KAT8_5_C4.GCGCAcGCGCc.gGCGCgTGCGC
letter-probability matrix: alength= 4 w= 11 nsites= 346
0.11881	0.12871	0.54455	0.20792
0.07	0.91	0.01	0.01
0.04	0.04	0.91	0.01
0.0099	0.87128	0.10891	0.0099
0.9	0.02	0.01	0.07
0.21782	0.32673	0.23762	0.21782
0.01	0.04	0.94	0.01
0.01	0.96	0.02	0.01
0.0099	0.0099	0.87128	0.10891
0.01	0.94	0.01	0.04
0.26	0.5	0.15	0.09

MOTIF KAT8_5_C5.tACTACaTGTCCCas.stGGGACAtGTAGTa
letter-probability matrix: alength= 4 w= 15 nsites= 156
0.24752	0.12871	0.22772	0.39603
0.97	0.01	0.01	0.01
0.01	0.97	0.01	0.01
0.01	0.01	0.01	0.97
0.91	0.02	0.01	0.06
0.19801	0.53465	0.23762	0.0297
0.53465	0.0891	0.0891	0.28712
0.22772	0.0891	0.10891	0.57425
0.0101	0.15151	0.60606	0.23232
0.01	0.01	0.01	0.97
0.01	0.95	0.01	0.03
0.01	0.97	0.01	0.01
0.01	0.97	0.01	0.01
0.41	0.25	0.11	0.23
0.03	0.38	0.43	0.16

MOTIF KAT8_6_C1.CgcCACTTCCGGc_g.c_gCCGGAAGTGgcG
letter-probability matrix: alength= 4 w= 15 nsites= 702
0.12	0.74	0.1	0.04
0.11	0.35	0.47	0.07
0.04	0.49	0.3	0.17
0.08	0.75	0.09	0.08
0.68	0.05	0.2	0.07
0.01	0.82	0.06	0.11
0.0198	0.0198	0.0099	0.95049
0.0101	0.0303	0.0202	0.93939
0.01	0.97	0.01	0.01
0.01	0.97	0.01	0.01
0.01	0.03	0.82	0.14
0.02	0.2	0.72	0.06
0.1	0.38	0.28	0.24
0.12	0.29	0.22	0.37
0.12	0.26	0.45	0.17

MOTIF KAT8_6_C2.gCCGCCATCTTGgG.CcCAAGATGGCGGc
letter-probability matrix: alength= 4 w= 14 nsites= 406
0.17	0.26	0.48	0.09
0.07	0.64	0.16	0.13
0.13861	0.63366	0.14851	0.0792
0.0707	0.0404	0.86868	0.0202
0.01	0.97	0.01	0.01
0.01	0.97	0.01	0.01
0.96039	0.0198	0.0099	0.0099
0.0099	0.0198	0.0099	0.96039
0.01	0.65	0.16	0.18
0.01	0.01	0.01	0.97
0.01	0.01	0.01	0.97
0.1	0.24	0.53	0.13
0.15	0.29	0.44	0.12
0.18	0.17	0.54	0.11

MOTIF KAT8_6_C4.GTGACGTCAC.GTGACGTCAC
letter-probability matrix: alength= 4 w= 10 nsites= 153
0.21	0.23	0.5	0.06
0.02	0.01	0.01	0.96
0.06	0.01	0.78	0.15
0.7	0.01	0.26	0.03
0.01	0.82	0.01	0.16
0.16	0.01	0.82	0.01
0.03	0.26	0.01	0.7
0.15	0.78	0.01	0.06
0.96	0.01	0.01	0.02
0.06	0.5	0.23	0.21

MOTIF KAT8_6_C5.ctACTACATGTCCCas.stGGGACATGTAGTag
letter-probability matrix: alength= 4 w= 16 nsites= 150
0.23	0.41	0.31	0.05
0.24752	0.11881	0.22772	0.40594
0.96	0.02	0.01	0.01
0.01	0.97	0.01	0.01
0.01	0.01	0.01	0.97
0.85148	0.0198	0.0099	0.11881
0.22	0.53	0.24	0.01
0.58415	0.099	0.099	0.21782
0.20792	0.0693	0.099	0.62376
0.0202	0.16161	0.62626	0.19191
0.01	0.01	0.01	0.97
0.01	0.94	0.01	0.04
0.01	0.97	0.01	0.01
0.01	0.97	0.01	0.01
0.39	0.26	0.11	0.24
0.05	0.41	0.37	0.17

MOTIF KDM1A_1_C2.TGAsTCA.TGAsTCA
letter-probability matrix: alength= 4 w= 7 nsites= 183
0.01	0.01	0.01	0.97
0.0101	0.0202	0.84848	0.12121
0.94	0.01	0.01	0.04
0.12871	0.38613	0.34653	0.13861
0.0101	0.0202	0.0303	0.93939
0.08	0.88	0.03	0.01
0.96	0.01	0.01	0.02

MOTIF KDM1A_2_C3.cTGAcCTTTG.CAAAGgTCAg
letter-probability matrix: alength= 4 w= 10 nsites= 158
0.14	0.38	0.28	0.2
0.09	0.01	0.04	0.86
0.1	0.09	0.8	0.01
0.65	0.15	0.18	0.02
0.35	0.54	0.01	0.1
0.0594	0.75247	0.0297	0.15841
0.0099	0.0693	0.0099	0.91089
0.01	0.29	0.06	0.64
0.06	0.04	0.3	0.6
0.08	0.23	0.56	0.13

MOTIF KDM1A_2_C4.aA_TGTTTgctk.magcAAACA_Tt
letter-probability matrix: alength= 4 w= 12 nsites= 188
0.47	0.26	0.1	0.17
0.65346	0.0297	0.0792	0.23762
0.31	0.26	0.13	0.3
0.01	0.01	0.02	0.96
0.32	0.02	0.65	0.01
0.02	0.02	0.01	0.95
0.0099	0.0099	0.0396	0.94059
0.01	0.01	0.02	0.96
0.39	0.01	0.52	0.08
0.09	0.54	0.04	0.33
0.31	0.19	0.01	0.49
0.16	0.16	0.32	0.36

MOTIF KDM1A_3_C1.r_CAGcTG_yy.rr_CAgCTG_y
letter-probability matrix: alength= 4 w= 11 nsites= 225
0.45	0.08	0.37	0.1
0.38613	0.21782	0.38613	0.0099
0.0198	0.95049	0.0198	0.0099
0.95	0.01	0.01	0.03
0.02	0.04	0.74	0.2
0.25	0.44	0.27	0.04
0.08	0.01	0.01	0.9
0.01	0.01	0.93	0.05
0.0404	0.27272	0.38383	0.30303
0.0792	0.36633	0.14851	0.40594
0.099	0.35643	0.11881	0.42574

MOTIF KDM1A_3_C4.aCAsCTGt.aCAGsTGt
letter-probability matrix: alength= 4 w= 8 nsites= 75
0.59	0.32	0.01	0.08
0.0198	0.85148	0.11881	0.0099
0.97	0.01	0.01	0.01
0.11	0.34	0.39	0.16
0.16	0.78	0.05	0.01
0.01	0.01	0.01	0.97
0.0099	0.0594	0.82178	0.10891
0.03	0.31	0.14	0.52

MOTIF KDM1A_4_C1.garcCAgCTG_y_c.g_r_CAGcTGgytc
letter-probability matrix: alength= 4 w= 14 nsites= 124
0.25	0.31	0.42	0.02
0.42	0.2	0.28	0.1
0.4	0.12	0.38	0.1
0.29292	0.41414	0.26262	0.0303
0.03	0.94	0.02	0.01
0.90909	0.0101	0.0101	0.0707
0.0202	0.27272	0.46464	0.24242
0.15841	0.76237	0.0594	0.0198
0.03	0.01	0.01	0.95
0.01	0.02	0.94	0.03
0.02	0.34	0.27	0.37
0.06	0.41	0.17	0.36
0.2	0.34	0.1	0.36
0.12	0.39	0.25	0.24

MOTIF KDM1A_4_C3.TGaCAGCTGc.gCAGCTGtCA
letter-probability matrix: alength= 4 w= 10 nsites= 92
0.25	0.01	0.2	0.54
0.0101	0.19191	0.62626	0.17171
0.48	0.09	0.12	0.31
0.0099	0.87128	0.10891	0.0099
0.82	0.01	0.01	0.16
0.0495	0.12871	0.63366	0.18811
0.17	0.56	0.26	0.01
0.12871	0.19801	0.15841	0.51485
0.23	0.01	0.74	0.02
0.0202	0.47474	0.25252	0.25252

MOTIF KDM1A_4_C4.c_GGCa____GCCA.TGGC____tGCC_g
letter-probability matrix: alength= 4 w= 14 nsites= 35
0.14	0.39	0.22	0.25
0.16161	0.29292	0.26262	0.28282
0.16	0.01	0.71	0.12
0.0099	0.13861	0.82178	0.0297
0.3	0.62	0.07	0.01
0.46	0.24	0.01	0.29
0.28712	0.19801	0.20792	0.30693
0.18181	0.31313	0.25252	0.25252
0.10101	0.28282	0.35353	0.26262
0.31	0.16	0.25	0.28
0.01	0.15	0.56	0.28
0.08	0.73	0.18	0.01
0.18	0.8	0.01	0.01
0.59	0.28	0.01	0.12

MOTIF KDM1A_5_C1.TGAGTCAT.ATGACTCA
letter-probability matrix: alength= 4 w= 8 nsites= 94
0.01	0.01	0.01	0.97
0.0396	0.0099	0.88118	0.0693
0.73	0.01	0.08	0.18
0.0099	0.11881	0.72277	0.14851
0.01	0.01	0.01	0.97
0.01	0.94	0.04	0.01
0.89	0.09	0.01	0.01
0.0099	0.0099	0.23762	0.74257

MOTIF KDM1A_5_C3.sTTTATCTGC.GCAGATAAAs
letter-probability matrix: alength= 4 w= 10 nsites= 39
0.12	0.35	0.44	0.09
0.0101	0.22222	0.16161	0.60606
0.01	0.01	0.01	0.97
0.0099	0.14851	0.0099	0.83168
0.66	0.01	0.14	0.19
0.18	0.01	0.01	0.8
0.01	0.97	0.01	0.01
0.01	0.01	0.01	0.97
0.01	0.25	0.55	0.19
0.09	0.59	0.16	0.16

MOTIF KDM1A_5_C4.a_kCTGtGTCA.TGACaCAGm_t
letter-probability matrix: alength= 4 w= 11 nsites= 9
0.39	0.25	0.23	0.13
0.32	0.01	0.38	0.29
0.03	0.15	0.42	0.4
0.01	0.62	0.25	0.12
0.04	0.01	0.01	0.94
0.01	0.01	0.97	0.01
0.22772	0.22772	0.22772	0.31683
0.01	0.21	0.77	0.01
0.01	0.01	0.01	0.97
0.01	0.89	0.01	0.09
0.93	0.03	0.01	0.03

MOTIF KDM1A_6_C1.a_aGATAAGaat.attCTTATCt_t
letter-probability matrix: alength= 4 w= 12 nsites= 97
0.39603	0.0297	0.29702	0.27722
0.23	0.34	0.32	0.11
0.6	0.01	0.02	0.37
0.02	0.01	0.96	0.01
0.96969	0.0101	0.0101	0.0101
0.02	0.03	0.02	0.93
0.83	0.01	0.02	0.14
0.89	0.01	0.07	0.03
0.25	0.15	0.54	0.06
0.45	0.25	0.21	0.09
0.44	0.2	0.11	0.25
0.25252	0.0808	0.26262	0.40404

MOTIF KDM1A_6_C2.g_TGAcTCA_C.G_TGAgTCA_c
letter-probability matrix: alength= 4 w= 11 nsites= 120
0.23232	0.31313	0.42424	0.0303
0.32	0.27	0.37	0.04
0.02	0.01	0.01	0.96
0.0099	0.0396	0.89108	0.0594
0.93939	0.0303	0.0202	0.0101
0.0693	0.50495	0.37623	0.0495
0.0594	0.0198	0.0099	0.91089
0.0303	0.90909	0.0505	0.0101
0.90099	0.0198	0.0099	0.0693
0.0396	0.22772	0.34653	0.38613
0.12	0.46	0.21	0.21

MOTIF KDM1A_6_C3.c__tcTTATC.GATAAga__g
letter-probability matrix: alength= 4 w= 10 nsites= 138
0.13	0.39	0.29	0.19
0.39	0.18	0.11	0.32
0.18181	0.32323	0.18181	0.31313
0.11881	0.32673	0.0099	0.54455
0.02	0.49	0.28	0.21
0.05	0.15	0.01	0.79
0.19	0.01	0.05	0.75
0.78	0.01	0.06	0.15
0.05	0.01	0.01	0.93
0.01	0.91	0.01	0.07

MOTIF KDM1A_6_C5.c__AGATAA.TTATCT__g
letter-probability matrix: alength= 4 w= 9 nsites= 85
0.17	0.44	0.27	0.12
0.39393	0.0101	0.31313	0.28282
0.16	0.3	0.35	0.19
0.74	0.01	0.01	0.24
0.04	0.05	0.9	0.01
0.95	0.01	0.01	0.03
0.02	0.07	0.01	0.9
0.87	0.01	0.01	0.11
0.88118	0.0099	0.0297	0.0792

MOTIF KDM1A_7_C1.c__AGATAAGa.tCTTATCT__g
letter-probability matrix: alength= 4 w= 11 nsites= 191
0.13	0.42	0.22	0.23
0.35	0.07	0.35	0.23
0.21	0.34	0.34	0.11
0.66	0.01	0.01	0.32
0.01	0.01	0.97	0.01
0.97	0.01	0.01	0.01
0.01	0.02	0.01	0.96
0.87	0.01	0.02	0.1
0.89	0.01	0.07	0.03
0.24752	0.10891	0.55445	0.0891
0.42	0.18	0.31	0.09

MOTIF KDM1A_7_C2.cTGAsTCAt.aTGAsTCAg
letter-probability matrix: alength= 4 w= 9 nsites= 130
0.27	0.39	0.29	0.05
0.0396	0.0099	0.0099	0.94059
0.01	0.03	0.9	0.06
0.94	0.01	0.01	0.04
0.07	0.43	0.4	0.1
0.01	0.01	0.01	0.97
0.05	0.9	0.03	0.02
0.97	0.01	0.01	0.01
0.02	0.3	0.24	0.44

MOTIF KDM1A_7_C3.rCwGwGATTc.gAATCwCwGy
letter-probability matrix: alength= 4 w= 10 nsites= 161
0.38	0.08	0.44	0.1
0.22	0.69	0.08	0.01
0.48	0.01	0.01	0.5
0.04	0.3	0.65	0.01
0.43	0.02	0.08	0.47
0.01	0.01	0.97	0.01
0.82828	0.11111	0.0303	0.0303
0.0297	0.12871	0.0594	0.78217
0.23232	0.0101	0.0101	0.74747
0.09	0.44	0.15	0.32

MOTIF KDM1A_7_C4.aCwgtGaTT.AAtCacwGt
letter-probability matrix: alength= 4 w= 9 nsites= 132
0.43	0.16	0.27	0.14
0.07	0.72	0.05	0.16
0.44554	0.0297	0.0099	0.51485
0.01	0.29	0.55	0.15
0.39	0.01	0.03	0.57
0.01	0.05	0.93	0.01
0.55	0.06	0.38	0.01
0.0495	0.13861	0.0297	0.78217
0.16	0.03	0.01	0.8

MOTIF KDM1A_7_C5.at_cTTATC.GATAAg_at
letter-probability matrix: alength= 4 w= 9 nsites= 186
0.44554	0.21782	0.0891	0.24752
0.29	0.01	0.24	0.46
0.0404	0.34343	0.29292	0.32323
0.0099	0.55445	0.14851	0.28712
0.01	0.05	0.01	0.93
0.11881	0.0198	0.0099	0.85148
0.88118	0.0099	0.099	0.0099
0.01	0.01	0.01	0.97
0.01	0.97	0.01	0.01

MOTIF KDM1A_8_C1.tc__AGATAAGa.tCTTATCT__ga
letter-probability matrix: alength= 4 w= 12 nsites= 125
0.12871	0.15841	0.26732	0.44554
0.14851	0.41584	0.21782	0.21782
0.36633	0.0396	0.37623	0.21782
0.22772	0.32673	0.32673	0.11881
0.65	0.01	0.02	0.32
0.01	0.01	0.97	0.01
0.96	0.01	0.01	0.02
0.01	0.02	0.01	0.96
0.84	0.01	0.03	0.12
0.9	0.01	0.06	0.03
0.24	0.11	0.57	0.08
0.41584	0.18811	0.29702	0.099

MOTIF KDM1A_8_C2.TGAsTCA.TGAsTCA
letter-probability matrix: alength= 4 w= 7 nsites= 90
0.03	0.01	0.01	0.95
0.0101	0.0606	0.83838	0.0909
0.91	0.01	0.02	0.06
0.1	0.37	0.43	0.1
0.0101	0.0101	0.0101	0.96969
0.05	0.92	0.02	0.01
0.97	0.01	0.01	0.01

MOTIF KDM1A_8_C3.rCwGwGATTy.rAATCwCwGy
letter-probability matrix: alength= 4 w= 10 nsites= 149
0.36363	0.0808	0.44444	0.11111
0.2	0.7	0.09	0.01
0.47	0.03	0.01	0.49
0.02	0.29	0.68	0.01
0.40404	0.0202	0.0909	0.48484
0.01	0.01	0.97	0.01
0.8	0.14	0.03	0.03
0.0202	0.16161	0.0202	0.79797
0.23	0.01	0.01	0.75
0.11881	0.40594	0.12871	0.34653

MOTIF KDM1A_8_C4.AgCwGwGATTy.rAATCwCwGcT
letter-probability matrix: alength= 4 w= 11 nsites= 278
0.51485	0.10891	0.23762	0.13861
0.27722	0.12871	0.44554	0.14851
0.02	0.83	0.03	0.12
0.48	0.01	0.01	0.5
0.0099	0.23762	0.60396	0.14851
0.47524	0.0198	0.0198	0.48514
0.01	0.01	0.97	0.01
0.76237	0.0297	0.18811	0.0198
0.04	0.13	0.08	0.75
0.15	0.02	0.01	0.82
0.12	0.38	0.16	0.34

MOTIF KDM1A_8_C5.TGACtCAGC.GCTGaGTCA
letter-probability matrix: alength= 4 w= 9 nsites= 225
0.01	0.01	0.01	0.97
0.0297	0.099	0.86138	0.0099
0.88	0.07	0.01	0.04
0.04	0.69	0.26	0.01
0.36	0.06	0.03	0.55
0.12871	0.85148	0.0099	0.0099
0.95	0.01	0.01	0.03
0.0099	0.16831	0.61386	0.20792
0.24752	0.57425	0.0693	0.10891

MOTIF KDM1A_9_C1.tc__AGATAAGag.ctCTTATCT__ga
letter-probability matrix: alength= 4 w= 13 nsites= 114
0.09	0.21	0.29	0.41
0.13	0.42	0.24	0.21
0.36	0.05	0.37	0.22
0.21782	0.33663	0.33663	0.10891
0.66666	0.0101	0.0101	0.31313
0.01	0.01	0.97	0.01
0.97	0.01	0.01	0.01
0.01	0.02	0.01	0.96
0.86868	0.0101	0.0202	0.10101
0.89	0.01	0.07	0.03
0.26	0.11	0.56	0.07
0.44444	0.19191	0.28282	0.0808
0.27	0.2	0.38	0.15

MOTIF KDM1A_9_C2.cTGAsTCA_gc.gc_TGAsTCAg
letter-probability matrix: alength= 4 w= 11 nsites= 162
0.28	0.39	0.29	0.04
0.0495	0.0099	0.0198	0.92079
0.02	0.05	0.85	0.08
0.92929	0.0101	0.0101	0.0505
0.11111	0.37373	0.42424	0.0909
0.01	0.01	0.01	0.97
0.0495	0.91089	0.0198	0.0198
0.97	0.01	0.01	0.01
0.02	0.34	0.25	0.39
0.08	0.29	0.38	0.25
0.1	0.42	0.27	0.21

MOTIF KDM1A_9_C3.At_CTTATC.GATAAG_aT
letter-probability matrix: alength= 4 w= 9 nsites= 123
0.47524	0.21782	0.0693	0.23762
0.32	0.01	0.24	0.43
0.04	0.33	0.28	0.35
0.02	0.57	0.14	0.27
0.01	0.01	0.01	0.97
0.04	0.01	0.01	0.94
0.92	0.01	0.06	0.01
0.01	0.01	0.01	0.97
0.01	0.97	0.01	0.01

MOTIF KDM1A_9_C4.aCwgtGATTy.rAATCacwGt
letter-probability matrix: alength= 4 w= 10 nsites= 160
0.50495	0.12871	0.25742	0.10891
0.15	0.78	0.06	0.01
0.47524	0.0198	0.0099	0.49504
0.01	0.35	0.63	0.01
0.31	0.01	0.12	0.56
0.01	0.01	0.96	0.02
0.6	0.13	0.13	0.14
0.0198	0.11881	0.0792	0.78217
0.25	0.01	0.04	0.7
0.12	0.39	0.16	0.33

MOTIF KDM1A_9_C5.yTACTTAtCT.AGaTAAGTAr
letter-probability matrix: alength= 4 w= 10 nsites= 34
0.12	0.43	0.09	0.36
0.19	0.25	0.01	0.55
0.5	0.22	0.1	0.18
0.1	0.68	0.16	0.06
0.01	0.05	0.01	0.93
0.0297	0.0099	0.14851	0.81188
0.75	0.01	0.23	0.01
0.19801	0.20792	0.18811	0.40594
0.01	0.97	0.01	0.01
0.25	0.01	0.01	0.73

MOTIF KDM1A_10_C1.c__AGATAAG.CTTATCT__g
letter-probability matrix: alength= 4 w= 10 nsites= 266
0.13861	0.43564	0.22772	0.19801
0.37	0.05	0.37	0.21
0.22772	0.33663	0.32673	0.10891
0.65656	0.0101	0.0101	0.32323
0.01	0.01	0.97	0.01
0.96969	0.0101	0.0101	0.0101
0.01	0.02	0.01	0.96
0.86	0.01	0.02	0.11
0.88118	0.0099	0.0792	0.0297
0.24	0.12	0.57	0.07

MOTIF KDM1A_10_C2.g__TGAsTCAgc.gcTGAsTCA__c
letter-probability matrix: alength= 4 w= 12 nsites= 221
0.15841	0.23762	0.46534	0.13861
0.14	0.32	0.36	0.18
0.42424	0.21212	0.35353	0.0101
0.01	0.01	0.01	0.97
0.02	0.02	0.9	0.06
0.97	0.01	0.01	0.01
0.07	0.44	0.42	0.07
0.09	0.01	0.01	0.89
0.11	0.84	0.04	0.01
0.95	0.01	0.01	0.03
0.0404	0.28282	0.40404	0.27272
0.099	0.47524	0.15841	0.26732

MOTIF KDM1A_10_C3.gCwGwGATTc.gAATCwCwGc
letter-probability matrix: alength= 4 w= 10 nsites= 106
0.32	0.08	0.45	0.15
0.16831	0.74257	0.0792	0.0099
0.48484	0.0101	0.0101	0.49494
0.03	0.29	0.67	0.01
0.43	0.02	0.08	0.47
0.01	0.01	0.97	0.01
0.78	0.17	0.01	0.04
0.0198	0.13861	0.0198	0.82178
0.23	0.01	0.04	0.72
0.099	0.45544	0.11881	0.32673

MOTIF KDM1A_10_C4.rCwGtGaTT.AAtCaCwGy
letter-probability matrix: alength= 4 w= 9 nsites= 241
0.41	0.14	0.35	0.1
0.0792	0.75247	0.0495	0.11881
0.47524	0.0099	0.0099	0.50495
0.02	0.25	0.59	0.14
0.4	0.01	0.03	0.56
0.01	0.01	0.97	0.01
0.57	0.06	0.36	0.01
0.03	0.21	0.01	0.75
0.17	0.03	0.01	0.79

MOTIF KDM1A_11_C1.rTTGTGcAATm.kATTgCACAAy
letter-probability matrix: alength= 4 w= 11 nsites= 125
0.39393	0.10101	0.42424	0.0808
0.03	0.05	0.02	0.9
0.01	0.01	0.09	0.89
0.25	0.01	0.5	0.24
0.18	0.06	0.14	0.62
0.02	0.02	0.91	0.05
0.3	0.53	0.01	0.16
0.97	0.01	0.01	0.01
0.97	0.01	0.01	0.01
0.04	0.17	0.26	0.53
0.4	0.32	0.16	0.12

MOTIF KDM1A_11_C2.w__GyAAACA_a.t_TGTTTrC__w
letter-probability matrix: alength= 4 w= 12 nsites= 114
0.39	0.1	0.03	0.48
0.25	0.31	0.35	0.09
0.36	0.02	0.24	0.38
0.07	0.02	0.86	0.05
0.04	0.49	0.02	0.45
0.83	0.15	0.01	0.01
0.93	0.05	0.01	0.01
0.94	0.01	0.02	0.03
0.0099	0.84158	0.0099	0.13861
0.95	0.01	0.01	0.03
0.17	0.29	0.27	0.27
0.47	0.14	0.04	0.35

MOTIF KDM1A_11_C3.CAgaTcAAAG.CTTTgAtcTG
letter-probability matrix: alength= 4 w= 10 nsites= 79
0.23762	0.52475	0.11881	0.11881
0.63636	0.0101	0.16161	0.19191
0.0792	0.34653	0.56435	0.0099
0.49494	0.0707	0.11111	0.32323
0.18	0.13	0.22	0.47
0.01	0.63	0.35	0.01
0.97	0.01	0.01	0.01
0.95	0.02	0.02	0.01
0.9	0.01	0.04	0.05
0.14	0.02	0.81	0.03

MOTIF KDM1A_12_C1.gAcTGTTTgC__a.t__GcAAACAgTc
letter-probability matrix: alength= 4 w= 13 nsites= 124
0.3	0.2	0.48	0.02
0.51485	0.13861	0.20792	0.13861
0.26	0.35	0.18	0.21
0.0101	0.0101	0.0101	0.96969
0.22772	0.0198	0.74257	0.0099
0.02	0.02	0.01	0.95
0.01	0.01	0.08	0.9
0.01	0.01	0.05	0.93
0.39393	0.0101	0.54545	0.0505
0.09	0.72	0.03	0.16
0.37	0.23	0.02	0.38
0.21	0.31	0.24	0.24
0.4	0.08	0.22	0.3

MOTIF KDM1A_12_C3.CTGAcCTTt.aAAGgTCAG
letter-probability matrix: alength= 4 w= 9 nsites= 87
0.08	0.55	0.21	0.16
0.0891	0.0099	0.10891	0.79207
0.17171	0.15151	0.66666	0.0101
0.58	0.16	0.19	0.07
0.32673	0.53465	0.0099	0.12871
0.0594	0.78217	0.0099	0.14851
0.01	0.16	0.01	0.82
0.01	0.26	0.09	0.64
0.03	0.15	0.32	0.5

MOTIF KDM1A_12_C5.gaTCAAAG.CTTTGAtc
letter-probability matrix: alength= 4 w= 8 nsites= 103
0.08	0.36	0.55	0.01
0.46534	0.0792	0.20792	0.24752
0.18811	0.13861	0.20792	0.46534
0.02	0.7	0.27	0.01
0.97	0.01	0.01	0.01
0.89108	0.0693	0.0297	0.0099
0.85148	0.0099	0.0594	0.0792
0.06	0.02	0.91	0.01

MOTIF KDM1A_15_C3.ycATGGgTCCC_G.C_GGGAcCCATgr
letter-probability matrix: alength= 4 w= 13 nsites= 40
0.18	0.41	0.05	0.36
0.28	0.38	0.23	0.11
0.77	0.16	0.01	0.06
0.01	0.01	0.01	0.97
0.09	0.01	0.89	0.01
0.01	0.01	0.97	0.01
0.03	0.39	0.55	0.03
0.01	0.01	0.01	0.97
0.01	0.97	0.01	0.01
0.01	0.97	0.01	0.01
0.01	0.97	0.01	0.01
0.3	0.19	0.27	0.24
0.26	0.15	0.58	0.01

MOTIF KDM1A_18_C1.CAgaTCAAAG.CTTTGAtcTG
letter-probability matrix: alength= 4 w= 10 nsites= 92
0.12871	0.64356	0.13861	0.0891
0.62626	0.0101	0.17171	0.19191
0.0297	0.34653	0.60396	0.0198
0.49494	0.0606	0.0808	0.36363
0.25	0.03	0.13	0.59
0.0495	0.63366	0.29702	0.0198
0.97	0.01	0.01	0.01
0.86138	0.0495	0.0792	0.0099
0.95	0.01	0.01	0.03
0.0606	0.0303	0.89898	0.0101

MOTIF KDM1A_18_C2.at_TGTTTgCTtw.waAGcAAACA_at
letter-probability matrix: alength= 4 w= 13 nsites= 221
0.42424	0.0505	0.25252	0.27272
0.3	0.09	0.17	0.44
0.22222	0.27272	0.19191	0.31313
0.0101	0.0101	0.0202	0.95959
0.28	0.03	0.68	0.01
0.03	0.03	0.01	0.93
0.01	0.01	0.07	0.91
0.01	0.01	0.08	0.9
0.38	0.01	0.53	0.08
0.1	0.58	0.05	0.27
0.19	0.25	0.03	0.53
0.14	0.25	0.24	0.37
0.38613	0.099	0.12871	0.38613

MOTIF KDM2A_1_C1.CgcCACTTCCGG__gC.Gc__CCGGAAGTGgcG
letter-probability matrix: alength= 4 w= 16 nsites= 519
0.06	0.79	0.12	0.03
0.1	0.35	0.52	0.03
0.03	0.46	0.25	0.26
0.07	0.71	0.15	0.07
0.62626	0.0707	0.24242	0.0606
0.01	0.81	0.09	0.09
0.01	0.01	0.01	0.97
0.0101	0.0404	0.0202	0.92929
0.01	0.97	0.01	0.01
0.01	0.97	0.01	0.01
0.02	0.05	0.89	0.04
0.02	0.19	0.75	0.04
0.07	0.38	0.34	0.21
0.0891	0.31683	0.32673	0.26732
0.09	0.3	0.45	0.16
0.099	0.45544	0.21782	0.22772

MOTIF KDM2A_1_C2.sGCCGCCATCTTgG.CcAAGATGGCGGCs
letter-probability matrix: alength= 4 w= 14 nsites= 200
0.13	0.41	0.35	0.11
0.11	0.21	0.59	0.09
0.07	0.7	0.16	0.07
0.0909	0.75757	0.11111	0.0404
0.0198	0.0297	0.93069	0.0198
0.02	0.96	0.01	0.01
0.01	0.97	0.01	0.01
0.96	0.02	0.01	0.01
0.01	0.01	0.01	0.97
0.01	0.73	0.12	0.14
0.01	0.01	0.01	0.97
0.0099	0.0198	0.0297	0.94059
0.0792	0.35643	0.49504	0.0693
0.14	0.21	0.53	0.12

MOTIF KDM2A_1_C3.sGCCGCCATCtTGg.cCAaGATGGCGGCs
letter-probability matrix: alength= 4 w= 14 nsites= 92
0.12	0.42	0.39	0.07
0.01	0.01	0.89	0.09
0.03	0.9	0.01	0.06
0.18	0.69	0.11	0.02
0.02	0.02	0.95	0.01
0.01	0.97	0.01	0.01
0.01	0.97	0.01	0.01
0.92	0.04	0.01	0.03
0.0198	0.0396	0.0792	0.86138
0.03	0.62	0.24	0.11
0.06	0.16	0.28	0.5
0.01	0.19	0.01	0.79
0.07	0.17	0.66	0.1
0.1	0.32	0.46	0.12

MOTIF KDM2A_1_C4.gTGACGTCAc.gTGACGTCAc
letter-probability matrix: alength= 4 w= 10 nsites= 113
0.2	0.27	0.47	0.06
0.08	0.01	0.01	0.9
0.0693	0.0099	0.77227	0.14851
0.72	0.01	0.26	0.01
0.01	0.9	0.01	0.08
0.08	0.01	0.9	0.01
0.01	0.26	0.01	0.72
0.14851	0.77227	0.0099	0.0693
0.9	0.01	0.01	0.08
0.06	0.48	0.26	0.2

MOTIF KDM2A_1_C5.c_gcCGGAAG_s.s_CTTCCGgc_g
letter-probability matrix: alength= 4 w= 12 nsites= 162
0.14	0.44	0.29	0.13
0.32	0.2	0.37	0.11
0.34	0.02	0.56	0.08
0.07	0.55	0.37	0.01
0.03	0.95	0.01	0.01
0.0198	0.0495	0.92079	0.0099
0.03	0.02	0.94	0.01
0.55445	0.23762	0.19801	0.0099
0.68	0.01	0.3	0.01
0.17821	0.15841	0.65346	0.0099
0.11	0.29	0.24	0.36
0.09	0.4	0.4	0.11

MOTIF KDM2A_2_C1.c_gCCGGAAGTGgCG.CGcCACTTCCGGc_g
letter-probability matrix: alength= 4 w= 15 nsites= 357
0.16161	0.42424	0.30303	0.11111
0.3	0.22	0.38	0.1
0.20202	0.26262	0.43434	0.10101
0.0495	0.66336	0.26732	0.0198
0.06	0.88	0.05	0.01
0.0101	0.0101	0.96969	0.0101
0.01	0.01	0.97	0.01
0.88	0.06	0.04	0.02
0.95959	0.0101	0.0202	0.0101
0.1	0.09	0.8	0.01
0.08	0.26	0.1	0.56
0.07	0.14	0.7	0.09
0.24	0.28	0.46	0.02
0.0792	0.59405	0.24752	0.0792
0.0396	0.0792	0.82178	0.0594

MOTIF KDM2A_2_C2.gGyCACGTGACcc.ggGTCACGTGrCc
letter-probability matrix: alength= 4 w= 13 nsites= 114
0.1	0.32	0.46	0.12
0.13	0.24	0.58	0.05
0.04	0.36	0.16	0.44
0.01	0.97	0.01	0.01
0.97	0.01	0.01	0.01
0.0101	0.88888	0.0303	0.0707
0.02	0.04	0.93	0.01
0.01	0.01	0.01	0.97
0.01	0.01	0.97	0.01
0.73	0.1	0.16	0.01
0.01	0.74	0.15	0.1
0.12	0.42	0.32	0.14
0.1	0.47	0.35	0.08

MOTIF KDM2A_2_C3.gTGACGTCAc.gTGACGTCAc
letter-probability matrix: alength= 4 w= 10 nsites= 104
0.23	0.24	0.47	0.06
0.01	0.01	0.01	0.97
0.02	0.01	0.94	0.03
0.84	0.01	0.14	0.01
0.01	0.78	0.18	0.03
0.03	0.05	0.91	0.01
0.01	0.22	0.01	0.76
0.07	0.9	0.01	0.02
0.97	0.01	0.01	0.01
0.0792	0.42574	0.27722	0.21782

MOTIF KDM2A_3_C1.s__cCGGAAGTGGcG.CgCCACTTCCGg__s
letter-probability matrix: alength= 4 w= 15 nsites= 305
0.14851	0.37623	0.37623	0.099
0.27	0.34	0.32	0.07
0.19	0.35	0.36	0.1
0.0404	0.61616	0.32323	0.0202
0.0707	0.87878	0.0404	0.0101
0.01	0.02	0.96	0.01
0.01	0.01	0.97	0.01
0.87128	0.0396	0.0693	0.0198
0.96	0.01	0.02	0.01
0.07	0.07	0.85	0.01
0.0594	0.25742	0.0792	0.60396
0.0792	0.15841	0.69306	0.0693
0.19	0.26	0.53	0.02
0.0707	0.54545	0.28282	0.10101
0.0198	0.0396	0.90099	0.0396

MOTIF KDM2A_3_C2.cGCCGCCATCTTsG.CsAAGATGGCGGCg
letter-probability matrix: alength= 4 w= 14 nsites= 267
0.12	0.47	0.31	0.1
0.0594	0.22772	0.65346	0.0594
0.05	0.78	0.09	0.08
0.04	0.79	0.13	0.04
0.0297	0.0198	0.93069	0.0198
0.02	0.96	0.01	0.01
0.01	0.97	0.01	0.01
0.96	0.02	0.01	0.01
0.01	0.01	0.01	0.97
0.0101	0.71717	0.13131	0.14141
0.01	0.01	0.01	0.97
0.01	0.01	0.01	0.97
0.06	0.39	0.48	0.07
0.12871	0.20792	0.55445	0.10891

MOTIF KDM2A_3_C3.aCTTCCGG.CCGGAAGt
letter-probability matrix: alength= 4 w= 8 nsites= 280
0.42	0.22	0.25	0.11
0.01	0.68	0.14	0.17
0.03	0.01	0.01	0.95
0.01	0.01	0.16	0.82
0.01	0.97	0.01	0.01
0.01	0.97	0.01	0.01
0.0099	0.15841	0.82178	0.0099
0.0792	0.0099	0.88118	0.0297

MOTIF KDM2A_3_C4.gTGACGTCAc.gTGACGTCAc
letter-probability matrix: alength= 4 w= 10 nsites= 107
0.18	0.27	0.48	0.07
0.01	0.01	0.01	0.97
0.0693	0.0099	0.80198	0.11881
0.76	0.01	0.22	0.01
0.0099	0.86138	0.0099	0.11881
0.11881	0.0099	0.86138	0.0099
0.01	0.22	0.01	0.76
0.11881	0.80198	0.0099	0.0693
0.97	0.01	0.01	0.01
0.07	0.48	0.27	0.18

MOTIF KDM2A_3_C5.sgtCACGTGACcs.sgGTCACGTGacs
letter-probability matrix: alength= 4 w= 13 nsites= 93
0.0891	0.38613	0.36633	0.15841
0.11111	0.31313	0.53535	0.0404
0.0495	0.33663	0.11881	0.49504
0.01	0.97	0.01	0.01
0.97	0.01	0.01	0.01
0.01	0.93	0.02	0.04
0.0303	0.0404	0.91919	0.0101
0.01	0.01	0.01	0.97
0.01	0.02	0.96	0.01
0.89	0.01	0.09	0.01
0.01	0.77	0.13	0.09
0.15	0.46	0.3	0.09
0.11	0.43	0.35	0.11

MOTIF KDM2B_1_C1.GCGCmtGCGCGC.GCGCGCakGCGC
letter-probability matrix: alength= 4 w= 12 nsites= 148
0.08	0.15	0.71	0.06
0.01	0.52	0.26	0.21
0.01	0.01	0.97	0.01
0.01	0.81	0.17	0.01
0.47524	0.39603	0.0099	0.11881
0.15	0.1	0.28	0.47
0.01	0.06	0.92	0.01
0.01	0.97	0.01	0.01
0.01	0.01	0.97	0.01
0.01	0.97	0.01	0.01
0.17	0.06	0.75	0.02
0.0891	0.55445	0.24752	0.10891

MOTIF KDM2B_2_C4.CGcCAGsccGCGCcc.ggGCGCggsCTGgCG
letter-probability matrix: alength= 4 w= 15 nsites= 138
0.12871	0.63366	0.10891	0.12871
0.17821	0.17821	0.48514	0.15841
0.01	0.54	0.37	0.08
0.05	0.93	0.01	0.01
0.8	0.01	0.18	0.01
0.01	0.01	0.97	0.01
0.03	0.48	0.48	0.01
0.11	0.43	0.28	0.18
0.12871	0.45544	0.30693	0.10891
0.0396	0.0198	0.81188	0.12871
0.01	0.97	0.01	0.01
0.03	0.01	0.95	0.01
0.11	0.62	0.26	0.01
0.24	0.46	0.29	0.01
0.12	0.43	0.25	0.2

MOTIF KDM3A_1_C3.ssCAgCAGscgGCGC_G.C_GCGCcgsCTGcTGss
letter-probability matrix: alength= 4 w= 17 nsites= 294
0.01	0.43	0.38	0.18
0.19	0.39	0.41	0.01
0.01	0.73	0.24	0.02
0.49504	0.14851	0.24752	0.10891
0.01	0.36	0.62	0.01
0.03	0.83	0.13	0.01
0.6	0.2	0.19	0.01
0.02	0.12	0.84	0.02
0.06	0.49	0.39	0.06
0.0303	0.53535	0.33333	0.10101
0.02	0.13	0.56	0.29
0.02	0.23	0.74	0.01
0.11	0.87	0.01	0.01
0.01	0.01	0.96	0.02
0.01	0.81	0.17	0.01
0.06	0.25	0.35	0.34
0.0198	0.31683	0.64356	0.0198

MOTIF KDM3A_1_C5.cGCGCAcGCGCC.GGCGCgTGCGCg
letter-probability matrix: alength= 4 w= 12 nsites= 159
0.12	0.38	0.24	0.26
0.10891	0.13861	0.55445	0.19801
0.11881	0.81188	0.0099	0.0594
0.01	0.01	0.97	0.01
0.01	0.81	0.17	0.01
0.60396	0.19801	0.0792	0.11881
0.18811	0.38613	0.19801	0.22772
0.03	0.22	0.74	0.01
0.01	0.95	0.02	0.02
0.0099	0.0891	0.83168	0.0693
0.0099	0.84158	0.12871	0.0198
0.21782	0.48514	0.17821	0.11881

MOTIF KDM3A_2_C1.g_gCCGGAAGtGGs.sCCaCTTCCGGc_c
letter-probability matrix: alength= 4 w= 14 nsites= 205
0.16	0.27	0.43	0.14
0.22772	0.33663	0.32673	0.10891
0.17821	0.29702	0.42574	0.099
0.0404	0.64646	0.29292	0.0202
0.16	0.77	0.06	0.01
0.0202	0.0101	0.95959	0.0101
0.01	0.01	0.97	0.01
0.82	0.06	0.11	0.01
0.96	0.01	0.02	0.01
0.08	0.04	0.87	0.01
0.07	0.33	0.12	0.48
0.07	0.2	0.62	0.11
0.0606	0.29292	0.63636	0.0101
0.02	0.44	0.37	0.17

MOTIF KDM3A_2_C2.c_sCAGgGgGCGC_G.C_GCGCcCcCTGs_g
letter-probability matrix: alength= 4 w= 15 nsites= 821
0.01	0.6	0.33	0.06
0.38	0.23	0.38	0.01
0.01	0.47	0.5	0.02
0.09	0.69	0.2	0.02
0.66	0.13	0.14	0.07
0.01	0.04	0.94	0.01
0.28	0.2	0.46	0.06
0.0202	0.16161	0.66666	0.15151
0.04	0.4	0.54	0.02
0.0101	0.20202	0.75757	0.0303
0.14	0.84	0.01	0.01
0.05	0.01	0.86	0.08
0.01	0.78	0.19	0.02
0.0303	0.34343	0.37373	0.25252
0.02	0.3	0.66	0.02

MOTIF KDM3A_2_C4.cgTGACGTCACcg.cgGTGACGTCAcg
letter-probability matrix: alength= 4 w= 13 nsites= 69
0.11	0.41	0.25	0.23
0.15841	0.32673	0.44554	0.0693
0.01	0.01	0.01	0.97
0.01	0.01	0.97	0.01
0.85	0.01	0.13	0.01
0.01	0.9	0.06	0.03
0.05	0.19	0.74	0.02
0.01	0.03	0.01	0.95
0.02	0.96	0.01	0.01
0.96	0.01	0.01	0.02
0.02	0.58	0.25	0.15
0.16	0.51	0.27	0.06
0.26262	0.27272	0.39393	0.0707

MOTIF KDM3A_3_C1.g_GyAAACA_a.t_TGTTTrC_c
letter-probability matrix: alength= 4 w= 11 nsites= 103
0.2	0.22	0.33	0.25
0.36	0.02	0.22	0.4
0.19	0.02	0.71	0.08
0.0495	0.47524	0.0396	0.43564
0.86	0.12	0.01	0.01
0.89108	0.0891	0.0099	0.0099
0.95049	0.0198	0.0198	0.0099
0.0101	0.80808	0.0101	0.17171
0.95	0.02	0.01	0.02
0.19	0.28	0.3	0.23
0.4	0.18	0.16	0.26

MOTIF KDM3A_3_C2.s_CCGGAAGtGgc.gcCaCTTCCGG_s
letter-probability matrix: alength= 4 w= 13 nsites= 228
0.12	0.36	0.39	0.13
0.19	0.32	0.41	0.08
0.04	0.63	0.31	0.02
0.21	0.76	0.01	0.02
0.02	0.01	0.96	0.01
0.01	0.01	0.97	0.01
0.97	0.01	0.01	0.01
0.97	0.01	0.01	0.01
0.0198	0.0198	0.95049	0.0099
0.05	0.35	0.09	0.51
0.0099	0.13861	0.80198	0.0495
0.15841	0.30693	0.47524	0.0594
0.0297	0.48514	0.22772	0.25742

MOTIF KDM3A_3_C3.CcrCTTCCGG_yg.cr_CCGGAAGygG
letter-probability matrix: alength= 4 w= 13 nsites= 126
0.18811	0.53465	0.13861	0.13861
0.16	0.44	0.26	0.14
0.4	0.17	0.34	0.09
0.01	0.73	0.13	0.13
0.0099	0.0594	0.0198	0.91089
0.01	0.02	0.23	0.74
0.01	0.97	0.01	0.01
0.01	0.94	0.01	0.04
0.01	0.15	0.77	0.07
0.0101	0.19191	0.75757	0.0404
0.11111	0.35353	0.32323	0.21212
0.02	0.44	0.17	0.37
0.14851	0.27722	0.42574	0.14851

MOTIF KDM3A_3_C4.cGCGCA_GCGCC.GGCGC_TGCGCg
letter-probability matrix: alength= 4 w= 12 nsites= 184
0.11	0.37	0.25	0.27
0.13861	0.099	0.52475	0.23762
0.0693	0.88118	0.0099	0.0396
0.01	0.01	0.97	0.01
0.0099	0.88118	0.099	0.0099
0.54455	0.23762	0.13861	0.0792
0.16161	0.28282	0.30303	0.25252
0.01	0.23	0.75	0.01
0.01	0.94	0.04	0.01
0.0099	0.0099	0.88118	0.099
0.01	0.92	0.06	0.01
0.20792	0.52475	0.18811	0.0792

MOTIF KDM3B_1_C2.GCCACCwGGTGGC.GCCACCwGGTGGC
letter-probability matrix: alength= 4 w= 13 nsites= 206
0.22	0.01	0.67	0.1
0.0909	0.87878	0.0101	0.0202
0.01	0.97	0.01	0.01
0.81	0.17	0.01	0.01
0.03	0.66	0.03	0.28
0.19	0.61	0.01	0.19
0.42	0.02	0.1	0.46
0.18181	0.0303	0.73737	0.0505
0.22	0.09	0.68	0.01
0.01	0.01	0.15	0.83
0.01	0.01	0.97	0.01
0.0303	0.0101	0.88888	0.0707
0.18811	0.55445	0.0891	0.16831

MOTIF KDM3B_1_C5.AyCTgGTGGCCArt.ayTGGCCACcAGrT
letter-probability matrix: alength= 4 w= 14 nsites= 89
0.54	0.21	0.09	0.16
0.06	0.42	0.16	0.36
0.01	0.97	0.01	0.01
0.01	0.01	0.01	0.97
0.28	0.05	0.48	0.19
0.01	0.28	0.7	0.01
0.13861	0.0099	0.0099	0.84158
0.01	0.01	0.97	0.01
0.02	0.01	0.9	0.07
0.09	0.6	0.06	0.25
0.13861	0.68316	0.0693	0.10891
0.87128	0.0099	0.0099	0.10891
0.44	0.07	0.39	0.1
0.18	0.01	0.35	0.46

MOTIF KDM3B_2_C1.Cs_CCAC_AGrkGGCaGy.rCtGCCmyCT_GTGG_sG
letter-probability matrix: alength= 4 w= 18 nsites= 1020
0.08	0.67	0.01	0.24
0.13	0.43	0.35	0.09
0.28	0.26	0.36	0.1
0.0707	0.79797	0.0707	0.0606
0.01	0.97	0.01	0.01
0.95	0.01	0.02	0.02
0.04	0.69	0.25	0.02
0.2	0.39	0.06	0.35
0.93	0.01	0.02	0.04
0.01	0.01	0.97	0.01
0.52	0.01	0.46	0.01
0.02	0.02	0.43	0.53
0.04	0.02	0.91	0.03
0.03	0.04	0.83	0.1
0.0404	0.85858	0.0606	0.0404
0.6	0.01	0.38	0.01
0.1	0.16	0.68	0.06
0.09	0.45	0.11	0.35

MOTIF KDM3B_2_C2.GCCACCwGGTGGC_g.c_GCCACCwGGTGGC
letter-probability matrix: alength= 4 w= 15 nsites= 237
0.2	0.02	0.7	0.08
0.1	0.86	0.02	0.02
0.01	0.97	0.01	0.01
0.78	0.19	0.01	0.02
0.0202	0.62626	0.0505	0.30303
0.19	0.63	0.01	0.17
0.41584	0.0495	0.0495	0.48514
0.2	0.03	0.65	0.12
0.16161	0.13131	0.69696	0.0101
0.0198	0.0198	0.0396	0.92079
0.01	0.01	0.97	0.01
0.02	0.01	0.91	0.06
0.16	0.54	0.1	0.2
0.35	0.3	0.25	0.1
0.3	0.26	0.4	0.04

MOTIF KDM3B_2_C4.GcCCaCtAG_TGGCwG.CwGCCA_CTaGtGGgC
letter-probability matrix: alength= 4 w= 16 nsites= 347
0.14141	0.11111	0.60606	0.14141
0.26	0.44	0.21	0.09
0.0891	0.80198	0.0099	0.099
0.01	0.95	0.03	0.01
0.42	0.24	0.03	0.31
0.01	0.78	0.2	0.01
0.23	0.3	0.02	0.45
0.87	0.01	0.1	0.02
0.01	0.01	0.97	0.01
0.34343	0.10101	0.20202	0.35353
0.01	0.01	0.3	0.68
0.01	0.01	0.97	0.01
0.03	0.04	0.72	0.21
0.06	0.81	0.02	0.11
0.38	0.04	0.14	0.44
0.05	0.17	0.77	0.01

MOTIF KDM4A_1_C3.CsCaGCCAATcAGmG.CkCTgATTGGCtGsG
letter-probability matrix: alength= 4 w= 15 nsites= 84
0.13	0.49	0.21	0.17
0.13	0.35	0.39	0.13
0.01	0.74	0.23	0.02
0.63636	0.0101	0.34343	0.0101
0.11111	0.0101	0.85858	0.0202
0.01	0.97	0.01	0.01
0.01	0.97	0.01	0.01
0.97	0.01	0.01	0.01
0.89898	0.0101	0.0707	0.0202
0.01	0.01	0.01	0.97
0.05	0.58	0.35	0.02
0.62626	0.26262	0.10101	0.0101
0.02	0.28	0.68	0.02
0.38	0.46	0.09	0.07
0.18811	0.22772	0.45544	0.12871

MOTIF KDM4A_1_C4.GCGCakGCGCGC.GCGCGCmtGCGC
letter-probability matrix: alength= 4 w= 12 nsites= 238
0.16	0.21	0.53	0.1
0.02	0.57	0.23	0.18
0.01	0.01	0.97	0.01
0.01	0.97	0.01	0.01
0.49504	0.37623	0.0099	0.11881
0.0198	0.0099	0.49504	0.47524
0.01	0.01	0.97	0.01
0.01	0.97	0.01	0.01
0.01	0.01	0.97	0.01
0.01	0.94	0.01	0.04
0.16831	0.20792	0.55445	0.0693
0.0594	0.57425	0.28712	0.0792

MOTIF KDM4B_1_C1.kGCGCgTGCGC.GCGCAcGCGCm
letter-probability matrix: alength= 4 w= 11 nsites= 162
0.07	0.14	0.37	0.42
0.0198	0.0099	0.96039	0.0099
0.06	0.91	0.01	0.02
0.01	0.01	0.97	0.01
0.0099	0.82178	0.14851	0.0198
0.15	0.3	0.43	0.12
0.0495	0.0594	0.0891	0.80198
0.01	0.02	0.96	0.01
0.01	0.97	0.01	0.01
0.01	0.01	0.91	0.07
0.1	0.7	0.14	0.06

MOTIF KDM4B_1_C2.ccCAGCCAATcgG.CcgATTGGCTGgg
letter-probability matrix: alength= 4 w= 13 nsites= 133
0.12	0.4	0.25	0.23
0.11	0.44	0.3	0.15
0.0891	0.61386	0.20792	0.0891
0.71717	0.0101	0.26262	0.0101
0.02	0.02	0.95	0.01
0.01	0.97	0.01	0.01
0.01	0.97	0.01	0.01
0.97	0.01	0.01	0.01
0.85	0.05	0.09	0.01
0.02	0.2	0.01	0.77
0.11881	0.49504	0.35643	0.0297
0.31	0.15	0.44	0.1
0.20792	0.13861	0.58415	0.0693

MOTIF KDM4B_1_C3.c_GCGCtgGCGCg.cGCGCcaGCGC_g
letter-probability matrix: alength= 4 w= 13 nsites= 177
0.0909	0.39393	0.25252	0.26262
0.16	0.25	0.26	0.33
0.01	0.2	0.78	0.01
0.18	0.8	0.01	0.01
0.01	0.03	0.92	0.04
0.23762	0.58415	0.15841	0.0198
0.21212	0.25252	0.20202	0.33333
0.0099	0.13861	0.50495	0.34653
0.01	0.22	0.76	0.01
0.0693	0.78217	0.13861	0.0099
0.0099	0.0693	0.77227	0.14851
0.01	0.66	0.25	0.08
0.28282	0.25252	0.40404	0.0606

MOTIF KDM4B_1_C4.GCGC__GCGCgC.GcGCGC__GCGC
letter-probability matrix: alength= 4 w= 12 nsites= 145
0.26	0.02	0.65	0.07
0.07	0.81	0.06	0.06
0.01	0.01	0.97	0.01
0.01	0.97	0.01	0.01
0.36	0.43	0.2	0.01
0.01	0.23	0.41	0.35
0.01	0.01	0.97	0.01
0.01	0.97	0.01	0.01
0.01	0.01	0.91	0.07
0.02	0.83	0.01	0.14
0.24752	0.11881	0.44554	0.18811
0.15	0.53	0.13	0.19

MOTIF KDM4B_2_C1.GCGCA_GCGCc.gGCGC_TGCGC
letter-probability matrix: alength= 4 w= 11 nsites= 83
0.12871	0.17821	0.53465	0.15841
0.01	0.89	0.09	0.01
0.0099	0.10891	0.87128	0.0099
0.01	0.97	0.01	0.01
0.62376	0.22772	0.0594	0.0891
0.23	0.32	0.27	0.18
0.01	0.18	0.8	0.01
0.01	0.96	0.02	0.01
0.01	0.09	0.88	0.02
0.0099	0.83168	0.0792	0.0792
0.3	0.46	0.17	0.07

MOTIF KDM4B_2_C2.cTGTGGTTT.AAACCACAg
letter-probability matrix: alength= 4 w= 9 nsites= 76
0.18	0.49	0.07	0.26
0.11	0.01	0.03	0.85
0.01	0.01	0.9	0.08
0.07	0.17	0.02	0.74
0.03	0.01	0.95	0.01
0.09	0.01	0.89	0.01
0.01	0.1	0.12	0.77
0.02	0.2	0.07	0.71
0.17821	0.0693	0.18811	0.56435

MOTIF KDM4B_2_C3.cgCysATTGGCTG_G.C_CAGCCAATsrGcg
letter-probability matrix: alength= 4 w= 15 nsites= 104
0.24	0.4	0.27	0.09
0.13131	0.14141	0.46464	0.26262
0.0202	0.64646	0.15151	0.18181
0.02	0.41	0.07	0.5
0.03	0.49	0.44	0.04
0.93	0.01	0.05	0.01
0.0101	0.0202	0.0101	0.95959
0.01	0.01	0.01	0.97
0.01	0.01	0.97	0.01
0.01	0.01	0.97	0.01
0.0198	0.84158	0.0198	0.11881
0.03	0.32	0.01	0.64
0.21	0.19	0.55	0.05
0.19	0.33	0.36	0.12
0.13	0.22	0.55	0.1

MOTIF KDM4B_2_C4.gCGCasGCGCac.gtGCGCstGCGc
letter-probability matrix: alength= 4 w= 12 nsites= 136
0.15	0.3	0.47	0.08
0.0099	0.84158	0.13861	0.0099
0.0693	0.0396	0.88118	0.0099
0.01	0.92	0.06	0.01
0.52	0.35	0.1	0.03
0.03	0.43	0.37	0.17
0.18	0.25	0.56	0.01
0.01	0.97	0.01	0.01
0.0891	0.0099	0.87128	0.0297
0.01	0.97	0.01	0.01
0.41584	0.26732	0.23762	0.0792
0.11	0.47	0.26	0.16

MOTIF KDM4B_3_C2.yTGTGGTTT.AAACCACAr
letter-probability matrix: alength= 4 w= 9 nsites= 86
0.10891	0.41584	0.10891	0.36633
0.03	0.01	0.02	0.94
0.0101	0.0505	0.87878	0.0606
0.03	0.11	0.01	0.85
0.0101	0.0101	0.84848	0.13131
0.02	0.01	0.95	0.02
0.0099	0.13861	0.0792	0.77227
0.0099	0.25742	0.0297	0.70297
0.18	0.11	0.22	0.49

MOTIF KDM4B_3_C5.GCGCasGCGCaC.GtGCGCstGCGC
letter-probability matrix: alength= 4 w= 12 nsites= 93
0.01	0.28	0.65	0.06
0.07	0.76	0.16	0.01
0.01	0.01	0.95	0.03
0.0099	0.87128	0.10891	0.0099
0.46	0.34	0.1	0.1
0.01	0.41	0.42	0.16
0.16	0.26	0.55	0.03
0.01	0.97	0.01	0.01
0.12871	0.0891	0.76237	0.0198
0.01	0.93	0.05	0.01
0.4	0.26	0.24	0.1
0.0792	0.56435	0.25742	0.099

MOTIF KDM4B_4_C1.gCGCm_GCGC_sCcG.CgGs_GCGC_kGCGc
letter-probability matrix: alength= 4 w= 15 nsites= 227
0.15	0.3	0.52	0.03
0.12121	0.64646	0.21212	0.0202
0.01	0.3	0.68	0.01
0.01	0.97	0.01	0.01
0.37	0.46	0.11	0.06
0.0099	0.33663	0.39603	0.25742
0.04	0.04	0.9	0.02
0.02	0.96	0.01	0.01
0.03	0.01	0.95	0.01
0.01	0.97	0.01	0.01
0.33333	0.25252	0.27272	0.14141
0.07	0.38	0.4	0.15
0.03	0.87	0.09	0.01
0.32	0.5	0.09	0.09
0.0101	0.20202	0.62626	0.16161

MOTIF KDM4B_4_C2.T_AAACCACA.TGTGGTTT_A
letter-probability matrix: alength= 4 w= 10 nsites= 50
0.17821	0.19801	0.11881	0.50495
0.31	0.31	0.15	0.23
0.66336	0.18811	0.0099	0.13861
0.64	0.06	0.29	0.01
0.87128	0.0099	0.10891	0.0099
0.06	0.92	0.01	0.01
0.01	0.97	0.01	0.01
0.75247	0.0495	0.0594	0.13861
0.08	0.87	0.04	0.01
0.86138	0.0594	0.0099	0.0693

MOTIF KDM5A_3_C1.gccGCCGCCATCTTGgsG.CscCAAGATGGCGGCggc
letter-probability matrix: alength= 4 w= 18 nsites= 283
0.11	0.3	0.51	0.08
0.25	0.4	0.26	0.09
0.19191	0.48484	0.29292	0.0303
0.04	0.03	0.8	0.13
0.0404	0.81818	0.11111	0.0303
0.15	0.78	0.03	0.04
0.03	0.01	0.94	0.02
0.01	0.97	0.01	0.01
0.01	0.97	0.01	0.01
0.94	0.01	0.01	0.04
0.01	0.02	0.03	0.94
0.0101	0.70707	0.17171	0.11111
0.0297	0.0396	0.0198	0.91089
0.01	0.03	0.02	0.94
0.07	0.25	0.56	0.12
0.11	0.3	0.46	0.13
0.16	0.42	0.35	0.07
0.0297	0.19801	0.63366	0.13861

MOTIF KDM5A_3_C2.cAGCCGCCATCTtg.caAGATGGCGGCTg
letter-probability matrix: alength= 4 w= 14 nsites= 118
0.22	0.49	0.25	0.04
0.51	0.25	0.17	0.07
0.03	0.01	0.84	0.12
0.08	0.9	0.01	0.01
0.28	0.61	0.02	0.09
0.01	0.01	0.97	0.01
0.0101	0.78787	0.19191	0.0101
0.01	0.96	0.02	0.01
0.71	0.03	0.14	0.12
0.03	0.02	0.28	0.67
0.01	0.7	0.18	0.11
0.0396	0.0297	0.0594	0.87128
0.0202	0.16161	0.28282	0.53535
0.11	0.3	0.46	0.13

MOTIF KDM5A_3_C3.sgCCGCcrTCTTCg.cGAAGAygGCGGcs
letter-probability matrix: alength= 4 w= 14 nsites= 32
0.14	0.34	0.4	0.12
0.11881	0.26732	0.50495	0.10891
0.0198	0.77227	0.10891	0.099
0.13861	0.83168	0.0198	0.0099
0.0594	0.0099	0.87128	0.0594
0.0594	0.84158	0.0891	0.0099
0.01	0.54	0.05	0.4
0.50495	0.0198	0.43564	0.0396
0.0099	0.15841	0.0198	0.81188
0.01	0.71	0.15	0.13
0.01	0.01	0.01	0.97
0.0099	0.0396	0.0792	0.87128
0.17171	0.47474	0.20202	0.15151
0.1	0.25	0.49	0.16

MOTIF KDM5A_4_C3.GCCGCCATCTTGs.sCAAGATGGCGGC
letter-probability matrix: alength= 4 w= 13 nsites= 120
0.19801	0.10891	0.56435	0.12871
0.06	0.6	0.23	0.11
0.0792	0.77227	0.13861	0.0099
0.08	0.01	0.79	0.12
0.02	0.94	0.03	0.01
0.01	0.97	0.01	0.01
0.67326	0.0297	0.0396	0.25742
0.01	0.05	0.01	0.93
0.01	0.68	0.15	0.16
0.01	0.03	0.01	0.95
0.0099	0.0198	0.11881	0.85148
0.08	0.21	0.59	0.12
0.12871	0.36633	0.39603	0.10891

MOTIF KDM5A_4_C5.GCCGCygTCTT.AAGAcrGCGGC
letter-probability matrix: alength= 4 w= 11 nsites= 19
0.10891	0.20792	0.61386	0.0693
0.01	0.73	0.09	0.17
0.26	0.72	0.01	0.01
0.01	0.13	0.71	0.15
0.18	0.8	0.01	0.01
0.0099	0.46534	0.099	0.42574
0.39	0.01	0.57	0.03
0.0099	0.15841	0.0099	0.82178
0.01	0.66	0.18	0.15
0.01	0.01	0.01	0.97
0.01	0.01	0.3	0.68

MOTIF KDM5A_5_C1.GCCGCCATCTTGCg.cGCAAGATGGCGGC
letter-probability matrix: alength= 4 w= 14 nsites= 32
0.13861	0.17821	0.58415	0.099
0.1	0.63	0.19	0.08
0.11111	0.63636	0.18181	0.0707
0.0495	0.0198	0.85148	0.0792
0.0202	0.94949	0.0101	0.0202
0.01	0.96	0.01	0.02
0.78217	0.0198	0.0099	0.18811
0.01	0.01	0.01	0.97
0.01	0.76	0.18	0.05
0.01	0.01	0.01	0.97
0.01	0.01	0.01	0.97
0.06	0.21	0.62	0.11
0.19	0.54	0.12	0.15
0.14	0.29	0.4	0.17

MOTIF KDM5A_5_C2.scGCCGCCATCtTGg.cCAaGATGGCGGCgs
letter-probability matrix: alength= 4 w= 15 nsites= 62
0.1	0.39	0.41	0.1
0.18	0.43	0.31	0.08
0.02	0.01	0.96	0.01
0.02	0.95	0.01	0.02
0.20202	0.65656	0.0202	0.12121
0.01	0.03	0.94	0.02
0.01	0.97	0.01	0.01
0.01	0.97	0.01	0.01
0.97	0.01	0.01	0.01
0.01	0.01	0.01	0.97
0.0202	0.58585	0.24242	0.15151
0.0198	0.13861	0.34653	0.49504
0.01	0.01	0.01	0.97
0.01	0.19	0.65	0.15
0.1	0.25	0.41	0.24

MOTIF KDM5A_6_C1.cGCCGCCATCTTgcG.CgcAAGATGGCGGCg
letter-probability matrix: alength= 4 w= 15 nsites= 86
0.16	0.47	0.24	0.13
0.09	0.24	0.62	0.05
0.14141	0.67676	0.14141	0.0404
0.1	0.78	0.09	0.03
0.06	0.03	0.89	0.02
0.01	0.96	0.02	0.01
0.01	0.97	0.01	0.01
0.92	0.04	0.01	0.03
0.01	0.02	0.01	0.96
0.0099	0.72277	0.14851	0.11881
0.02	0.02	0.01	0.95
0.01	0.04	0.03	0.92
0.10101	0.29292	0.48484	0.12121
0.099	0.48514	0.31683	0.099
0.0891	0.26732	0.56435	0.0792

MOTIF KDM5A_6_C2.sCGCcGCCATsTTgc.gcAAsATGGCgGCGs
letter-probability matrix: alength= 4 w= 15 nsites= 76
0.1	0.42	0.34	0.14
0.21	0.46	0.23	0.1
0.0396	0.0099	0.88118	0.0693
0.0202	0.89898	0.0707	0.0101
0.33333	0.58585	0.0202	0.0606
0.01	0.01	0.91	0.07
0.01	0.97	0.01	0.01
0.01	0.97	0.01	0.01
0.84	0.01	0.14	0.01
0.0297	0.0495	0.17821	0.74257
0.02	0.48	0.37	0.13
0.03	0.1	0.05	0.82
0.02	0.03	0.03	0.92
0.05	0.28	0.52	0.15
0.11881	0.44554	0.27722	0.15841

MOTIF KDM5A_6_C4.cgCCGGAAGtG.CaCTTCCGGcg
letter-probability matrix: alength= 4 w= 11 nsites= 100
0.09	0.41	0.23	0.27
0.22	0.31	0.44	0.03
0.02	0.75	0.2	0.03
0.06	0.92	0.01	0.01
0.01	0.01	0.91	0.07
0.01	0.01	0.97	0.01
0.97	0.01	0.01	0.01
0.95	0.01	0.03	0.01
0.0396	0.0099	0.94059	0.0099
0.0891	0.30693	0.0099	0.59405
0.1	0.04	0.68	0.18

MOTIF KDM5A_6_C5.gsCAaGATGGCtGCgc.gcGCaGCCATCtTGsc
letter-probability matrix: alength= 4 w= 16 nsites= 53
0.11	0.33	0.43	0.13
0.09	0.44	0.34	0.13
0.11	0.72	0.16	0.01
0.97	0.01	0.01	0.01
0.55	0.35	0.09	0.01
0.0396	0.14851	0.74257	0.0693
0.97	0.01	0.01	0.01
0.01	0.01	0.01	0.97
0.01	0.01	0.97	0.01
0.01	0.01	0.97	0.01
0.01	0.87	0.08	0.04
0.03	0.05	0.34	0.58
0.01	0.01	0.9	0.08
0.12871	0.84158	0.0099	0.0198
0.0693	0.33663	0.53465	0.0594
0.25	0.42	0.21	0.12

MOTIF KDM5A_8_C1.s__cCGGAAGTGGC.GCCACTTCCGg__s
letter-probability matrix: alength= 4 w= 14 nsites= 108
0.15151	0.37373	0.37373	0.10101
0.21782	0.30693	0.29702	0.17821
0.29	0.28	0.32	0.11
0.05	0.59	0.33	0.03
0.04	0.93	0.02	0.01
0.01	0.01	0.97	0.01
0.01	0.01	0.97	0.01
0.94059	0.0198	0.0297	0.0099
0.95	0.01	0.03	0.01
0.0396	0.0297	0.92079	0.0099
0.07	0.18	0.06	0.69
0.11	0.17	0.55	0.17
0.099	0.23762	0.64356	0.0198
0.11881	0.44554	0.21782	0.21782

MOTIF KDM5A_8_C2.s_cGCCGCCATCTTGgsG.CscCAAGATGGCGGCg_s
letter-probability matrix: alength= 4 w= 18 nsites= 141
0.08	0.38	0.4	0.14
0.21782	0.35643	0.31683	0.10891
0.0303	0.56565	0.30303	0.10101
0.0606	0.0707	0.74747	0.12121
0.07	0.8	0.08	0.05
0.18	0.78	0.02	0.02
0.0396	0.0198	0.89108	0.0495
0.0101	0.95959	0.0202	0.0101
0.01	0.97	0.01	0.01
0.95959	0.0101	0.0101	0.0202
0.01	0.01	0.02	0.96
0.02	0.65	0.21	0.12
0.03	0.02	0.02	0.93
0.01	0.02	0.02	0.95
0.06	0.18	0.66	0.1
0.07	0.32	0.49	0.12
0.099	0.40594	0.34653	0.14851
0.20792	0.12871	0.45544	0.20792

MOTIF KDM5A_8_C4.GGTCACGTGACcc.ggGTCACGTGACC
letter-probability matrix: alength= 4 w= 13 nsites= 49
0.16	0.24	0.52	0.08
0.12	0.28	0.59	0.01
0.01	0.19	0.04	0.76
0.01	0.97	0.01	0.01
0.96039	0.0099	0.0099	0.0198
0.01	0.87	0.04	0.08
0.05	0.08	0.86	0.01
0.01	0.01	0.01	0.97
0.01	0.01	0.97	0.01
0.96	0.01	0.02	0.01
0.02	0.72	0.13	0.13
0.23	0.38	0.23	0.16
0.1	0.49	0.31	0.1

MOTIF KDM5B_2_C1.cGtCACGTGACcc.ggGTCACGTGaCg
letter-probability matrix: alength= 4 w= 13 nsites= 110
0.04	0.45	0.33	0.18
0.12	0.25	0.61	0.02
0.03	0.34	0.14	0.49
0.01	0.97	0.01	0.01
0.97	0.01	0.01	0.01
0.01	0.93	0.01	0.05
0.03	0.07	0.89	0.01
0.01	0.01	0.01	0.97
0.01	0.01	0.97	0.01
0.55	0.16	0.21	0.08
0.01	0.83	0.14	0.02
0.10101	0.50505	0.33333	0.0606
0.14	0.47	0.33	0.06

MOTIF KDM5B_2_C2.scCGGAAGyGGc.gCCrCTTCCGgs
letter-probability matrix: alength= 4 w= 12 nsites= 240
0.13	0.42	0.41	0.04
0.01	0.63	0.34	0.02
0.3	0.62	0.03	0.05
0.01	0.01	0.97	0.01
0.01	0.01	0.97	0.01
0.73	0.04	0.22	0.01
0.8	0.02	0.17	0.01
0.0297	0.14851	0.81188	0.0099
0.13131	0.38383	0.10101	0.38383
0.09	0.22	0.63	0.06
0.15	0.24	0.52	0.09
0.01	0.43	0.25	0.31

MOTIF KDM5B_2_C3.CyGTCC_CGGTGCTgg.ccAGCACCG_GGACrG
letter-probability matrix: alength= 4 w= 16 nsites= 90
0.06	0.56	0.18	0.2
0.01	0.44	0.11	0.44
0.01	0.06	0.77	0.16
0.01	0.01	0.02	0.96
0.01	0.96	0.02	0.01
0.0099	0.79207	0.13861	0.0594
0.18	0.43	0.35	0.04
0.0202	0.61616	0.17171	0.19191
0.27	0.06	0.59	0.08
0.08	0.21	0.54	0.17
0.01	0.2	0.13	0.66
0.0099	0.10891	0.79207	0.0891
0.01	0.97	0.01	0.01
0.01	0.21	0.01	0.77
0.35	0.15	0.47	0.03
0.32	0.16	0.42	0.1

MOTIF KDM5B_2_C4.CTGTCC_cGGTGCTG.CAGCACCg_GGACAG
letter-probability matrix: alength= 4 w= 15 nsites= 110
0.01	0.97	0.01	0.01
0.11	0.03	0.19	0.67
0.01	0.25	0.68	0.06
0.0099	0.11881	0.14851	0.72277
0.0099	0.88118	0.0297	0.0792
0.0495	0.86138	0.0792	0.0099
0.17	0.41	0.33	0.09
0.26262	0.35353	0.12121	0.26262
0.07	0.18	0.59	0.16
0.0099	0.10891	0.87128	0.0099
0.0099	0.0495	0.13861	0.80198
0.01	0.15	0.76	0.08
0.0099	0.82178	0.0099	0.15841
0.10891	0.0099	0.0099	0.87128
0.05	0.01	0.93	0.01

MOTIF KDM5B_3_C1.cs_CCGGAAGtGgc.gcCaCTTCCGG_sg
letter-probability matrix: alength= 4 w= 14 nsites= 354
0.17	0.43	0.27	0.13
0.13	0.39	0.37	0.11
0.18181	0.34343	0.39393	0.0808
0.0396	0.68316	0.25742	0.0198
0.13	0.79	0.07	0.01
0.01	0.02	0.96	0.01
0.01	0.01	0.97	0.01
0.87	0.04	0.08	0.01
0.96039	0.0099	0.0198	0.0099
0.11	0.06	0.82	0.01
0.12	0.29	0.11	0.48
0.08	0.15	0.64	0.13
0.12	0.31	0.55	0.02
0.0891	0.45544	0.28712	0.16831

MOTIF KDM5B_3_C2.sgtCACGTG_Ccc.ggG_CACGTGacs
letter-probability matrix: alength= 4 w= 13 nsites= 153
0.11	0.38	0.36	0.15
0.19	0.28	0.49	0.04
0.0792	0.30693	0.20792	0.40594
0.01	0.97	0.01	0.01
0.96	0.01	0.01	0.02
0.01	0.86	0.01	0.12
0.03	0.15	0.81	0.01
0.02	0.01	0.01	0.96
0.01	0.01	0.97	0.01
0.31	0.21	0.36	0.12
0.01	0.65	0.24	0.1
0.18	0.47	0.27	0.08
0.01	0.49	0.31	0.19

MOTIF KDM5B_3_C5.rCTTCCGG.CCGGAAGy
letter-probability matrix: alength= 4 w= 8 nsites= 210
0.36	0.15	0.4	0.09
0.0101	0.65656	0.15151	0.18181
0.01	0.01	0.01	0.97
0.01	0.05	0.2	0.74
0.01	0.97	0.01	0.01
0.01	0.97	0.01	0.01
0.11	0.21	0.67	0.01
0.04	0.01	0.94	0.01

MOTIF KDM5B_5_C1.sagcCGGAAGtGG.CCaCTTCCGgcts
letter-probability matrix: alength= 4 w= 13 nsites= 86
0.08	0.35	0.41	0.16
0.43434	0.29292	0.23232	0.0404
0.28282	0.16161	0.51515	0.0404
0.01	0.56	0.41	0.02
0.31	0.65	0.02	0.02
0.17171	0.0101	0.71717	0.10101
0.01	0.01	0.97	0.01
0.87	0.04	0.08	0.01
0.84	0.01	0.14	0.01
0.0404	0.0101	0.93939	0.0101
0.16161	0.30303	0.0808	0.45454
0.0198	0.17821	0.56435	0.23762
0.0891	0.20792	0.60396	0.099

MOTIF KDM5B_5_C2.scCGGAAGt.aCTTCCGgs
letter-probability matrix: alength= 4 w= 9 nsites= 78
0.14851	0.45544	0.38613	0.0099
0.01	0.65	0.33	0.01
0.2	0.64	0.06	0.1
0.03	0.01	0.95	0.01
0.01	0.01	0.97	0.01
0.97	0.01	0.01	0.01
0.97	0.01	0.01	0.01
0.0495	0.14851	0.79207	0.0099
0.13	0.29	0.13	0.45

MOTIF KDM5B_5_C3.sTGCGCGTGCGC.GCGCACGCGCAs
letter-probability matrix: alength= 4 w= 12 nsites= 152
0.16	0.44	0.39	0.01
0.06	0.27	0.13	0.54
0.01	0.01	0.97	0.01
0.0792	0.80198	0.10891	0.0099
0.01	0.01	0.97	0.01
0.06	0.64	0.26	0.04
0.2	0.26	0.53	0.01
0.01	0.07	0.22	0.7
0.01	0.01	0.97	0.01
0.01	0.97	0.01	0.01
0.01	0.01	0.97	0.01
0.0594	0.74257	0.18811	0.0099

MOTIF KLF1_1_C1.crcCCGGAAGtGG.CCaCTTCCGGgyg
letter-probability matrix: alength= 4 w= 13 nsites= 108
0.1	0.46	0.3	0.14
0.36633	0.12871	0.37623	0.12871
0.18181	0.40404	0.29292	0.12121
0.04	0.69	0.25	0.02
0.26	0.64	0.08	0.02
0.01	0.01	0.97	0.01
0.01	0.01	0.97	0.01
0.95	0.01	0.03	0.01
0.95	0.01	0.03	0.01
0.01	0.01	0.97	0.01
0.0297	0.28712	0.11881	0.56435
0.0303	0.0303	0.77777	0.16161
0.09	0.25	0.56	0.1

MOTIF KLF1_1_C2.TGCTGAGTCAc.gTGACTCAGCA
letter-probability matrix: alength= 4 w= 11 nsites= 166
0.02	0.26	0.11	0.61
0.02	0.02	0.94	0.02
0.04	0.9	0.05	0.01
0.14	0.01	0.01	0.84
0.01	0.07	0.91	0.01
0.75	0.02	0.01	0.22
0.01	0.3	0.68	0.01
0.02	0.01	0.02	0.95
0.01	0.96	0.02	0.01
0.95049	0.0198	0.0198	0.0099
0.03	0.47	0.34	0.16

MOTIF KLF1_1_C3.gGCAGC__CGCC.GGCG__GCTGCc
letter-probability matrix: alength= 4 w= 12 nsites= 230
0.07	0.27	0.46	0.2
0.0792	0.21782	0.54455	0.15841
0.01	0.92	0.06	0.01
0.54455	0.20792	0.0099	0.23762
0.0099	0.14851	0.83168	0.0099
0.0099	0.82178	0.15841	0.0099
0.2	0.33	0.31	0.16
0.02	0.38	0.38	0.22
0.01	0.97	0.01	0.01
0.22772	0.0099	0.73267	0.0297
0.0099	0.82178	0.15841	0.0099
0.0495	0.86138	0.0693	0.0198

MOTIF KLF1_2_C1.tGGCCmCrCCCcgC.GcgGGGyGkGGCCa
letter-probability matrix: alength= 4 w= 14 nsites= 327
0.28282	0.0505	0.28282	0.38383
0.2	0.04	0.72	0.04
0.23	0.11	0.6	0.06
0.17	0.7	0.07	0.06
0.04	0.93	0.01	0.02
0.49494	0.43434	0.0404	0.0303
0.01	0.97	0.01	0.01
0.46	0.01	0.46	0.07
0.01	0.97	0.01	0.01
0.01	0.96	0.01	0.02
0.0198	0.84158	0.0198	0.11881
0.25	0.39	0.09	0.27
0.09	0.35	0.48	0.08
0.1	0.59	0.15	0.16

MOTIF KLF1_2_C2.gGgCcCCGCCC_c.g_GGGCGGgGcCc
letter-probability matrix: alength= 4 w= 13 nsites= 854
0.15841	0.34653	0.45544	0.0396
0.23	0.13	0.54	0.1
0.0792	0.30693	0.49504	0.11881
0.01	0.93	0.02	0.04
0.06	0.59	0.01	0.34
0.01	0.89	0.09	0.01
0.01	0.95	0.03	0.01
0.10101	0.0101	0.63636	0.25252
0.01	0.94	0.04	0.01
0.0099	0.88118	0.0396	0.0693
0.0303	0.73737	0.0404	0.19191
0.05	0.42	0.34	0.19
0.05	0.52	0.29	0.14

MOTIF KLF1_2_C3.ccg_gGGGcGgG_C.G_CcCgCCCc_cgg
letter-probability matrix: alength= 4 w= 14 nsites= 764
0.02	0.46	0.33	0.19
0.22	0.42	0.24	0.12
0.18	0.29	0.52	0.01
0.24	0.32	0.41	0.03
0.26	0.03	0.47	0.24
0.03	0.01	0.95	0.01
0.01	0.01	0.97	0.01
0.01	0.07	0.91	0.01
0.14851	0.52475	0.0099	0.31683
0.02	0.01	0.96	0.01
0.02	0.15	0.49	0.34
0.0198	0.23762	0.72277	0.0198
0.01	0.42	0.35	0.22
0.11	0.55	0.18	0.16

MOTIF KLF1_2_C4.GgA_GGGCGsGGCcC.GgGCCsCGCCC_TcC
letter-probability matrix: alength= 4 w= 15 nsites= 826
0.16831	0.21782	0.55445	0.0594
0.2	0.29	0.5	0.01
0.52475	0.22772	0.17821	0.0693
0.19	0.36	0.44	0.01
0.06	0.27	0.66	0.01
0.01	0.01	0.97	0.01
0.01	0.01	0.97	0.01
0.08	0.69	0.01	0.22
0.0099	0.0099	0.95049	0.0297
0.03	0.43	0.4	0.14
0.15	0.03	0.78	0.04
0.02	0.01	0.88	0.09
0.02	0.9	0.02	0.06
0.05	0.49	0.16	0.3
0.0101	0.63636	0.16161	0.19191

MOTIF KLF1_3_C2.TGTGACGTCAc.gTGACGTCACA
letter-probability matrix: alength= 4 w= 11 nsites= 86
0.13131	0.22222	0.13131	0.51515
0.15	0.24	0.59	0.02
0.01	0.01	0.01	0.97
0.01	0.01	0.96	0.02
0.89	0.01	0.09	0.01
0.01	0.89	0.02	0.08
0.0404	0.0303	0.91919	0.0101
0.01	0.14	0.01	0.84
0.02	0.96	0.01	0.01
0.89	0.03	0.05	0.03
0.0495	0.50495	0.26732	0.17821

MOTIF KLF1_3_C3.GGCCaCgCCCccc.gggGGGcGtGGCC
letter-probability matrix: alength= 4 w= 13 nsites= 519
0.19	0.21	0.59	0.01
0.24	0.08	0.57	0.11
0.13131	0.82828	0.0101	0.0303
0.1	0.85	0.04	0.01
0.55555	0.40404	0.0303	0.0101
0.01	0.97	0.01	0.01
0.36633	0.0099	0.60396	0.0198
0.01	0.96	0.01	0.02
0.01	0.94	0.02	0.03
0.0198	0.89108	0.0297	0.0594
0.13	0.46	0.12	0.29
0.12121	0.39393	0.29292	0.19191
0.07	0.5	0.13	0.3

MOTIF KLF1_3_C4.scCaCTwCCGGcc.ggCCGGwAGtGgs
letter-probability matrix: alength= 4 w= 13 nsites= 64
0.12	0.35	0.4	0.13
0.1	0.39	0.29	0.22
0.12871	0.63366	0.15841	0.0792
0.52	0.01	0.36	0.11
0.0099	0.82178	0.10891	0.0594
0.0693	0.0099	0.0495	0.87128
0.53	0.01	0.01	0.45
0.01	0.97	0.01	0.01
0.01	0.97	0.01	0.01
0.01	0.01	0.79	0.19
0.01	0.3	0.67	0.02
0.22	0.36	0.27	0.15
0.11881	0.48514	0.27722	0.11881

MOTIF KLF1_4_C1.sg_CCGGAAGtGgsG.CscCaCTTCCGG_cs
letter-probability matrix: alength= 4 w= 15 nsites= 364
0.09	0.42	0.38	0.11
0.21	0.3	0.4	0.09
0.2	0.32	0.38	0.1
0.04	0.73	0.22	0.01
0.07	0.89	0.03	0.01
0.02	0.01	0.96	0.01
0.0101	0.0101	0.96969	0.0101
0.94	0.02	0.03	0.01
0.96	0.01	0.01	0.02
0.04	0.05	0.9	0.01
0.08	0.31	0.07	0.54
0.05	0.13	0.74	0.08
0.19	0.28	0.51	0.02
0.09	0.41	0.38	0.12
0.0808	0.23232	0.49494	0.19191

MOTIF KLF1_4_C2.GTGACGTCACAg.cTGTGACGTCAC
letter-probability matrix: alength= 4 w= 12 nsites= 71
0.22	0.22	0.47	0.09
0.02	0.02	0.02	0.94
0.01	0.02	0.95	0.02
0.93	0.01	0.05	0.01
0.01	0.83	0.13	0.03
0.03	0.22	0.71	0.04
0.0297	0.0396	0.0099	0.92079
0.02	0.96	0.01	0.01
0.97	0.01	0.01	0.01
0.0202	0.59595	0.22222	0.16161
0.54	0.11	0.2	0.15
0.08	0.3	0.41	0.21

MOTIF KLF1_4_C3.GGCCACrCCCccC.GggGGGyGTGGCC
letter-probability matrix: alength= 4 w= 13 nsites= 524
0.15	0.16	0.63	0.06
0.26262	0.0303	0.55555	0.15151
0.13	0.77	0.05	0.05
0.07	0.9	0.02	0.01
0.7	0.1	0.19	0.01
0.01	0.97	0.01	0.01
0.44	0.01	0.54	0.01
0.01	0.97	0.01	0.01
0.0099	0.95049	0.0198	0.0198
0.0101	0.94949	0.0101	0.0303
0.09	0.46	0.11	0.34
0.10891	0.36633	0.25742	0.26732
0.11881	0.54455	0.0693	0.26732

MOTIF KLF1_4_C4.s_CtTCCGgCCgg.ccGGcCGGAaG_s
letter-probability matrix: alength= 4 w= 13 nsites= 88
0.14	0.37	0.4	0.09
0.37	0.29	0.26	0.08
0.0297	0.56435	0.19801	0.20792
0.03	0.36	0.01	0.6
0.01	0.06	0.13	0.8
0.01	0.97	0.01	0.01
0.01	0.97	0.01	0.01
0.01	0.01	0.97	0.01
0.01	0.38	0.59	0.02
0.0202	0.67676	0.0101	0.29292
0.06	0.53	0.15	0.26
0.13	0.35	0.49	0.03
0.09	0.17	0.45	0.29

MOTIF KLF1_5_C1.GGGGCCmCrCCC__CgG.CcG__GGGyGkGGCCCC
letter-probability matrix: alength= 4 w= 17 nsites= 850
0.20792	0.21782	0.50495	0.0693
0.13	0.06	0.76	0.05
0.22	0.09	0.63	0.06
0.21782	0.10891	0.60396	0.0693
0.12	0.74	0.08	0.06
0.04	0.92	0.01	0.03
0.41	0.53	0.02	0.04
0.0101	0.96969	0.0101	0.0101
0.43	0.01	0.45	0.11
0.01	0.97	0.01	0.01
0.01	0.97	0.01	0.01
0.01	0.86	0.02	0.11
0.27722	0.36633	0.0396	0.31683
0.0303	0.34343	0.42424	0.20202
0.07	0.53	0.25	0.15
0.06	0.32	0.46	0.16
0.10891	0.24752	0.53465	0.10891

MOTIF KLF1_5_C2.GgCgmCaCsC_cg.cg_GsGtGkcGcC
letter-probability matrix: alength= 4 w= 13 nsites= 158
0.14851	0.13861	0.58415	0.12871
0.24	0.26	0.47	0.03
0.17821	0.53465	0.19801	0.0891
0.01	0.4	0.58	0.01
0.42574	0.52475	0.0099	0.0396
0.01	0.97	0.01	0.01
0.55	0.01	0.37	0.07
0.01	0.97	0.01	0.01
0.0099	0.47524	0.50495	0.0099
0.01	0.97	0.01	0.01
0.43	0.22	0.01	0.34
0.06	0.44	0.22	0.28
0.07	0.32	0.45	0.16

MOTIF KLF1_5_C3.GGCCGCrCCc_cc.gg_gGGyGCGGCC
letter-probability matrix: alength= 4 w= 13 nsites= 432
0.23	0.17	0.51	0.09
0.13861	0.16831	0.54455	0.14851
0.0099	0.85148	0.0495	0.0891
0.0495	0.80198	0.0099	0.13861
0.23	0.23	0.53	0.01
0.03	0.95	0.01	0.01
0.45544	0.0297	0.46534	0.0495
0.01	0.97	0.01	0.01
0.01	0.95	0.01	0.03
0.01	0.49	0.16	0.34
0.34	0.23	0.01	0.42
0.04	0.49	0.36	0.11
0.0792	0.52475	0.0792	0.31683

MOTIF KLF1_5_C4.GGaGGG_GgGGCc.gGCCcC_CCCtCC
letter-probability matrix: alength= 4 w= 13 nsites= 830
0.0693	0.26732	0.57425	0.0891
0.15	0.2	0.64	0.01
0.5	0.01	0.16	0.33
0.01	0.01	0.97	0.01
0.01	0.01	0.97	0.01
0.01	0.01	0.97	0.01
0.24752	0.28712	0.21782	0.24752
0.0099	0.14851	0.70297	0.13861
0.01	0.01	0.59	0.39
0.3	0.01	0.68	0.01
0.07	0.01	0.9	0.02
0.0495	0.68316	0.099	0.16831
0.0495	0.46534	0.27722	0.20792

MOTIF KLF1_6_C1.GGCCmCrCCCcgCsg.csGcgGGGyGkGGCC
letter-probability matrix: alength= 4 w= 15 nsites= 774
0.21	0.06	0.68	0.05
0.23	0.07	0.59	0.11
0.11881	0.73267	0.0792	0.0693
0.0505	0.90909	0.0101	0.0303
0.41584	0.53465	0.0198	0.0297
0.02	0.96	0.01	0.01
0.44	0.01	0.44	0.11
0.01	0.97	0.01	0.01
0.0101	0.96969	0.0101	0.0101
0.01	0.87	0.01	0.11
0.24	0.42	0.05	0.29
0.0396	0.29702	0.43564	0.22772
0.0606	0.56565	0.25252	0.12121
0.06	0.36	0.45	0.13
0.12871	0.27722	0.46534	0.12871

MOTIF KLF1_6_C2.GGCgcCaCsC_c.g_GsGtGgcGCC
letter-probability matrix: alength= 4 w= 12 nsites= 119
0.17	0.24	0.48	0.11
0.23	0.22	0.49	0.06
0.23232	0.54545	0.14141	0.0808
0.0198	0.38613	0.58415	0.0099
0.41	0.55	0.01	0.03
0.01	0.97	0.01	0.01
0.55	0.01	0.35	0.09
0.01	0.96	0.02	0.01
0.01	0.48	0.5	0.01
0.01	0.95	0.01	0.03
0.40594	0.24752	0.0198	0.32673
0.11	0.46	0.17	0.26

MOTIF KLF1_6_C3.cCstGGGtGtG.CaCaCCCasGg
letter-probability matrix: alength= 4 w= 11 nsites= 250
0.21	0.47	0.25	0.07
0.099	0.64356	0.12871	0.12871
0.1	0.36	0.45	0.09
0.35	0.09	0.01	0.55
0.01	0.01	0.97	0.01
0.04	0.01	0.93	0.02
0.01	0.01	0.97	0.01
0.01	0.37	0.01	0.61
0.01	0.01	0.97	0.01
0.01	0.01	0.39	0.59
0.18811	0.22772	0.55445	0.0297

MOTIF KLF1_6_C4.G_GCC_CrCCc.gGGyG_GGC_C
letter-probability matrix: alength= 4 w= 11 nsites= 214
0.22	0.22	0.55	0.01
0.32673	0.0891	0.37623	0.20792
0.18	0.01	0.8	0.01
0.10891	0.84158	0.0297	0.0198
0.01	0.91	0.01	0.07
0.17821	0.25742	0.25742	0.30693
0.02	0.96	0.01	0.01
0.45	0.01	0.44	0.1
0.01	0.97	0.01	0.01
0.01	0.97	0.01	0.01
0.01	0.55	0.37	0.07

MOTIF KLF1_6_C5.GCCGCrCCC.GGGyGCGGC
letter-probability matrix: alength= 4 w= 9 nsites= 239
0.22	0.01	0.76	0.01
0.12	0.83	0.04	0.01
0.01	0.9	0.01	0.08
0.17171	0.22222	0.59595	0.0101
0.0495	0.58415	0.18811	0.17821
0.43564	0.0099	0.42574	0.12871
0.01	0.97	0.01	0.01
0.01	0.97	0.01	0.01
0.0099	0.83168	0.0099	0.14851

MOTIF KLF10_1_C1.aGgACTACAAyTCCCAGT.ACTGGGArTTGTAGTcCt
letter-probability matrix: alength= 4 w= 18 nsites= 982
0.39	0.14	0.21	0.26
0.21	0.02	0.74	0.03
0.37	0.05	0.56	0.02
0.87	0.07	0.02	0.04
0.0101	0.96969	0.0101	0.0101
0.0101	0.0303	0.0101	0.94949
0.94	0.01	0.02	0.03
0.0101	0.96969	0.0101	0.0101
0.83168	0.0297	0.11881	0.0198
0.55	0.08	0.13	0.24
0.13131	0.33333	0.15151	0.38383
0.0404	0.0505	0.0303	0.87878
0.01	0.94	0.01	0.04
0.01	0.97	0.01	0.01
0.01	0.96	0.01	0.02
0.74747	0.0101	0.22222	0.0202
0.05	0.08	0.65	0.22
0.2	0.14	0.13	0.53

MOTIF KLF10_1_C2.cCGGAAGtGGc.gCCaCTTCCGg
letter-probability matrix: alength= 4 w= 11 nsites= 484
0.0693	0.60396	0.30693	0.0198
0.13	0.81	0.05	0.01
0.01	0.01	0.97	0.01
0.01	0.01	0.97	0.01
0.91089	0.0198	0.0495	0.0198
0.96	0.01	0.01	0.02
0.0909	0.0505	0.84848	0.0101
0.06	0.3	0.05	0.59
0.0693	0.19801	0.59405	0.13861
0.12	0.28	0.57	0.03
0.06	0.47	0.25	0.22

MOTIF KLF10_1_C3.tACTACATGTCCCa.tGGGACATGTAGTa
letter-probability matrix: alength= 4 w= 14 nsites= 138
0.23762	0.099	0.23762	0.42574
0.97	0.01	0.01	0.01
0.01	0.97	0.01	0.01
0.01	0.01	0.01	0.97
0.92	0.04	0.01	0.03
0.19191	0.59595	0.20202	0.0101
0.59	0.05	0.08	0.28
0.25	0.1	0.04	0.61
0.0297	0.15841	0.62376	0.18811
0.01	0.01	0.01	0.97
0.01	0.97	0.01	0.01
0.01	0.97	0.01	0.01
0.01	0.97	0.01	0.01
0.4	0.25	0.1	0.25

MOTIF KLF10_1_C4.CtgACTACwGTTCCCmg.ckGGGAACwGTAGTcaG
letter-probability matrix: alength= 4 w= 17 nsites= 161
0.19	0.51	0.23	0.07
0.15151	0.0707	0.31313	0.46464
0.39	0.01	0.59	0.01
0.97	0.01	0.01	0.01
0.01	0.97	0.01	0.01
0.01	0.01	0.01	0.97
0.82	0.06	0.1	0.02
0.13	0.63	0.03	0.21
0.44	0.04	0.04	0.48
0.22	0.03	0.62	0.13
0.0198	0.21782	0.0792	0.68316
0.01	0.01	0.01	0.97
0.01	0.96	0.01	0.02
0.01	0.97	0.01	0.01
0.01	0.96	0.01	0.02
0.43	0.36	0.09	0.12
0.08	0.21	0.42	0.29

MOTIF KLF10_1_C5.aCTACAGatCCCAGGt.aCCTGGGatCTGTAGt
letter-probability matrix: alength= 4 w= 16 nsites= 81
0.52	0.12	0.01	0.35
0.0099	0.66336	0.13861	0.18811
0.01	0.01	0.01	0.97
0.97	0.01	0.01	0.01
0.01	0.97	0.01	0.01
0.92	0.01	0.06	0.01
0.27	0.02	0.62	0.09
0.48	0.18	0.09	0.25
0.27	0.04	0.17	0.52
0.15151	0.57575	0.0303	0.24242
0.01	0.97	0.01	0.01
0.01	0.97	0.01	0.01
0.87128	0.0099	0.10891	0.0099
0.0396	0.0792	0.79207	0.0891
0.20792	0.14851	0.63366	0.0099
0.35643	0.0099	0.11881	0.51485

MOTIF KLF10_2_C1.AGgACTACAAyTCCCAGT.ACTGGGArTTGTAGTcCT
letter-probability matrix: alength= 4 w= 18 nsites= 1225
0.48	0.09	0.23	0.2
0.22	0.03	0.71	0.04
0.34653	0.0396	0.59405	0.0198
0.9	0.05	0.02	0.03
0.0101	0.96969	0.0101	0.0101
0.01	0.03	0.01	0.95
0.95	0.02	0.01	0.02
0.02	0.96	0.01	0.01
0.85	0.03	0.1	0.02
0.55	0.07	0.14	0.24
0.13131	0.35353	0.14141	0.37373
0.03	0.05	0.03	0.89
0.01	0.95	0.01	0.03
0.01	0.97	0.01	0.01
0.01	0.96	0.01	0.02
0.74747	0.0101	0.22222	0.0202
0.05	0.08	0.65	0.22
0.22	0.13	0.14	0.51

MOTIF KLF10_2_C2.tACTACATGTCCCa.tGGGACATGTAGTa
letter-probability matrix: alength= 4 w= 14 nsites= 199
0.21782	0.0891	0.25742	0.43564
0.97	0.01	0.01	0.01
0.01	0.97	0.01	0.01
0.01	0.02	0.01	0.96
0.93	0.04	0.01	0.02
0.18811	0.59405	0.20792	0.0099
0.59	0.05	0.08	0.28
0.25742	0.0792	0.0396	0.62376
0.0198	0.16831	0.61386	0.19801
0.01	0.01	0.01	0.97
0.01	0.97	0.01	0.01
0.01	0.97	0.01	0.01
0.01	0.97	0.01	0.01
0.40594	0.23762	0.10891	0.24752

MOTIF KLF10_2_C3.cCGGAAGTGGc.gCCACTTCCGg
letter-probability matrix: alength= 4 w= 11 nsites= 444
0.0495	0.61386	0.31683	0.0198
0.08	0.88	0.03	0.01
0.01	0.01	0.97	0.01
0.01	0.01	0.97	0.01
0.92	0.02	0.05	0.01
0.96	0.01	0.01	0.02
0.0792	0.0396	0.87128	0.0099
0.06	0.28	0.03	0.63
0.07	0.18	0.64	0.11
0.11	0.28	0.59	0.02
0.07	0.46	0.25	0.22

MOTIF KLF10_2_C5.wsTACAwyTCCsw.wsGGArwTGTAsw
letter-probability matrix: alength= 4 w= 13 nsites= 94
0.49	0.11	0.01	0.39
0.0099	0.51485	0.46534	0.0099
0.01	0.09	0.01	0.89
0.91919	0.0303	0.0202	0.0303
0.01	0.97	0.01	0.01
0.90909	0.0101	0.0707	0.0101
0.4	0.09	0.12	0.39
0.08	0.41	0.09	0.42
0.02	0.03	0.01	0.94
0.01	0.96	0.01	0.02
0.01	0.97	0.01	0.01
0.0099	0.49504	0.48514	0.0099
0.41	0.02	0.08	0.49

MOTIF KLF10_3_C1.AGgACTACAAyTCCCAGT.ACTGGGArTTGTAGTcCT
letter-probability matrix: alength= 4 w= 18 nsites= 1195
0.47524	0.11881	0.22772	0.17821
0.22	0.03	0.72	0.03
0.38	0.05	0.56	0.01
0.88	0.06	0.02	0.04
0.0101	0.96969	0.0101	0.0101
0.01	0.04	0.01	0.94
0.94059	0.0198	0.0198	0.0198
0.0101	0.96969	0.0101	0.0101
0.85	0.02	0.11	0.02
0.57	0.07	0.12	0.24
0.13861	0.32673	0.14851	0.38613
0.0303	0.0606	0.0303	0.87878
0.01	0.94	0.01	0.04
0.01	0.97	0.01	0.01
0.0101	0.96969	0.0101	0.0101
0.75	0.01	0.22	0.02
0.04	0.07	0.68	0.21
0.21	0.14	0.12	0.53

MOTIF KLF10_3_C2.tACTACATGTCCCa.tGGGACATGTAGTa
letter-probability matrix: alength= 4 w= 14 nsites= 159
0.23762	0.099	0.24752	0.41584
0.97	0.01	0.01	0.01
0.01	0.97	0.01	0.01
0.01	0.02	0.01	0.96
0.93	0.05	0.01	0.01
0.19801	0.59405	0.19801	0.0099
0.59	0.05	0.09	0.27
0.25	0.09	0.04	0.62
0.0198	0.15841	0.62376	0.19801
0.01	0.02	0.01	0.96
0.01	0.97	0.01	0.01
0.01	0.97	0.01	0.01
0.01	0.97	0.01	0.01
0.41584	0.23762	0.099	0.24752

MOTIF KLF10_3_C3.c__cCGGAAGTGgc.gcCACTTCCGg__g
letter-probability matrix: alength= 4 w= 14 nsites= 337
0.21	0.41	0.27	0.11
0.36	0.23	0.3	0.11
0.21	0.31	0.37	0.11
0.0505	0.59595	0.32323	0.0303
0.11	0.83	0.05	0.01
0.01	0.01	0.97	0.01
0.01	0.01	0.97	0.01
0.93	0.01	0.05	0.01
0.96	0.01	0.01	0.02
0.07	0.04	0.88	0.01
0.0693	0.29702	0.0396	0.59405
0.08	0.21	0.58	0.13
0.14	0.29	0.54	0.03
0.06	0.43	0.27	0.24

MOTIF KLF10_3_C4.CtgACTACwGTTCCCmg.ckGGGAACwGTAGTcaG
letter-probability matrix: alength= 4 w= 17 nsites= 164
0.18181	0.50505	0.22222	0.0909
0.15151	0.0808	0.31313	0.45454
0.38613	0.0099	0.59405	0.0099
0.97	0.01	0.01	0.01
0.01	0.97	0.01	0.01
0.01	0.01	0.01	0.97
0.82	0.07	0.1	0.01
0.14	0.61	0.03	0.22
0.44444	0.0404	0.0303	0.48484
0.22222	0.0202	0.63636	0.12121
0.02	0.21	0.08	0.69
0.02	0.01	0.01	0.96
0.01	0.96	0.01	0.02
0.01	0.97	0.01	0.01
0.01	0.96	0.01	0.02
0.43434	0.34343	0.0808	0.14141
0.0891	0.20792	0.44554	0.25742

MOTIF KLF10_3_C5.aCTACArATCCCAGGt.aCCTGGGATyTGTAGt
letter-probability matrix: alength= 4 w= 16 nsites= 176
0.50495	0.13861	0.0099	0.34653
0.0101	0.63636	0.15151	0.20202
0.01	0.09	0.02	0.88
0.96969	0.0101	0.0101	0.0101
0.01	0.97	0.01	0.01
0.91	0.01	0.07	0.01
0.44	0.05	0.34	0.17
0.49504	0.20792	0.0891	0.20792
0.16	0.11	0.22	0.51
0.04	0.85	0.02	0.09
0.01	0.97	0.01	0.01
0.01	0.97	0.01	0.01
0.82	0.01	0.16	0.01
0.14	0.06	0.7	0.1
0.19	0.16	0.64	0.01
0.33663	0.0198	0.11881	0.52475

MOTIF KLF10_4_C1.GcysATTGGCtGg.cCaGCCAATsrgC
letter-probability matrix: alength= 4 w= 13 nsites= 245
0.12	0.19	0.47	0.22
0.0594	0.52475	0.28712	0.12871
0.01	0.46	0.09	0.44
0.02	0.41	0.49	0.08
0.94	0.02	0.02	0.02
0.02	0.04	0.02	0.92
0.01	0.01	0.01	0.97
0.01	0.01	0.97	0.01
0.01	0.01	0.97	0.01
0.02	0.79	0.03	0.16
0.04	0.38	0.02	0.56
0.20792	0.19801	0.56435	0.0297
0.17	0.33	0.43	0.07

MOTIF KLF10_4_C2.GgTGACGTCAC_s.s_GTGACGTCAcC
letter-probability matrix: alength= 4 w= 13 nsites= 180
0.21	0.22	0.48	0.09
0.21212	0.28282	0.47474	0.0303
0.01	0.02	0.02	0.95
0.01	0.01	0.95	0.03
0.93	0.01	0.05	0.01
0.04	0.6	0.26	0.1
0.09	0.05	0.85	0.01
0.01	0.03	0.01	0.95
0.03	0.95	0.01	0.01
0.97	0.01	0.01	0.01
0.03	0.54	0.26	0.17
0.29	0.35	0.26	0.1
0.06	0.44	0.34	0.16

MOTIF KLF10_4_C3.sG_CACGTGAC_c.g_GTCACGTG_Cs
letter-probability matrix: alength= 4 w= 13 nsites= 105
0.1	0.37	0.37	0.16
0.12871	0.23762	0.60396	0.0297
0.09	0.32	0.22	0.37
0.01	0.97	0.01	0.01
0.96	0.01	0.02	0.01
0.06	0.79	0.01	0.14
0.11	0.01	0.87	0.01
0.01	0.01	0.01	0.97
0.01	0.01	0.97	0.01
0.65	0.06	0.28	0.01
0.01	0.75	0.16	0.08
0.28	0.29	0.29	0.14
0.08	0.42	0.3	0.2

MOTIF KLF10_4_C4.GGGCCCCGCCCCcC.GgGGGGCGGGGCCC
letter-probability matrix: alength= 4 w= 14 nsites= 875
0.15	0.23	0.47	0.15
0.18	0.14	0.65	0.03
0.07	0.02	0.89	0.02
0.1	0.73	0.07	0.1
0.07	0.87	0.02	0.04
0.26732	0.63366	0.0891	0.0099
0.01	0.97	0.01	0.01
0.11	0.01	0.86	0.02
0.01	0.97	0.01	0.01
0.01	0.95	0.03	0.01
0.0202	0.73737	0.0505	0.19191
0.17821	0.61386	0.0792	0.12871
0.0594	0.47524	0.21782	0.24752
0.099	0.55445	0.13861	0.20792

MOTIF KLF10_4_C5.TGAsTCAcc.ggTGAsTCA
letter-probability matrix: alength= 4 w= 9 nsites= 80
0.0099	0.0099	0.0297	0.95049
0.0099	0.0396	0.91089	0.0396
0.95959	0.0101	0.0202	0.0101
0.0303	0.49494	0.45454	0.0202
0.06	0.01	0.08	0.85
0.05	0.92	0.02	0.01
0.96969	0.0101	0.0101	0.0101
0.06	0.38	0.29	0.27
0.16	0.46	0.24	0.14

MOTIF KLF10_5_C1.gTGACGTCAC.GTGACGTCAc
letter-probability matrix: alength= 4 w= 10 nsites= 239
0.27	0.27	0.44	0.02
0.01	0.01	0.01	0.97
0.0101	0.0101	0.95959	0.0202
0.95	0.01	0.03	0.01
0.03	0.59	0.13	0.25
0.21	0.12	0.62	0.05
0.0099	0.0396	0.0099	0.94059
0.04	0.94	0.01	0.01
0.96	0.02	0.01	0.01
0.04	0.48	0.24	0.24

MOTIF KLF10_5_C2.gCtGATTGGCtGs.sCaGCCAATCaGc
letter-probability matrix: alength= 4 w= 13 nsites= 174
0.06	0.25	0.45	0.24
0.0404	0.57575	0.27272	0.11111
0.02	0.34	0.11	0.53
0.04	0.31	0.62	0.03
0.92	0.01	0.04	0.03
0.01	0.04	0.03	0.92
0.01	0.01	0.01	0.97
0.01	0.01	0.97	0.01
0.01	0.01	0.97	0.01
0.01	0.88	0.03	0.08
0.05	0.32	0.02	0.61
0.20202	0.19191	0.59595	0.0101
0.17171	0.35353	0.36363	0.11111

MOTIF KLF10_5_C3.a_TGAsTCA_c.g_TGAsTCA_t
letter-probability matrix: alength= 4 w= 11 nsites= 158
0.38383	0.0606	0.28282	0.27272
0.38383	0.28282	0.31313	0.0202
0.01	0.01	0.01	0.97
0.02	0.03	0.89	0.06
0.94059	0.0198	0.0198	0.0198
0.05	0.44	0.44	0.07
0.0891	0.0099	0.0198	0.88118
0.05	0.91	0.03	0.01
0.95049	0.0198	0.0099	0.0198
0.03	0.36	0.32	0.29
0.14	0.43	0.28	0.15

MOTIF KLF10_5_C4.GGGCCCCGCCCC.GGGGCGGGGCCC
letter-probability matrix: alength= 4 w= 12 nsites= 536
0.16831	0.14851	0.52475	0.15841
0.19	0.16	0.6	0.05
0.08	0.01	0.87	0.04
0.07	0.77	0.06	0.1
0.05	0.87	0.01	0.07
0.25	0.62	0.11	0.02
0.0396	0.94059	0.0099	0.0099
0.14	0.01	0.81	0.04
0.01	0.97	0.01	0.01
0.01	0.97	0.01	0.01
0.08	0.63	0.13	0.16
0.17821	0.53465	0.15841	0.12871

MOTIF KLF10_5_C5.G_CACrCCCC_C.G_GGGGyGTG_C
letter-probability matrix: alength= 4 w= 12 nsites= 357
0.23762	0.17821	0.52475	0.0594
0.27	0.31	0.34	0.08
0.02	0.96	0.01	0.01
0.88118	0.0693	0.0396	0.0099
0.0198	0.94059	0.0297	0.0099
0.46	0.01	0.5	0.03
0.01	0.97	0.01	0.01
0.03	0.9	0.04	0.03
0.01	0.83	0.02	0.14
0.26	0.59	0.01	0.14
0.06	0.35	0.28	0.31
0.10891	0.54455	0.15841	0.18811

MOTIF KLF10_8_C1.CcCaGCCAATcrgcg.cgcygATTGGCtGgG
letter-probability matrix: alength= 4 w= 15 nsites= 166
0.0909	0.48484	0.24242	0.18181
0.05	0.44	0.33	0.18
0.04	0.57	0.16	0.23
0.6	0.02	0.36	0.02
0.17	0.03	0.77	0.03
0.01	0.97	0.01	0.01
0.0101	0.96969	0.0101	0.0101
0.96	0.01	0.01	0.02
0.92929	0.0101	0.0404	0.0202
0.01	0.05	0.01	0.93
0.06	0.58	0.34	0.02
0.45	0.12	0.41	0.02
0.08	0.33	0.52	0.07
0.25	0.37	0.23	0.15
0.3	0.07	0.56	0.07

MOTIF KLF10_8_C2.GGGCCcCGCCCC_C.G_GGGGCGgGGCCC
letter-probability matrix: alength= 4 w= 14 nsites= 119
0.19	0.19	0.46	0.16
0.15	0.11	0.72	0.02
0.0909	0.0101	0.83838	0.0606
0.13	0.7	0.09	0.08
0.0495	0.87128	0.0198	0.0594
0.39	0.56	0.04	0.01
0.02	0.95	0.02	0.01
0.20202	0.0101	0.74747	0.0404
0.01	0.97	0.01	0.01
0.01	0.96	0.02	0.01
0.04	0.72	0.06	0.18
0.15	0.7	0.04	0.11
0.08	0.31	0.28	0.33
0.12	0.51	0.24	0.13

MOTIF KLF10_8_C3.g_aCACaCCCCycC.GgrGGGGtGTGt_c
letter-probability matrix: alength= 4 w= 14 nsites= 212
0.33	0.01	0.59	0.07
0.07	0.33	0.42	0.18
0.39	0.27	0.23	0.11
0.02	0.94	0.02	0.02
0.96	0.02	0.01	0.01
0.01	0.97	0.01	0.01
0.58	0.01	0.39	0.02
0.01	0.97	0.01	0.01
0.23762	0.63366	0.11881	0.0099
0.02	0.91	0.01	0.06
0.09	0.81	0.01	0.09
0.03	0.41	0.11	0.45
0.19801	0.44554	0.24752	0.10891
0.07	0.55	0.19	0.19

MOTIF KLF10_8_C4.GGaCACACCCCc.gGGGGTGTGtCC
letter-probability matrix: alength= 4 w= 12 nsites= 117
0.18811	0.10891	0.61386	0.0891
0.15841	0.11881	0.52475	0.19801
0.50495	0.37623	0.0891	0.0297
0.01	0.97	0.01	0.01
0.97	0.01	0.01	0.01
0.01	0.97	0.01	0.01
0.56565	0.25252	0.17171	0.0101
0.01	0.96	0.02	0.01
0.01	0.95	0.03	0.01
0.01	0.81	0.01	0.17
0.15841	0.54455	0.22772	0.0693
0.03	0.54	0.14	0.29

MOTIF KLF11_1_C1.c__CCGGAAGtGG.CCaCTTCCGG__g
letter-probability matrix: alength= 4 w= 13 nsites= 116
0.13	0.42	0.32	0.13
0.25252	0.29292	0.27272	0.18181
0.21782	0.33663	0.32673	0.11881
0.02	0.77	0.19	0.02
0.11881	0.80198	0.0693	0.0099
0.01	0.01	0.97	0.01
0.01	0.01	0.97	0.01
0.91	0.03	0.05	0.01
0.93	0.01	0.04	0.02
0.11	0.04	0.84	0.01
0.14	0.29	0.13	0.44
0.0495	0.18811	0.65346	0.10891
0.16	0.26	0.57	0.01

MOTIF KLF11_1_C2.C_TTCAGCACCAcG.CgTGGTGCTGAA_G
letter-probability matrix: alength= 4 w= 14 nsites= 104
0.04	0.56	0.26	0.14
0.13	0.25	0.34	0.28
0.08	0.04	0.16	0.72
0.01	0.01	0.01	0.97
0.01	0.97	0.01	0.01
0.97	0.01	0.01	0.01
0.01	0.03	0.95	0.01
0.03	0.9	0.06	0.01
0.95	0.01	0.02	0.02
0.02	0.93	0.04	0.01
0.0594	0.87128	0.0198	0.0495
0.59595	0.0808	0.13131	0.19191
0.19191	0.36363	0.18181	0.26262
0.0099	0.21782	0.60396	0.16831

MOTIF KLF11_1_C3.GCGCA_GCGCmC.GkGCGC_TGCGC
letter-probability matrix: alength= 4 w= 12 nsites= 196
0.12	0.18	0.55	0.15
0.11881	0.82178	0.0495	0.0099
0.02	0.05	0.92	0.01
0.01	0.94	0.04	0.01
0.71	0.2	0.01	0.08
0.20202	0.31313	0.24242	0.24242
0.04	0.17	0.77	0.02
0.0202	0.91919	0.0101	0.0505
0.01	0.04	0.86	0.09
0.01	0.94	0.04	0.01
0.32	0.38	0.15	0.15
0.16	0.51	0.23	0.1

MOTIF KLF11_1_C4.kCAGCACC_GGGACAGa.tCTGTCCC_GGTGCTGm
letter-probability matrix: alength= 4 w= 17 nsites= 148
0.05	0.12	0.42	0.41
0.0396	0.88118	0.0099	0.0693
0.97	0.01	0.01	0.01
0.05	0.01	0.93	0.01
0.0396	0.82178	0.10891	0.0297
0.93	0.01	0.04	0.02
0.01	0.91	0.07	0.01
0.20792	0.46534	0.22772	0.099
0.31	0.14	0.23	0.32
0.06	0.22	0.54	0.18
0.0594	0.0396	0.88118	0.0198
0.11881	0.0099	0.82178	0.0495
0.89108	0.0594	0.0099	0.0396
0.0099	0.86138	0.11881	0.0099
0.95	0.01	0.01	0.03
0.0594	0.0495	0.88118	0.0099
0.47	0.35	0.14	0.04

MOTIF KLF11_1_C5.CaCTGTCc_gGGTGCtG.CaGCACCc_gGACAGtG
letter-probability matrix: alength= 4 w= 17 nsites= 155
0.0891	0.79207	0.0198	0.099
0.54	0.03	0.4	0.03
0.01	0.9	0.08	0.01
0.02	0.01	0.01	0.96
0.0099	0.11881	0.86138	0.0099
0.01	0.02	0.01	0.96
0.01	0.94	0.01	0.04
0.29	0.51	0.08	0.12
0.24752	0.28712	0.25742	0.20792
0.10101	0.0606	0.55555	0.28282
0.02	0.01	0.96	0.01
0.01	0.15	0.82	0.02
0.02	0.01	0.01	0.96
0.01	0.1	0.82	0.07
0.0101	0.89898	0.0707	0.0202
0.0297	0.39603	0.0495	0.52475
0.12871	0.0198	0.76237	0.0891

MOTIF KLF11_2_C1.C__CCGGAAGtGGc.gCCaCTTCCGG__G
letter-probability matrix: alength= 4 w= 14 nsites= 134
0.19	0.53	0.2	0.08
0.23762	0.28712	0.36633	0.10891
0.20792	0.32673	0.37623	0.0891
0.02	0.69	0.27	0.02
0.14	0.78	0.07	0.01
0.0198	0.0099	0.96039	0.0099
0.01	0.01	0.97	0.01
0.93939	0.0202	0.0303	0.0101
0.95959	0.0101	0.0202	0.0101
0.09	0.05	0.85	0.01
0.11	0.3	0.12	0.47
0.07	0.16	0.66	0.11
0.14	0.28	0.57	0.01
0.0693	0.41584	0.28712	0.22772

MOTIF KLF11_2_C2.GCGCAcGCGCcC.GgGCGCgTGCGC
letter-probability matrix: alength= 4 w= 12 nsites= 98
0.12	0.17	0.56	0.15
0.09	0.85	0.05	0.01
0.02	0.01	0.96	0.01
0.01	0.93	0.05	0.01
0.77	0.11	0.01	0.11
0.16	0.38	0.22	0.24
0.0606	0.19191	0.72727	0.0202
0.02	0.92	0.01	0.05
0.01	0.03	0.84	0.12
0.01	0.91	0.06	0.02
0.3	0.45	0.14	0.11
0.13131	0.53535	0.20202	0.13131

MOTIF KLF11_2_C3.g_TTCAGCACCAc.gTGGTGCTGAA_c
letter-probability matrix: alength= 4 w= 13 nsites= 149
0.21	0.26	0.45	0.08
0.099	0.27722	0.32673	0.29702
0.11	0.04	0.16	0.69
0.0198	0.0099	0.0198	0.95049
0.01	0.97	0.01	0.01
0.97	0.01	0.01	0.01
0.01	0.04	0.93	0.02
0.06	0.92	0.01	0.01
0.95959	0.0101	0.0202	0.0101
0.01	0.97	0.01	0.01
0.0808	0.79797	0.0101	0.11111
0.54545	0.0909	0.17171	0.19191
0.12871	0.46534	0.099	0.30693

MOTIF KLF11_2_C4.sCAGCCAATCAGcg.cgCTGATTGGCTGs
letter-probability matrix: alength= 4 w= 14 nsites= 114
0.12	0.37	0.38	0.13
0.0404	0.61616	0.14141	0.20202
0.78	0.01	0.2	0.01
0.09	0.01	0.89	0.01
0.01	0.97	0.01	0.01
0.03	0.95	0.01	0.01
0.97	0.01	0.01	0.01
0.87	0.02	0.08	0.03
0.0396	0.0792	0.0099	0.87128
0.04	0.67	0.26	0.03
0.65	0.04	0.29	0.02
0.11	0.24	0.57	0.08
0.22772	0.42574	0.14851	0.19801
0.1	0.21	0.39	0.3

MOTIF KLF11_3_C1.C_TTCAGCACCAmG.CkTGGTGCTGAA_G
letter-probability matrix: alength= 4 w= 14 nsites= 81
0.01	0.61	0.25	0.13
0.0909	0.31313	0.32323	0.27272
0.11	0.03	0.21	0.65
0.02	0.01	0.02	0.95
0.01	0.97	0.01	0.01
0.97	0.01	0.01	0.01
0.01	0.03	0.95	0.01
0.06	0.83	0.09	0.02
0.94	0.01	0.02	0.03
0.0101	0.94949	0.0303	0.0101
0.02	0.94	0.01	0.03
0.63	0.07	0.15	0.15
0.33663	0.35643	0.13861	0.16831
0.12	0.16	0.7	0.02

MOTIF KLF11_3_C2.c__CCGGAAGyGgc.gcCrCTTCCGG__g
letter-probability matrix: alength= 4 w= 14 nsites= 199
0.13	0.42	0.29	0.16
0.24	0.28	0.31	0.17
0.23	0.34	0.33	0.1
0.0297	0.73267	0.21782	0.0198
0.09	0.83	0.06	0.02
0.0198	0.0198	0.95049	0.0099
0.01	0.01	0.97	0.01
0.92	0.03	0.04	0.01
0.94	0.01	0.03	0.02
0.1	0.03	0.86	0.01
0.12	0.34	0.12	0.42
0.02	0.16	0.65	0.17
0.17	0.29	0.51	0.03
0.0792	0.41584	0.25742	0.24752

MOTIF KLF11_3_C3.GCGCAcGCGCcc.ggGCGCgTGCGC
letter-probability matrix: alength= 4 w= 12 nsites= 178
0.11	0.2	0.53	0.16
0.0707	0.84848	0.0707	0.0101
0.0303	0.0404	0.91919	0.0101
0.01	0.92	0.06	0.01
0.68686	0.22222	0.0101	0.0808
0.15841	0.36633	0.27722	0.19801
0.04	0.26	0.68	0.02
0.01	0.94	0.03	0.02
0.01	0.06	0.85	0.08
0.01	0.89	0.07	0.03
0.27	0.41	0.2	0.12
0.15	0.42	0.32	0.11

MOTIF KLF11_3_C4.kCTGTCCC_GGTGCTGm.kCAGCACC_GGGACAGm
letter-probability matrix: alength= 4 w= 17 nsites= 173
0.05	0.13	0.38	0.44
0.03	0.93	0.01	0.03
0.1	0.02	0.02	0.86
0.0099	0.0792	0.90099	0.0099
0.0202	0.0101	0.19191	0.77777
0.01	0.95	0.01	0.03
0.01	0.97	0.01	0.01
0.18811	0.52475	0.19801	0.0891
0.31	0.21	0.16	0.32
0.08	0.22	0.52	0.18
0.0099	0.0099	0.96039	0.0198
0.02	0.03	0.01	0.94
0.01	0.11	0.83	0.05
0.01	0.96	0.01	0.02
0.19	0.02	0.02	0.77
0.04	0.02	0.91	0.03
0.43	0.43	0.11	0.03

MOTIF KLF11_3_C5.AGCACCACGGACAGCt.aGCTGTCCGTGGTGCT
letter-probability matrix: alength= 4 w= 16 nsites= 169
0.67	0.29	0.01	0.03
0.0606	0.0101	0.86868	0.0606
0.0594	0.75247	0.11881	0.0693
0.93939	0.0101	0.0404	0.0101
0.08	0.82	0.09	0.01
0.06	0.91	0.01	0.02
0.51485	0.21782	0.16831	0.099
0.0606	0.67676	0.0707	0.19191
0.18	0.06	0.75	0.01
0.03	0.04	0.88	0.05
0.95049	0.0198	0.0099	0.0198
0.0101	0.81818	0.16161	0.0101
0.96	0.01	0.01	0.02
0.02	0.02	0.95	0.01
0.03	0.88	0.05	0.04
0.04	0.02	0.34	0.6

MOTIF KLF12_1_C1.s_gCCGGAAGtGg.cCaCTTCCGGc_s
letter-probability matrix: alength= 4 w= 13 nsites= 309
0.15	0.41	0.32	0.12
0.25252	0.31313	0.33333	0.10101
0.19	0.3	0.44	0.07
0.0303	0.67676	0.27272	0.0202
0.0909	0.84848	0.0505	0.0101
0.0202	0.0101	0.95959	0.0101
0.01	0.01	0.97	0.01
0.90909	0.0404	0.0404	0.0101
0.95	0.01	0.02	0.02
0.09	0.06	0.84	0.01
0.1	0.36	0.07	0.47
0.1	0.21	0.6	0.09
0.15151	0.29292	0.53535	0.0202

MOTIF KLF12_1_C2.GGGCCcCGCCCCc.gGGGGCGgGGCCC
letter-probability matrix: alength= 4 w= 13 nsites= 486
0.14851	0.17821	0.65346	0.0198
0.21	0.18	0.56	0.05
0.0792	0.0297	0.85148	0.0396
0.06	0.89	0.03	0.02
0.08	0.88	0.01	0.03
0.33333	0.47474	0.13131	0.0606
0.01	0.97	0.01	0.01
0.18	0.01	0.8	0.01
0.01	0.97	0.01	0.01
0.0099	0.96039	0.0198	0.0099
0.0396	0.72277	0.10891	0.12871
0.12871	0.54455	0.13861	0.18811
0.06	0.5	0.26	0.18

MOTIF KLF12_1_C3.aCTACAAtTCCCAGT.ACTGGGAaTTGTAGt
letter-probability matrix: alength= 4 w= 15 nsites= 110
0.5	0.38	0.06	0.06
0.0101	0.94949	0.0202	0.0202
0.0198	0.0099	0.0495	0.92079
0.97	0.01	0.01	0.01
0.01	0.97	0.01	0.01
0.95	0.01	0.03	0.01
0.59	0.12	0.16	0.13
0.2	0.26	0.11	0.43
0.04	0.05	0.02	0.89
0.01	0.97	0.01	0.01
0.01	0.97	0.01	0.01
0.01	0.97	0.01	0.01
0.69	0.01	0.29	0.01
0.02	0.06	0.63	0.29
0.22	0.06	0.16	0.56

MOTIF KLF12_1_C4.cTACTACATGTCCC.GGGACATGTAGTAg
letter-probability matrix: alength= 4 w= 14 nsites= 29
0.22772	0.43564	0.29702	0.0396
0.19801	0.11881	0.22772	0.45544
0.97	0.01	0.01	0.01
0.01	0.97	0.01	0.01
0.01	0.01	0.01	0.97
0.94	0.01	0.01	0.04
0.23232	0.57575	0.17171	0.0202
0.56435	0.0693	0.0891	0.27722
0.25	0.11	0.03	0.61
0.0101	0.18181	0.64646	0.16161
0.01	0.01	0.01	0.97
0.01	0.97	0.01	0.01
0.01	0.97	0.01	0.01
0.01	0.97	0.01	0.01

MOTIF KLF12_1_C5.cACTAmAwTgCCCA.TGGGcAwTkTAGTg
letter-probability matrix: alength= 4 w= 14 nsites= 52
0.28282	0.43434	0.26262	0.0202
0.97	0.01	0.01	0.01
0.01	0.97	0.01	0.01
0.01	0.01	0.01	0.97
0.94	0.04	0.01	0.01
0.49504	0.47524	0.0099	0.0198
0.6	0.07	0.27	0.06
0.35	0.17	0.1	0.38
0.05	0.2	0.04	0.71
0.04	0.01	0.58	0.37
0.01	0.97	0.01	0.01
0.01	0.97	0.01	0.01
0.01	0.97	0.01	0.01
0.83168	0.0099	0.14851	0.0099

MOTIF KLF12_2_C1.cgscCGGAAGtGgs.scCaCTTCCGgscg
letter-probability matrix: alength= 4 w= 14 nsites= 179
0.2	0.42	0.32	0.06
0.22772	0.26732	0.35643	0.14851
0.16	0.36	0.39	0.09
0.03	0.6	0.35	0.02
0.13861	0.75247	0.0891	0.0198
0.0101	0.0101	0.96969	0.0101
0.01	0.02	0.96	0.01
0.9	0.03	0.06	0.01
0.95049	0.0198	0.0198	0.0099
0.04	0.06	0.89	0.01
0.07	0.35	0.12	0.46
0.0505	0.19191	0.69696	0.0606
0.12121	0.37373	0.49494	0.0101
0.11	0.4	0.4	0.09

MOTIF KLF12_2_C3.sgtCACGTGaCcc.ggGtCACGTGacs
letter-probability matrix: alength= 4 w= 13 nsites= 114
0.08	0.39	0.4	0.13
0.14851	0.30693	0.48514	0.0594
0.04	0.32	0.18	0.46
0.01	0.97	0.01	0.01
0.97	0.01	0.01	0.01
0.01	0.92	0.04	0.03
0.1	0.13	0.76	0.01
0.01	0.01	0.01	0.97
0.01	0.01	0.97	0.01
0.62	0.04	0.33	0.01
0.01	0.85	0.12	0.02
0.18	0.44	0.29	0.09
0.11	0.47	0.35	0.07

MOTIF KLF12_2_C4.CGGCGCaggCGCACC.GGTGCGcctGCGCCG
letter-probability matrix: alength= 4 w= 15 nsites= 439
0.25	0.51	0.22	0.02
0.0396	0.16831	0.74257	0.0495
0.0202	0.27272	0.69696	0.0101
0.07	0.9	0.02	0.01
0.01	0.01	0.97	0.01
0.01	0.81	0.16	0.02
0.51	0.38	0.06	0.05
0.0099	0.30693	0.46534	0.21782
0.0792	0.33663	0.56435	0.0198
0.03	0.95	0.01	0.01
0.0099	0.10891	0.85148	0.0297
0.01	0.84	0.14	0.01
0.63	0.19	0.03	0.15
0.08	0.57	0.27	0.08
0.0099	0.51485	0.23762	0.23762

MOTIF KLF12_2_C5.csCAGCCAATcg.cgATTGGCTGsg
letter-probability matrix: alength= 4 w= 12 nsites= 108
0.13	0.41	0.22	0.24
0.1	0.39	0.41	0.1
0.0099	0.84158	0.12871	0.0198
0.80198	0.0099	0.12871	0.0594
0.02	0.01	0.96	0.01
0.01	0.97	0.01	0.01
0.02	0.96	0.01	0.01
0.97	0.01	0.01	0.01
0.91	0.07	0.01	0.01
0.05	0.01	0.01	0.93
0.18	0.4	0.3	0.12
0.27	0.16	0.46	0.11

MOTIF KLF12_3_C1.GGCCcCGCCCC_Cg.cG_GGGGCGgGGCC
letter-probability matrix: alength= 4 w= 14 nsites= 1927
0.16161	0.14141	0.65656	0.0404
0.12121	0.13131	0.62626	0.12121
0.14141	0.76767	0.0505	0.0404
0.03	0.94	0.02	0.01
0.31	0.61	0.01	0.07
0.01	0.97	0.01	0.01
0.07	0.01	0.9	0.02
0.01	0.96	0.01	0.02
0.01	0.97	0.01	0.01
0.0198	0.81188	0.0198	0.14851
0.2	0.61	0.02	0.17
0.05	0.42	0.33	0.2
0.11	0.52	0.2	0.17
0.12	0.25	0.44	0.19

MOTIF KLF12_3_C2.GGCcCCGCCCCgs.scGGGGCGGgGCC
letter-probability matrix: alength= 4 w= 13 nsites= 1673
0.15	0.24	0.55	0.06
0.15	0.11	0.58	0.16
0.02	0.84	0.03	0.11
0.07	0.58	0.01	0.34
0.01	0.93	0.02	0.04
0.0099	0.87128	0.10891	0.0099
0.02	0.01	0.82	0.15
0.01	0.93	0.04	0.02
0.0396	0.77227	0.0099	0.17821
0.0808	0.65656	0.0202	0.24242
0.05	0.67	0.12	0.16
0.0606	0.33333	0.43434	0.17171
0.10891	0.40594	0.32673	0.15841

MOTIF KLF12_3_C3.gCtgATTGGCTGsG.CsCAGCCAATcaGc
letter-probability matrix: alength= 4 w= 14 nsites= 84
0.0808	0.24242	0.45454	0.22222
0.10101	0.53535	0.26262	0.10101
0.0202	0.32323	0.0808	0.57575
0.0198	0.31683	0.61386	0.0495
0.97	0.01	0.01	0.01
0.01	0.01	0.04	0.94
0.01	0.01	0.01	0.97
0.01	0.01	0.97	0.01
0.02	0.01	0.96	0.01
0.04	0.81	0.02	0.13
0.05	0.25	0.02	0.68
0.15	0.18	0.59	0.08
0.10101	0.39393	0.42424	0.0808
0.22	0.2	0.51	0.07

MOTIF KLF12_3_C4.gGGGCGssGCCtcc.ggaGGCssCGCCCc
letter-probability matrix: alength= 4 w= 14 nsites= 763
0.06	0.31	0.44	0.19
0.16831	0.21782	0.59405	0.0198
0.07	0.01	0.91	0.01
0.01	0.16	0.82	0.01
0.01	0.93	0.01	0.05
0.01	0.01	0.97	0.01
0.0099	0.44554	0.43564	0.10891
0.15151	0.39393	0.44444	0.0101
0.02	0.03	0.85	0.1
0.06	0.75	0.09	0.1
0.0099	0.78217	0.0099	0.19801
0.41	0.01	0.01	0.57
0.05	0.57	0.31	0.07
0.15	0.46	0.28	0.11

MOTIF KLF13_1_C1.GGGGCCmCGCCCcCTgg.ccAGgGGGCGkGGCCCC
letter-probability matrix: alength= 4 w= 17 nsites= 1117
0.13861	0.21782	0.63366	0.0099
0.11	0.22	0.53	0.14
0.19	0.15	0.61	0.05
0.13	0.04	0.78	0.05
0.13	0.74	0.08	0.05
0.0693	0.87128	0.0297	0.0297
0.49	0.47	0.03	0.01
0.01	0.97	0.01	0.01
0.07	0.01	0.91	0.01
0.01	0.96	0.02	0.01
0.0198	0.93069	0.0297	0.0198
0.02	0.9	0.02	0.06
0.31	0.55	0.01	0.13
0.0297	0.73267	0.0792	0.15841
0.16	0.21	0.11	0.52
0.04	0.27	0.39	0.3
0.13	0.27	0.47	0.13

MOTIF KLF13_1_C2.cCGGAAGTGgs.scCACTTCCGg
letter-probability matrix: alength= 4 w= 11 nsites= 234
0.05	0.56	0.36	0.03
0.18181	0.77777	0.0303	0.0101
0.01	0.01	0.97	0.01
0.01	0.01	0.97	0.01
0.96	0.01	0.02	0.01
0.96	0.01	0.01	0.02
0.05	0.02	0.92	0.01
0.09	0.25	0.08	0.58
0.02	0.14	0.81	0.03
0.15	0.33	0.51	0.01
0.08	0.44	0.36	0.12

MOTIF KLF13_1_C3.cggaGsgGGCGcsGCcs.sgGCsgCGCCcsCtccg
letter-probability matrix: alength= 4 w= 17 nsites= 252
0.27	0.4	0.2	0.13
0.09	0.33	0.46	0.12
0.33	0.19	0.47	0.01
0.57	0.01	0.3	0.12
0.16	0.03	0.8	0.01
0.0792	0.40594	0.39603	0.11881
0.21	0.29	0.49	0.01
0.01	0.01	0.97	0.01
0.01	0.01	0.97	0.01
0.02	0.85	0.01	0.12
0.01	0.01	0.97	0.01
0.02	0.48	0.31	0.19
0.17	0.37	0.37	0.09
0.10891	0.0099	0.76237	0.11881
0.0594	0.69306	0.11881	0.12871
0.0792	0.46534	0.23762	0.21782
0.07	0.44	0.37	0.12

MOTIF KLF13_1_C4.sGGTCACGTGaC_C.G_GtCACGTGACCs
letter-probability matrix: alength= 4 w= 14 nsites= 99
0.13	0.38	0.39	0.1
0.13	0.21	0.57	0.09
0.09	0.06	0.83	0.02
0.0606	0.23232	0.0909	0.61616
0.01	0.97	0.01	0.01
0.97	0.01	0.01	0.01
0.0101	0.83838	0.0404	0.11111
0.01	0.04	0.94	0.01
0.01	0.01	0.01	0.97
0.01	0.01	0.97	0.01
0.60606	0.0303	0.33333	0.0303
0.02	0.74	0.18	0.06
0.29292	0.31313	0.26262	0.13131
0.12	0.5	0.23	0.15

MOTIF KLF13_2_C1.GGCCmCGCCCCC_gG.Cc_GGGGGCGkGGCC
letter-probability matrix: alength= 4 w= 15 nsites= 811
0.2	0.14	0.62	0.04
0.17821	0.0693	0.65346	0.099
0.16831	0.64356	0.14851	0.0396
0.11111	0.86868	0.0101	0.0101
0.52	0.46	0.01	0.01
0.01	0.97	0.01	0.01
0.099	0.0099	0.88118	0.0099
0.01	0.97	0.01	0.01
0.01	0.94	0.03	0.02
0.0198	0.88118	0.0297	0.0693
0.28	0.56	0.01	0.15
0.04	0.74	0.13	0.09
0.11881	0.32673	0.21782	0.33663
0.06	0.21	0.43	0.3
0.13	0.22	0.56	0.09

MOTIF KLF13_2_C2.cCCGGAAGtG.CaCTTCCGGg
letter-probability matrix: alength= 4 w= 10 nsites= 105
0.12	0.47	0.27	0.14
0.0202	0.68686	0.28282	0.0101
0.05	0.81	0.12	0.02
0.05	0.01	0.93	0.01
0.01	0.01	0.97	0.01
0.85	0.03	0.11	0.01
0.9	0.01	0.08	0.01
0.07	0.13	0.79	0.01
0.14	0.33	0.1	0.43
0.08	0.25	0.52	0.15

MOTIF KLF13_2_C3.CCACTTCCGsC.GsCGGAAGTGG
letter-probability matrix: alength= 4 w= 11 nsites= 183
0.06	0.55	0.27	0.12
0.0594	0.77227	0.15841	0.0099
0.56435	0.0792	0.23762	0.11881
0.0099	0.89108	0.0297	0.0693
0.01	0.01	0.01	0.97
0.01	0.01	0.01	0.97
0.01	0.97	0.01	0.01
0.01	0.97	0.01	0.01
0.01	0.01	0.77	0.21
0.14	0.42	0.43	0.01
0.06	0.51	0.25	0.18

MOTIF KLF13_2_C4.ACTACAtGTCCCas.stGGGACaTGTAGT
letter-probability matrix: alength= 4 w= 14 nsites= 70
0.96	0.02	0.01	0.01
0.01	0.97	0.01	0.01
0.01	0.01	0.01	0.97
0.95	0.03	0.01	0.01
0.17821	0.59405	0.14851	0.0792
0.52475	0.0594	0.18811	0.22772
0.31	0.04	0.06	0.59
0.0101	0.19191	0.60606	0.19191
0.01	0.01	0.01	0.97
0.01	0.97	0.01	0.01
0.01	0.97	0.01	0.01
0.01	0.97	0.01	0.01
0.42	0.26	0.11	0.21
0.01	0.42	0.42	0.15

MOTIF KLF13_3_C1.ggGGCCcCGCCCCC_GG.CC_GGGGGCGgGGCCcc
letter-probability matrix: alength= 4 w= 17 nsites= 546
0.099	0.24752	0.44554	0.20792
0.22772	0.13861	0.43564	0.19801
0.16161	0.11111	0.70707	0.0202
0.04	0.03	0.86	0.07
0.0891	0.72277	0.099	0.0891
0.06	0.85	0.05	0.04
0.33	0.64	0.02	0.01
0.01	0.97	0.01	0.01
0.03	0.01	0.95	0.01
0.01	0.97	0.01	0.01
0.01	0.92	0.05	0.02
0.01	0.92	0.03	0.04
0.27	0.6	0.02	0.11
0.03	0.68	0.15	0.14
0.0693	0.35643	0.26732	0.30693
0.08	0.22	0.47	0.23
0.12	0.22	0.5	0.16

MOTIF KLF13_3_C2.rraTGAsTCA_c.g_TGAsTCAtyy
letter-probability matrix: alength= 4 w= 12 nsites= 132
0.33	0.11	0.4	0.16
0.41414	0.16161	0.33333	0.0909
0.45	0.2	0.34	0.01
0.01	0.01	0.02	0.96
0.01	0.02	0.91	0.06
0.97	0.01	0.01	0.01
0.0303	0.52525	0.41414	0.0303
0.02	0.01	0.03	0.94
0.12	0.84	0.02	0.02
0.97	0.01	0.01	0.01
0.06	0.37	0.24	0.33
0.21	0.42	0.1	0.27

MOTIF KLF13_3_C3.gscCGGAAGtGG.CCaCTTCCGgsc
letter-probability matrix: alength= 4 w= 12 nsites= 202
0.25	0.3	0.41	0.04
0.17	0.35	0.4	0.08
0.03	0.59	0.36	0.02
0.06	0.9	0.02	0.02
0.01	0.01	0.97	0.01
0.01	0.01	0.97	0.01
0.8	0.01	0.18	0.01
0.95	0.01	0.03	0.01
0.0101	0.0808	0.89898	0.0101
0.11881	0.33663	0.0396	0.50495
0.04	0.16	0.77	0.03
0.02	0.3	0.61	0.07

MOTIF KLF13_4_C1.GgGGCCcCGCCCCCcg.cgGGGGGCGgGGCCcC
letter-probability matrix: alength= 4 w= 16 nsites= 530
0.0693	0.25742	0.56435	0.10891
0.15	0.14	0.47	0.24
0.13861	0.10891	0.67326	0.0792
0.12	0.03	0.78	0.07
0.14141	0.66666	0.11111	0.0808
0.0594	0.88118	0.0198	0.0396
0.4	0.57	0.01	0.02
0.01	0.97	0.01	0.01
0.06	0.01	0.91	0.02
0.01	0.97	0.01	0.01
0.01	0.94	0.02	0.03
0.02	0.84	0.04	0.1
0.21	0.65	0.02	0.12
0.0505	0.67676	0.0808	0.19191
0.0693	0.40594	0.24752	0.27722
0.10891	0.25742	0.48514	0.14851

MOTIF KLF13_4_C2.GrTGAC_TCAcc.ggTGA_GTCAyC
letter-probability matrix: alength= 4 w= 12 nsites= 227
0.19	0.21	0.46	0.14
0.43	0.15	0.39	0.03
0.01	0.01	0.01	0.97
0.01	0.01	0.86	0.12
0.95	0.01	0.01	0.03
0.0297	0.60396	0.11881	0.24752
0.31	0.24	0.39	0.06
0.01	0.02	0.01	0.96
0.0303	0.94949	0.0101	0.0101
0.97	0.01	0.01	0.01
0.0099	0.48514	0.13861	0.36633
0.0693	0.46534	0.16831	0.29702

MOTIF KLF13_4_C3.G__TGAsTCAccc.gggTGAsTCA__C
letter-probability matrix: alength= 4 w= 13 nsites= 127
0.19	0.09	0.51	0.21
0.32323	0.23232	0.36363	0.0808
0.38	0.21	0.39	0.02
0.02	0.01	0.01	0.96
0.01	0.02	0.93	0.04
0.97	0.01	0.01	0.01
0.04	0.49	0.41	0.06
0.0404	0.0101	0.0202	0.92929
0.07	0.91	0.01	0.01
0.96	0.01	0.01	0.02
0.08	0.38	0.26	0.28
0.09	0.44	0.28	0.19
0.27	0.47	0.16	0.1

MOTIF KLF13_4_C4.CCGGAAGTGg.cCACTTCCGG
letter-probability matrix: alength= 4 w= 10 nsites= 214
0.03	0.64	0.3	0.03
0.22	0.73	0.04	0.01
0.01	0.01	0.97	0.01
0.01	0.01	0.97	0.01
0.96	0.01	0.02	0.01
0.97	0.01	0.01	0.01
0.0099	0.0495	0.93069	0.0099
0.12	0.19	0.07	0.62
0.0594	0.0891	0.76237	0.0891
0.0891	0.29702	0.58415	0.0297

MOTIF KLF13_5_C4.CrGCACCcg_GACAGtG.CaCTGTC_cgGGTGCyG
letter-probability matrix: alength= 4 w= 17 nsites= 23
0.19	0.66	0.03	0.12
0.39	0.12	0.46	0.03
0.01	0.01	0.97	0.01
0.0297	0.89108	0.0693	0.0099
0.82	0.01	0.16	0.01
0.03	0.95	0.01	0.01
0.05	0.93	0.01	0.01
0.30693	0.54455	0.0099	0.13861
0.20792	0.20792	0.39603	0.18811
0.05	0.39	0.37	0.19
0.13861	0.0099	0.84158	0.0099
0.85148	0.0792	0.0594	0.0099
0.04	0.71	0.24	0.01
0.97	0.01	0.01	0.01
0.01	0.01	0.97	0.01
0.01	0.36	0.01	0.62
0.11881	0.0297	0.75247	0.099

MOTIF KLF13_5_C5.kCAGCACC_gGGACAGc.gCTGTCCc_GGTGCTGm
letter-probability matrix: alength= 4 w= 17 nsites= 77
0.09	0.03	0.42	0.46
0.0693	0.81188	0.0099	0.10891
0.89108	0.0099	0.0396	0.0594
0.01	0.01	0.97	0.01
0.10891	0.80198	0.0792	0.0099
0.9	0.01	0.01	0.08
0.0297	0.89108	0.0693	0.0099
0.13131	0.51515	0.22222	0.13131
0.26262	0.0909	0.33333	0.31313
0.01	0.34	0.47	0.18
0.0495	0.0693	0.83168	0.0495
0.13861	0.0099	0.84158	0.0099
0.64	0.29	0.06	0.01
0.07	0.77	0.15	0.01
0.97	0.01	0.01	0.01
0.01	0.05	0.93	0.01
0.3	0.39	0.22	0.09

MOTIF KLF13_6_C1.tGTCCAGGGTGCTGAACA.TGTTCAGCACCCTGGACa
letter-probability matrix: alength= 4 w= 18 nsites= 34
0.01	0.23	0.26	0.5
0.13	0.19	0.53	0.15
0.08	0.01	0.12	0.79
0.01	0.95	0.03	0.01
0.01	0.97	0.01	0.01
0.77777	0.0404	0.14141	0.0404
0.0693	0.0099	0.69306	0.22772
0.04	0.01	0.93	0.02
0.0099	0.0099	0.96039	0.0198
0.01	0.01	0.01	0.97
0.01	0.01	0.9	0.08
0.06	0.78	0.14	0.02
0.12	0.02	0.05	0.81
0.0101	0.0101	0.95959	0.0202
0.9	0.02	0.07	0.01
0.75	0.07	0.02	0.16
0.11111	0.61616	0.14141	0.13131
0.66	0.25	0.08	0.01

MOTIF KLF13_6_C2.kCTGTCCc_GGTGCTGm.kCAGCACC_gGGACAGm
letter-probability matrix: alength= 4 w= 17 nsites= 62
0.09	0.15	0.42	0.34
0.0495	0.87128	0.0693	0.0099
0.0495	0.0099	0.0495	0.89108
0.01	0.19	0.79	0.01
0.0693	0.0891	0.0396	0.80198
0.0099	0.88118	0.0099	0.099
0.10891	0.85148	0.0099	0.0297
0.13	0.52	0.28	0.07
0.3	0.35	0.11	0.24
0.14851	0.14851	0.52475	0.17821
0.0297	0.10891	0.85148	0.0099
0.0792	0.0099	0.0792	0.83168
0.0099	0.0792	0.78217	0.12871
0.0099	0.88118	0.0099	0.099
0.07	0.01	0.01	0.91
0.0693	0.0099	0.85148	0.0693
0.41	0.45	0.13	0.01

MOTIF KLF13_6_C4.CrGCACCcgsGACAGtG.CaCTGTCscgGGTGCyG
letter-probability matrix: alength= 4 w= 17 nsites= 14
0.04	0.71	0.15	0.1
0.46534	0.13861	0.38613	0.0099
0.01	0.01	0.94	0.04
0.0891	0.79207	0.10891	0.0099
0.86138	0.0099	0.11881	0.0099
0.01	0.97	0.01	0.01
0.04	0.91	0.01	0.04
0.3	0.54	0.01	0.15
0.23232	0.23232	0.36363	0.17171
0.08	0.36	0.38	0.18
0.18	0.04	0.77	0.01
0.75	0.17	0.01	0.07
0.01	0.8	0.18	0.01
0.9	0.01	0.01	0.08
0.01	0.01	0.97	0.01
0.04	0.38	0.02	0.56
0.0594	0.11881	0.70297	0.11881

MOTIF KLF14_1_C1.GGGGCCcCGCCCmCccG.CggGkGGGCGgGGCCCC
letter-probability matrix: alength= 4 w= 17 nsites= 610
0.15	0.17	0.64	0.04
0.16161	0.0808	0.58585	0.17171
0.2	0.11	0.65	0.04
0.12	0.07	0.74	0.07
0.07	0.62	0.16	0.15
0.0495	0.88118	0.0297	0.0396
0.40594	0.55445	0.0198	0.0198
0.01	0.97	0.01	0.01
0.1	0.01	0.83	0.06
0.01	0.96	0.02	0.01
0.01	0.94	0.03	0.02
0.0101	0.93939	0.0101	0.0404
0.36633	0.45544	0.0297	0.14851
0.04	0.73	0.11	0.12
0.12	0.44	0.26	0.18
0.1	0.41	0.26	0.23
0.14	0.2	0.55	0.11

MOTIF KLF14_1_C2.c_cCGGAAGTGGc.gCCACTTCCGg_g
letter-probability matrix: alength= 4 w= 13 nsites= 226
0.16	0.44	0.31	0.09
0.22222	0.36363	0.37373	0.0404
0.09	0.54	0.34	0.03
0.13	0.81	0.05	0.01
0.01	0.01	0.97	0.01
0.01	0.01	0.97	0.01
0.93	0.01	0.05	0.01
0.97	0.01	0.01	0.01
0.03	0.08	0.88	0.01
0.13	0.25	0.11	0.51
0.0594	0.13861	0.74257	0.0594
0.16	0.25	0.58	0.01
0.06	0.48	0.34	0.12

MOTIF KLF14_1_C3.sGGTGAcGTCAcs.sgTGACgTCACCs
letter-probability matrix: alength= 4 w= 13 nsites= 120
0.0693	0.36633	0.44554	0.11881
0.21782	0.20792	0.49504	0.0792
0.26	0.15	0.58	0.01
0.01	0.01	0.01	0.97
0.01	0.01	0.96	0.02
0.97	0.01	0.01	0.01
0.13131	0.52525	0.28282	0.0606
0.13	0.06	0.79	0.02
0.01	0.01	0.01	0.97
0.03	0.95	0.01	0.01
0.97	0.01	0.01	0.01
0.07	0.51	0.16	0.26
0.11	0.4	0.4	0.09

MOTIF KLF14_2_C1.g_TGAsTCA_c.g_TGAsTCA_c
letter-probability matrix: alength= 4 w= 11 nsites= 108
0.25	0.18	0.42	0.15
0.35	0.25	0.36	0.04
0.01	0.01	0.02	0.96
0.01	0.02	0.95	0.02
0.95049	0.0198	0.0099	0.0198
0.0505	0.48484	0.44444	0.0202
0.02	0.01	0.01	0.96
0.04	0.94	0.01	0.01
0.97	0.01	0.01	0.01
0.0404	0.30303	0.29292	0.36363
0.13	0.43	0.19	0.25

MOTIF KLF14_2_C2.cCGGAAGyGgc.gcCrCTTCCGg
letter-probability matrix: alength= 4 w= 11 nsites= 223
0.02	0.62	0.34	0.02
0.18	0.78	0.02	0.02
0.01	0.01	0.97	0.01
0.01	0.01	0.97	0.01
0.9	0.02	0.07	0.01
0.95	0.01	0.03	0.01
0.03	0.08	0.88	0.01
0.11	0.37	0.05	0.47
0.03	0.2	0.68	0.09
0.05	0.35	0.56	0.04
0.0909	0.38383	0.25252	0.27272

MOTIF KLF14_2_C3.CCrCTTCCGG__s.s__CCGGAAGyGG
letter-probability matrix: alength= 4 w= 13 nsites= 102
0.24752	0.51485	0.17821	0.0594
0.17	0.55	0.2	0.08
0.37	0.14	0.46	0.03
0.0099	0.67326	0.17821	0.13861
0.01	0.03	0.08	0.88
0.01	0.08	0.24	0.67
0.01	0.97	0.01	0.01
0.01	0.94	0.03	0.02
0.03	0.27	0.67	0.03
0.01	0.32	0.65	0.02
0.10891	0.40594	0.31683	0.16831
0.0909	0.37373	0.32323	0.21212
0.02	0.4	0.48	0.1

MOTIF KLF14_2_C4.GTGA_GTCACc.gGTGAC_TCAC
letter-probability matrix: alength= 4 w= 11 nsites= 102
0.27	0.15	0.54	0.04
0.04	0.01	0.01	0.94
0.01	0.01	0.97	0.01
0.97	0.01	0.01	0.01
0.21	0.43	0.35	0.01
0.11881	0.10891	0.73267	0.0396
0.01	0.01	0.01	0.97
0.02	0.96	0.01	0.01
0.97	0.01	0.01	0.01
0.11881	0.55445	0.11881	0.20792
0.14851	0.47524	0.28712	0.0891

MOTIF KLF15_2_C1.C_cygATTGGCtG_gG.Cc_CaGCCAATcrg_G
letter-probability matrix: alength= 4 w= 16 nsites= 339
0.02	0.66	0.14	0.18
0.08	0.3	0.38	0.24
0.07	0.55	0.28	0.1
0.01	0.44	0.08	0.47
0.01	0.39	0.53	0.07
0.96	0.01	0.02	0.01
0.0202	0.0101	0.0101	0.95959
0.01	0.01	0.01	0.97
0.0101	0.0101	0.96969	0.0101
0.01	0.01	0.97	0.01
0.04	0.79	0.04	0.13
0.0202	0.34343	0.0202	0.61616
0.14	0.22	0.62	0.02
0.18	0.34	0.41	0.07
0.17	0.28	0.51	0.04
0.21782	0.24752	0.49504	0.0396

MOTIF KLF15_2_C2.c_cCGGAAGTGgs.scCACTTCCGg_g
letter-probability matrix: alength= 4 w= 13 nsites= 200
0.1	0.38	0.29	0.23
0.21	0.35	0.34	0.1
0.0198	0.53465	0.40594	0.0396
0.23762	0.69306	0.0594	0.0099
0.01	0.01	0.97	0.01
0.01	0.01	0.97	0.01
0.97	0.01	0.01	0.01
0.93	0.01	0.03	0.03
0.08	0.03	0.88	0.01
0.13	0.09	0.19	0.59
0.04	0.16	0.7	0.1
0.12871	0.31683	0.54455	0.0099
0.03	0.45	0.35	0.17

MOTIF KLF15_2_C3.GTGACGTCAC.GTGACGTCAC
letter-probability matrix: alength= 4 w= 10 nsites= 76
0.11881	0.26732	0.54455	0.0693
0.01	0.01	0.01	0.97
0.0198	0.0297	0.82178	0.12871
0.81	0.01	0.16	0.02
0.0891	0.82178	0.0099	0.0792
0.0792	0.0099	0.82178	0.0891
0.02	0.16	0.01	0.81
0.12871	0.82178	0.0297	0.0198
0.97	0.01	0.01	0.01
0.0693	0.54455	0.26732	0.11881

MOTIF KLF15_2_C4.sgGTGAsGTCAc.gTGACsTCACcs
letter-probability matrix: alength= 4 w= 12 nsites= 44
0.12	0.36	0.37	0.15
0.14	0.3	0.43	0.13
0.16	0.25	0.53	0.06
0.01	0.02	0.01	0.96
0.01	0.01	0.97	0.01
0.95	0.01	0.03	0.01
0.0297	0.46534	0.48514	0.0198
0.06	0.01	0.92	0.01
0.03	0.06	0.01	0.9
0.0396	0.86138	0.0891	0.0099
0.97	0.01	0.01	0.01
0.15151	0.45454	0.26262	0.13131

MOTIF KLF15_4_C1.gggGGCCCCGCCCCCC_g.c_GGGGGGCGGGGCCccc
letter-probability matrix: alength= 4 w= 18 nsites= 2500
0.1	0.29	0.48	0.13
0.13	0.31	0.52	0.04
0.24	0.29	0.42	0.05
0.22	0.17	0.58	0.03
0.07	0.03	0.82	0.08
0.03	0.87	0.03	0.07
0.06	0.75	0.04	0.15
0.08	0.78	0.11	0.03
0.01	0.97	0.01	0.01
0.05	0.01	0.87	0.07
0.01	0.97	0.01	0.01
0.01	0.95	0.03	0.01
0.02	0.71	0.07	0.2
0.13	0.65	0.14	0.08
0.06	0.53	0.21	0.2
0.03	0.54	0.22	0.21
0.06	0.36	0.36	0.22
0.07	0.36	0.55	0.02

MOTIF KLF15_4_C2.s__GGGGCGGGgC.GcCCCGCCCC__s
letter-probability matrix: alength= 4 w= 13 nsites= 862
0.11	0.46	0.36	0.07
0.18	0.36	0.35	0.11
0.32	0.26	0.33	0.09
0.08	0.01	0.82	0.09
0.17821	0.0198	0.79207	0.0099
0.03	0.03	0.93	0.01
0.01	0.01	0.97	0.01
0.12121	0.76767	0.0101	0.10101
0.01	0.02	0.96	0.01
0.02	0.02	0.74	0.22
0.05	0.12	0.68	0.15
0.07	0.27	0.47	0.19
0.0693	0.55445	0.19801	0.17821

MOTIF KLF15_4_C3.cgCAGCCAATcAGc.gCTgATTGGCTGcg
letter-probability matrix: alength= 4 w= 14 nsites= 88
0.08	0.41	0.22	0.29
0.06	0.31	0.49	0.14
0.0606	0.61616	0.17171	0.15151
0.67326	0.0099	0.26732	0.0495
0.11	0.06	0.81	0.02
0.01	0.97	0.01	0.01
0.02	0.96	0.01	0.01
0.97	0.01	0.01	0.01
0.95	0.02	0.02	0.01
0.0099	0.0198	0.0198	0.95049
0.04	0.55	0.34	0.07
0.63	0.12	0.23	0.02
0.17	0.2	0.58	0.05
0.20792	0.42574	0.21782	0.14851

MOTIF KLF15_5_C2.GGGCCCCgCCCCc.gGGGGcGGGGCCC
letter-probability matrix: alength= 4 w= 13 nsites= 992
0.13	0.25	0.54	0.08
0.11	0.24	0.58	0.07
0.1	0.18	0.6	0.12
0.02	0.87	0.03	0.08
0.11	0.59	0.02	0.28
0.01	0.96	0.02	0.01
0.01	0.84	0.14	0.01
0.07	0.01	0.58	0.34
0.0101	0.90909	0.0707	0.0101
0.0101	0.82828	0.0404	0.12121
0.05	0.59	0.11	0.25
0.0594	0.64356	0.17821	0.11881
0.1	0.52	0.34	0.04

MOTIF KLF15_5_C3.sGaGGGGCGGGGCC.GGCCCCGCCCCtCs
letter-probability matrix: alength= 4 w= 14 nsites= 1261
0.11881	0.35643	0.41584	0.10891
0.17821	0.24752	0.50495	0.0693
0.5	0.02	0.34	0.14
0.1	0.01	0.88	0.01
0.07	0.19	0.73	0.01
0.01	0.04	0.94	0.01
0.01	0.02	0.96	0.01
0.02	0.96	0.01	0.01
0.01	0.01	0.97	0.01
0.01	0.06	0.77	0.16
0.07	0.24	0.63	0.06
0.09	0.29	0.61	0.01
0.10891	0.68316	0.12871	0.0792
0.06	0.62	0.21	0.11

MOTIF KLF15_5_C4.gGGCCCCGCCC.GGGCGGGGCCc
letter-probability matrix: alength= 4 w= 11 nsites= 519
0.17	0.26	0.44	0.13
0.18	0.13	0.65	0.04
0.15841	0.0099	0.66336	0.16831
0.08	0.78	0.05	0.09
0.0693	0.80198	0.0099	0.11881
0.21	0.71	0.01	0.07
0.01	0.97	0.01	0.01
0.05	0.01	0.89	0.05
0.0099	0.94059	0.0099	0.0396
0.01	0.97	0.01	0.01
0.0404	0.59595	0.18181	0.18181

MOTIF KLF15_6_C2.gsGGGGcGGgGCC.GGCcCCgCCCCsc
letter-probability matrix: alength= 4 w= 13 nsites= 1464
0.17	0.26	0.47	0.1
0.14	0.39	0.35	0.12
0.16	0.12	0.62	0.1
0.27	0.02	0.67	0.04
0.11	0.02	0.85	0.02
0.01	0.09	0.89	0.01
0.34	0.54	0.01	0.11
0.01	0.1	0.88	0.01
0.03	0.03	0.93	0.01
0.31	0.01	0.57	0.11
0.15	0.03	0.78	0.04
0.16	0.56	0.16	0.12
0.09	0.55	0.22	0.14

MOTIF KLF15_6_C3.ccCCGCCCCcgg.ccgGGGGCGGgg
letter-probability matrix: alength= 4 w= 12 nsites= 1274
0.13	0.45	0.32	0.1
0.17821	0.44554	0.27722	0.099
0.15	0.79	0.05	0.01
0.01	0.96	0.02	0.01
0.0495	0.0099	0.73267	0.20792
0.01	0.95	0.03	0.01
0.01	0.94	0.01	0.04
0.01	0.68	0.01	0.3
0.0297	0.85148	0.0198	0.099
0.0891	0.52475	0.0099	0.37623
0.1	0.26	0.41	0.23
0.0792	0.34653	0.47524	0.099

MOTIF KLF15_6_C4.gGGCCCCGCCCC_C.G_GGGGCGGGGCCc
letter-probability matrix: alength= 4 w= 14 nsites= 929
0.19	0.27	0.41	0.13
0.23232	0.13131	0.59595	0.0404
0.11	0.02	0.73	0.14
0.13	0.7	0.07	0.1
0.07	0.85	0.01	0.07
0.24	0.69	0.01	0.06
0.01	0.97	0.01	0.01
0.0606	0.0101	0.84848	0.0808
0.01	0.96	0.01	0.02
0.01	0.96	0.01	0.02
0.02	0.74	0.05	0.19
0.14	0.69	0.03	0.14
0.06	0.37	0.34	0.23
0.13	0.58	0.16	0.13

MOTIF KLF15_7_C1.CCGGAAG_Ggc.gcC_CTTCCGG
letter-probability matrix: alength= 4 w= 11 nsites= 327
0.03	0.64	0.31	0.02
0.17	0.77	0.03	0.03
0.0101	0.0202	0.95959	0.0101
0.01	0.01	0.97	0.01
0.84	0.08	0.07	0.01
0.85	0.01	0.13	0.01
0.09	0.16	0.74	0.01
0.11	0.32	0.17	0.4
0.1	0.2	0.58	0.12
0.21	0.27	0.51	0.01
0.08	0.48	0.27	0.17

MOTIF KLF15_7_C3.sggCACGTGGCcc.ggGCCACGTGccs
letter-probability matrix: alength= 4 w= 13 nsites= 130
0.13	0.36	0.41	0.1
0.19	0.28	0.39	0.14
0.1	0.25	0.44	0.21
0.01	0.97	0.01	0.01
0.91	0.01	0.07	0.01
0.01	0.94	0.01	0.04
0.02	0.01	0.96	0.01
0.0495	0.0693	0.0099	0.87128
0.01	0.01	0.97	0.01
0.26	0.16	0.56	0.02
0.05	0.62	0.24	0.09
0.22	0.38	0.29	0.11
0.0495	0.54455	0.33663	0.0693

MOTIF KLF15_7_C4.cyGTCCCCGGTGCTrg.cyAGCACCGGGGACrg
letter-probability matrix: alength= 4 w= 16 nsites= 201
0.01	0.56	0.07	0.36
0.01	0.47	0.08	0.44
0.0099	0.0594	0.86138	0.0693
0.03	0.01	0.18	0.78
0.0099	0.88118	0.0891	0.0198
0.01	0.95	0.03	0.01
0.12871	0.53465	0.25742	0.0792
0.08	0.64	0.09	0.19
0.25	0.08	0.51	0.16
0.05	0.25	0.51	0.19
0.01	0.08	0.01	0.9
0.0099	0.0693	0.83168	0.0891
0.01	0.97	0.01	0.01
0.01	0.01	0.01	0.97
0.45	0.07	0.47	0.01
0.32	0.15	0.52	0.01

MOTIF KLF15_7_C5.cgCTGATTGGC_g.c_GCCAATCAGcg
letter-probability matrix: alength= 4 w= 13 nsites= 107
0.19	0.4	0.3	0.11
0.06	0.21	0.46	0.27
0.03	0.73	0.23	0.01
0.01	0.11	0.02	0.86
0.01	0.15	0.82	0.02
0.91919	0.0404	0.0303	0.0101
0.0198	0.0198	0.0099	0.95049
0.01	0.01	0.01	0.97
0.01	0.01	0.96	0.02
0.01	0.01	0.97	0.01
0.15	0.61	0.12	0.12
0.11	0.31	0.36	0.22
0.28282	0.26262	0.38383	0.0707

MOTIF KLF16_2_C1.s_gCCGGAAGtGgcs.sgcCaCTTCCGGc_s
letter-probability matrix: alength= 4 w= 15 nsites= 298
0.11881	0.43564	0.33663	0.10891
0.29	0.28	0.34	0.09
0.16	0.3	0.46	0.08
0.03	0.66	0.29	0.02
0.08	0.87	0.04	0.01
0.02	0.01	0.96	0.01
0.01	0.01	0.97	0.01
0.88	0.04	0.06	0.02
0.94	0.01	0.03	0.02
0.07	0.05	0.87	0.01
0.1	0.29	0.09	0.52
0.0505	0.18181	0.69696	0.0707
0.13	0.34	0.5	0.03
0.0707	0.46464	0.34343	0.12121
0.099	0.37623	0.41584	0.10891

MOTIF KLF16_2_C2.GCGCA_GCGCC.GGCGC_TGCGC
letter-probability matrix: alength= 4 w= 11 nsites= 215
0.10891	0.11881	0.56435	0.20792
0.0891	0.87128	0.0099	0.0297
0.01	0.07	0.9	0.02
0.01	0.8	0.18	0.01
0.66	0.18	0.07	0.09
0.21	0.3	0.24	0.25
0.04	0.17	0.78	0.01
0.01	0.94	0.04	0.01
0.0099	0.0099	0.85148	0.12871
0.01	0.97	0.01	0.01
0.22772	0.50495	0.16831	0.099

MOTIF KLF16_2_C5.aTGTTTaCa.tGtAAACAt
letter-probability matrix: alength= 4 w= 9 nsites= 45
0.37	0.25	0.23	0.15
0.06	0.01	0.01	0.92
0.3	0.02	0.67	0.01
0.01	0.01	0.01	0.97
0.01	0.01	0.21	0.77
0.01	0.01	0.26	0.72
0.57	0.03	0.34	0.06
0.099	0.80198	0.0297	0.0693
0.45	0.25	0.01	0.29

MOTIF KLF16_3_C1.cg_CCGGAAGtGgc.gcCaCTTCCGG_cg
letter-probability matrix: alength= 4 w= 14 nsites= 237
0.2	0.4	0.28	0.12
0.19	0.28	0.37	0.16
0.18	0.34	0.42	0.06
0.0297	0.73267	0.21782	0.0198
0.12	0.82	0.05	0.01
0.01	0.01	0.97	0.01
0.01	0.01	0.97	0.01
0.9	0.04	0.05	0.01
0.96	0.01	0.02	0.01
0.0891	0.0495	0.85148	0.0099
0.1	0.31	0.06	0.53
0.04	0.2	0.65	0.11
0.05	0.34	0.59	0.02
0.1	0.45	0.32	0.13

MOTIF KLF16_3_C2.TTCAGCACCA_G.C_TGGTGCTGAA
letter-probability matrix: alength= 4 w= 12 nsites= 127
0.13	0.07	0.21	0.59
0.02	0.01	0.03	0.94
0.01	0.97	0.01	0.01
0.97	0.01	0.01	0.01
0.0198	0.0495	0.92079	0.0099
0.0198	0.89108	0.0693	0.0198
0.96	0.01	0.02	0.01
0.01	0.97	0.01	0.01
0.02	0.93	0.02	0.03
0.6	0.06	0.16	0.18
0.34	0.34	0.13	0.19
0.11881	0.16831	0.65346	0.0594

MOTIF KLF16_3_C3.AGCACCaCGGACAGCt.aGCTGTCCGtGGTGCT
letter-probability matrix: alength= 4 w= 16 nsites= 259
0.61	0.28	0.02	0.09
0.0404	0.0101	0.89898	0.0505
0.02	0.84	0.12	0.02
0.95	0.01	0.03	0.01
0.06	0.87	0.06	0.01
0.01	0.96	0.01	0.02
0.49	0.25	0.16	0.1
0.04	0.77	0.01	0.18
0.21782	0.0396	0.72277	0.0198
0.0297	0.0396	0.89108	0.0396
0.96039	0.0198	0.0099	0.0099
0.0099	0.80198	0.17821	0.0099
0.97	0.01	0.01	0.01
0.02	0.03	0.94	0.01
0.05	0.92	0.01	0.02
0.02	0.06	0.32	0.6

MOTIF KLF16_3_C5.GCGCAcGCGCc.gGCGCgTGCGC
letter-probability matrix: alength= 4 w= 11 nsites= 225
0.12	0.14	0.6	0.14
0.099	0.88118	0.0099	0.0099
0.01	0.01	0.97	0.01
0.0099	0.85148	0.12871	0.0099
0.7	0.21	0.01	0.08
0.19191	0.34343	0.25252	0.21212
0.05	0.2	0.74	0.01
0.02	0.9	0.02	0.06
0.01	0.01	0.81	0.17
0.01	0.9	0.06	0.03
0.24752	0.47524	0.16831	0.10891

MOTIF KLF16_5_C1.c_gCCGGAAGtGg.cCaCTTCCGGc_g
letter-probability matrix: alength= 4 w= 13 nsites= 294
0.08	0.46	0.33	0.13
0.23	0.32	0.36	0.09
0.21	0.29	0.44	0.06
0.03	0.69	0.26	0.02
0.0808	0.86868	0.0404	0.0101
0.01	0.01	0.97	0.01
0.01	0.01	0.97	0.01
0.89	0.04	0.06	0.01
0.95	0.01	0.03	0.01
0.1	0.06	0.83	0.01
0.09	0.3	0.1	0.51
0.04	0.19	0.65	0.12
0.099	0.32673	0.55445	0.0198

MOTIF KLF16_5_C2.GCGCAcGCGCcC.GgGCGCgTGCGC
letter-probability matrix: alength= 4 w= 12 nsites= 194
0.11	0.19	0.57	0.13
0.11	0.85	0.02	0.02
0.03	0.03	0.93	0.01
0.01	0.93	0.05	0.01
0.66666	0.25252	0.0101	0.0707
0.16	0.38	0.25	0.21
0.07	0.21	0.7	0.02
0.0099	0.93069	0.0297	0.0297
0.0099	0.0495	0.82178	0.11881
0.0101	0.92929	0.0404	0.0202
0.31	0.41	0.16	0.12
0.0891	0.53465	0.24752	0.12871

MOTIF KLF16_5_C4.CCGGwAGyG_g.c_CrCTwCCGG
letter-probability matrix: alength= 4 w= 11 nsites= 117
0.01	0.67	0.31	0.01
0.06	0.92	0.01	0.01
0.01	0.01	0.97	0.01
0.01	0.01	0.97	0.01
0.46534	0.0099	0.0099	0.51485
0.89	0.01	0.01	0.09
0.0693	0.0693	0.85148	0.0099
0.15	0.35	0.13	0.37
0.0396	0.17821	0.64356	0.13861
0.2	0.37	0.3	0.13
0.13	0.32	0.42	0.13

MOTIF KLF16_5_C5.CGCGCc_GCGCAg.cTGCGC_gGCGCG
letter-probability matrix: alength= 4 w= 13 nsites= 238
0.03	0.54	0.27	0.16
0.0198	0.13861	0.83168	0.0099
0.02	0.95	0.02	0.01
0.01	0.01	0.97	0.01
0.01	0.82	0.16	0.01
0.39603	0.52475	0.0594	0.0198
0.25252	0.13131	0.29292	0.32323
0.01	0.06	0.65	0.28
0.03	0.92	0.04	0.01
0.01	0.01	0.96	0.02
0.01	0.77	0.21	0.01
0.46534	0.22772	0.11881	0.18811
0.25252	0.29292	0.40404	0.0505

MOTIF KLF16_6_C1.s__CCGGAAGtGGs.sCCaCTTCCGG__s
letter-probability matrix: alength= 4 w= 14 nsites= 156
0.12	0.39	0.36	0.13
0.29	0.23	0.32	0.16
0.21	0.36	0.37	0.06
0.03	0.66	0.3	0.01
0.05	0.83	0.11	0.01
0.01	0.02	0.96	0.01
0.01	0.01	0.97	0.01
0.88118	0.0099	0.0891	0.0198
0.95	0.01	0.03	0.01
0.04	0.08	0.87	0.01
0.0707	0.32323	0.0606	0.54545
0.07	0.19	0.63	0.11
0.08	0.22	0.61	0.09
0.09	0.41	0.39	0.11

MOTIF KLF16_6_C2.g_TGACgTCAccC.GggTGAcGTCA_c
letter-probability matrix: alength= 4 w= 13 nsites= 102
0.29702	0.23762	0.40594	0.0594
0.37	0.21	0.38	0.04
0.01	0.01	0.01	0.97
0.01	0.01	0.89	0.09
0.95	0.01	0.03	0.01
0.03	0.67	0.05	0.25
0.19	0.28	0.43	0.1
0.01	0.02	0.01	0.96
0.03	0.95	0.01	0.01
0.97	0.01	0.01	0.01
0.02	0.52	0.14	0.32
0.07	0.49	0.1	0.34
0.16831	0.51485	0.23762	0.0792

MOTIF KLF16_6_C3.cTCTCGCGAGA_c.g_TCTCGCGAGAg
letter-probability matrix: alength= 4 w= 13 nsites= 99
0.24	0.42	0.17	0.17
0.02	0.03	0.02	0.93
0.04	0.94	0.01	0.01
0.01	0.1	0.01	0.88
0.0101	0.96969	0.0101	0.0101
0.0099	0.0198	0.95049	0.0198
0.01	0.93	0.05	0.01
0.01	0.01	0.97	0.01
0.87	0.01	0.11	0.01
0.02	0.02	0.85	0.11
0.88	0.05	0.06	0.01
0.34653	0.14851	0.32673	0.17821
0.1	0.45	0.14	0.31

MOTIF KLF16_6_C5.GGGCCcCGCCCCcC.GgGGGGCGgGGCCC
letter-probability matrix: alength= 4 w= 14 nsites= 289
0.16831	0.16831	0.51485	0.14851
0.19801	0.13861	0.61386	0.0495
0.1	0.11	0.71	0.08
0.19	0.58	0.14	0.09
0.03	0.95	0.01	0.01
0.36	0.62	0.01	0.01
0.01	0.97	0.01	0.01
0.0396	0.0099	0.89108	0.0594
0.01	0.97	0.01	0.01
0.0101	0.93939	0.0101	0.0404
0.01	0.76	0.04	0.19
0.14851	0.61386	0.0396	0.19801
0.11	0.42	0.2	0.27
0.0693	0.53465	0.18811	0.20792

MOTIF KLF16_7_C1.c__CCGGAAGtGG.CCaCTTCCGG__g
letter-probability matrix: alength= 4 w= 13 nsites= 175
0.1	0.43	0.32	0.15
0.32673	0.18811	0.30693	0.17821
0.2	0.36	0.36	0.08
0.03	0.71	0.24	0.02
0.05	0.86	0.08	0.01
0.01	0.01	0.96	0.02
0.01	0.01	0.97	0.01
0.91089	0.0198	0.0594	0.0099
0.96	0.01	0.02	0.01
0.1	0.12	0.77	0.01
0.1	0.3	0.13	0.47
0.0505	0.23232	0.59595	0.12121
0.17171	0.22222	0.59595	0.0101

MOTIF KLF16_7_C2.tcTCTCGCGAGAgy.rcTCTCGCGAGAga
letter-probability matrix: alength= 4 w= 14 nsites= 101
0.19	0.2	0.26	0.35
0.16	0.38	0.19	0.27
0.01	0.04	0.02	0.93
0.01	0.97	0.01	0.01
0.0101	0.0505	0.0101	0.92929
0.01	0.97	0.01	0.01
0.0101	0.0404	0.93939	0.0101
0.0101	0.96969	0.0101	0.0101
0.01	0.01	0.97	0.01
0.89898	0.0101	0.0808	0.0101
0.02	0.02	0.91	0.05
0.83	0.02	0.12	0.03
0.24752	0.21782	0.32673	0.20792
0.13	0.4	0.14	0.33

MOTIF KLF16_7_C5.GGCCcCGCCCCcc.ggGGGGCGgGGCC
letter-probability matrix: alength= 4 w= 13 nsites= 274
0.19	0.13	0.62	0.06
0.11	0.1	0.68	0.11
0.16161	0.48484	0.21212	0.14141
0.09	0.89	0.01	0.01
0.41584	0.56435	0.0099	0.0099
0.01	0.97	0.01	0.01
0.03	0.01	0.95	0.01
0.01	0.97	0.01	0.01
0.03	0.87	0.01	0.09
0.03	0.81	0.01	0.15
0.14851	0.65346	0.0297	0.16831
0.11	0.39	0.25	0.25
0.05	0.53	0.12	0.3

MOTIF KLF16_9_C1.ccsCCGGAAGtGGc.gCCaCTTCCGGsgg
letter-probability matrix: alength= 4 w= 14 nsites= 124
0.0198	0.54455	0.39603	0.0396
0.28	0.39	0.28	0.05
0.18811	0.39603	0.38613	0.0297
0.01	0.71	0.26	0.02
0.26732	0.60396	0.11881	0.0099
0.0101	0.0101	0.95959	0.0202
0.01	0.01	0.97	0.01
0.96	0.01	0.02	0.01
0.95	0.02	0.02	0.01
0.0198	0.0792	0.89108	0.0099
0.0606	0.30303	0.14141	0.49494
0.05	0.15	0.75	0.05
0.15	0.26	0.58	0.01
0.06	0.48	0.35	0.11

MOTIF KLF16_9_C3.CcGTCCcCGGTGCTar.ytAGCACCGgGGACgG
letter-probability matrix: alength= 4 w= 16 nsites= 14
0.09	0.63	0.01	0.27
0.05	0.45	0.17	0.33
0.01	0.01	0.97	0.01
0.03	0.02	0.03	0.92
0.01	0.77	0.2	0.02
0.0891	0.87128	0.0198	0.0198
0.09	0.55	0.35	0.01
0.13861	0.56435	0.18811	0.10891
0.18811	0.12871	0.62376	0.0594
0.10891	0.16831	0.51485	0.20792
0.01	0.01	0.01	0.97
0.01	0.01	0.97	0.01
0.01	0.97	0.01	0.01
0.02	0.01	0.01	0.96
0.58	0.08	0.33	0.01
0.38	0.14	0.37	0.11

MOTIF KLF16_9_C5.kCAGCACcggGGACAG.CTGTCCccgGTGCTGm
letter-probability matrix: alength= 4 w= 16 nsites= 107
0.13	0.15	0.38	0.34
0.0792	0.73267	0.0693	0.11881
0.94	0.01	0.01	0.04
0.05	0.01	0.93	0.01
0.17	0.77	0.05	0.01
0.85148	0.12871	0.0099	0.0099
0.10891	0.81188	0.0693	0.0099
0.29702	0.48514	0.11881	0.099
0.16831	0.20792	0.37623	0.24752
0.05	0.31	0.5	0.14
0.01	0.18	0.77	0.04
0.12871	0.0099	0.85148	0.0099
0.88118	0.0297	0.0099	0.0792
0.0792	0.79207	0.11881	0.0099
0.79207	0.10891	0.0099	0.0891
0.0693	0.0792	0.78217	0.0693

MOTIF KLF17_1_C1.tG_TGAsTCAccs.sggTGAsTCA_Ca
letter-probability matrix: alength= 4 w= 13 nsites= 166
0.12	0.17	0.29	0.42
0.16	0.19	0.49	0.16
0.31683	0.26732	0.36633	0.0495
0.01	0.01	0.01	0.97
0.01	0.03	0.92	0.04
0.95	0.01	0.02	0.02
0.03	0.47	0.47	0.03
0.07	0.01	0.02	0.9
0.0303	0.94949	0.0101	0.0101
0.95959	0.0101	0.0101	0.0202
0.0396	0.42574	0.27722	0.25742
0.15151	0.45454	0.15151	0.24242
0.14	0.4	0.43	0.03

MOTIF KLF17_1_C2.GggrTGAcGTCAyC.GrTGACgTCAyccC
letter-probability matrix: alength= 4 w= 14 nsites= 285
0.08	0.17	0.6	0.15
0.32	0.13	0.44	0.11
0.3	0.15	0.51	0.04
0.38	0.13	0.48	0.01
0.0101	0.0101	0.0101	0.96969
0.0101	0.0101	0.95959	0.0202
0.94	0.02	0.03	0.01
0.0891	0.42574	0.21782	0.26732
0.18	0.15	0.64	0.03
0.03	0.01	0.01	0.95
0.0303	0.94949	0.0101	0.0101
0.97	0.01	0.01	0.01
0.0202	0.42424	0.15151	0.40404
0.12871	0.48514	0.14851	0.23762

MOTIF KLF17_1_C3.tg_TGAsTCAC.GTGAsTCA_ca
letter-probability matrix: alength= 4 w= 11 nsites= 256
0.16	0.06	0.27	0.51
0.27	0.03	0.43	0.27
0.21	0.39	0.39	0.01
0.18	0.01	0.01	0.8
0.01	0.01	0.97	0.01
0.74	0.01	0.01	0.24
0.0099	0.52475	0.45544	0.0099
0.0099	0.0099	0.13861	0.84158
0.04	0.78	0.17	0.01
0.58415	0.15841	0.12871	0.12871
0.07	0.53	0.19	0.21

MOTIF KLF17_1_C4.gsCGGAAGTGG.CCACTTCCGsc
letter-probability matrix: alength= 4 w= 11 nsites= 193
0.28712	0.18811	0.41584	0.10891
0.05	0.48	0.43	0.04
0.3	0.62	0.07	0.01
0.01	0.01	0.89	0.09
0.01	0.01	0.97	0.01
0.80198	0.0495	0.13861	0.0099
0.97	0.01	0.01	0.01
0.05	0.01	0.93	0.01
0.10891	0.19801	0.11881	0.57425
0.01	0.02	0.94	0.03
0.16	0.26	0.56	0.02

MOTIF KLF17_2_C1.tggTGAsTCA_cc.gg_TGAsTCAcca
letter-probability matrix: alength= 4 w= 13 nsites= 287
0.10891	0.23762	0.23762	0.41584
0.25252	0.18181	0.42424	0.14141
0.29	0.24	0.41	0.06
0.01	0.01	0.02	0.96
0.01	0.03	0.93	0.03
0.95	0.01	0.02	0.02
0.02	0.49	0.47	0.02
0.099	0.0099	0.0198	0.87128
0.03	0.94	0.02	0.01
0.95	0.02	0.01	0.02
0.05	0.34	0.28	0.33
0.16	0.44	0.08	0.32
0.21212	0.38383	0.23232	0.17171

MOTIF KLF17_2_C2.GrGrTGACgTCA_cc.gg_TGAcGTCAyCyC
letter-probability matrix: alength= 4 w= 15 nsites= 163
0.14	0.12	0.6	0.14
0.35	0.14	0.45	0.06
0.23	0.14	0.51	0.12
0.38	0.18	0.42	0.02
0.01	0.01	0.01	0.97
0.01	0.02	0.92	0.05
0.93	0.01	0.02	0.04
0.0303	0.54545	0.20202	0.22222
0.18	0.26	0.48	0.08
0.0101	0.0101	0.0101	0.96969
0.04	0.94	0.01	0.01
0.96969	0.0101	0.0101	0.0101
0.0198	0.40594	0.19801	0.37623
0.08	0.47	0.15	0.3
0.14141	0.38383	0.22222	0.25252

MOTIF KLF17_2_C3.TGA_GTCA_Caa.ttG_TGAC_TCA
letter-probability matrix: alength= 4 w= 12 nsites= 69
0.01	0.25	0.19	0.55
0.099	0.0099	0.82178	0.0693
0.86138	0.0099	0.11881	0.0099
0.12	0.38	0.33	0.17
0.17	0.08	0.74	0.01
0.21	0.01	0.01	0.77
0.01	0.97	0.01	0.01
0.97	0.01	0.01	0.01
0.07	0.38	0.32	0.23
0.14851	0.75247	0.0891	0.0099
0.37373	0.23232	0.19191	0.20202
0.5	0.15	0.26	0.09

MOTIF KLF17_2_C4.T_gTGAsTCac.gtGAsTCAc_A
letter-probability matrix: alength= 4 w= 11 nsites= 58
0.11	0.15	0.19	0.55
0.34	0.01	0.41	0.24
0.32673	0.0792	0.54455	0.0495
0.099	0.0099	0.099	0.79207
0.01	0.01	0.97	0.01
0.94	0.01	0.01	0.04
0.0099	0.49504	0.46534	0.0297
0.0099	0.0099	0.10891	0.87128
0.01	0.78	0.2	0.01
0.51	0.15	0.26	0.08
0.13	0.37	0.22	0.28

MOTIF KLF17_3_C1.cc_CaGCCAATcaG_GcC.GgC_CtgATTGGCtG_gg
letter-probability matrix: alength= 4 w= 18 nsites= 668
0.0297	0.49504	0.15841	0.31683
0.05	0.47	0.28	0.2
0.05	0.42	0.35	0.18
0.0404	0.56565	0.19191	0.20202
0.57575	0.0303	0.37373	0.0202
0.18181	0.0202	0.75757	0.0404
0.0101	0.95959	0.0101	0.0202
0.01	0.97	0.01	0.01
0.97	0.01	0.01	0.01
0.95	0.01	0.02	0.02
0.01	0.02	0.01	0.96
0.08	0.55	0.36	0.01
0.53465	0.0693	0.37623	0.0198
0.13	0.22	0.6	0.05
0.31	0.36	0.27	0.06
0.22	0.04	0.68	0.06
0.15841	0.43564	0.28712	0.11881
0.0891	0.53465	0.16831	0.20792

MOTIF KLF17_4_C1.gCgCtgATTGGCtG_gg.cc_CaGCCAATcaGcGc
letter-probability matrix: alength= 4 w= 17 nsites= 616
0.09	0.29	0.47	0.15
0.03	0.71	0.04	0.22
0.0693	0.24752	0.38613	0.29702
0.0693	0.57425	0.23762	0.11881
0.0198	0.36633	0.0891	0.52475
0.02	0.36	0.56	0.06
0.96	0.01	0.02	0.01
0.02	0.01	0.01	0.96
0.01	0.01	0.01	0.97
0.01	0.01	0.97	0.01
0.02	0.01	0.96	0.01
0.06	0.71	0.03	0.2
0.02	0.36	0.04	0.58
0.2	0.19	0.56	0.05
0.18181	0.35353	0.42424	0.0404
0.14851	0.27722	0.49504	0.0792
0.34	0.13	0.51	0.02

MOTIF KLF3_1_C1.cGcGGGGCGGGGCCc.gGGCCCCGCCCCgCg
letter-probability matrix: alength= 4 w= 15 nsites= 3288
0.09	0.49	0.36	0.06
0.1	0.24	0.56	0.1
0.28712	0.47524	0.12871	0.10891
0.24	0.03	0.61	0.12
0.11	0.04	0.84	0.01
0.02	0.03	0.93	0.02
0.01	0.01	0.97	0.01
0.01	0.94	0.01	0.04
0.01	0.01	0.97	0.01
0.04	0.01	0.76	0.19
0.07	0.02	0.82	0.09
0.0693	0.0594	0.77227	0.099
0.09	0.72	0.03	0.16
0.0101	0.72727	0.15151	0.11111
0.12	0.41	0.3	0.17

MOTIF KLF3_1_C2.ccGaGGgGCGGsGCcc.ggGCsCCGCcCCtCgg
letter-probability matrix: alength= 4 w= 16 nsites= 2081
0.05	0.52	0.38	0.05
0.0707	0.50505	0.31313	0.11111
0.19191	0.22222	0.56565	0.0202
0.48	0.35	0.05	0.12
0.24242	0.0101	0.69696	0.0505
0.11881	0.0198	0.85148	0.0099
0.0297	0.37623	0.58415	0.0099
0.01	0.02	0.96	0.01
0.0202	0.95959	0.0101	0.0101
0.01	0.05	0.93	0.01
0.02	0.13	0.77	0.08
0.07	0.41	0.49	0.03
0.0297	0.21782	0.69306	0.0594
0.14851	0.69306	0.12871	0.0297
0.04	0.48	0.32	0.16
0.01	0.47	0.34	0.18

MOTIF KLF3_1_C3.ssGCsCCGCsCC_s.s_GGsGCGGsGCss
letter-probability matrix: alength= 4 w= 14 nsites= 1188
0.14	0.42	0.39	0.05
0.14141	0.42424	0.36363	0.0707
0.12	0.01	0.72	0.15
0.07	0.78	0.1	0.05
0.01	0.44	0.52	0.03
0.16	0.81	0.01	0.02
0.01	0.97	0.01	0.01
0.06	0.01	0.92	0.01
0.02	0.96	0.01	0.01
0.04	0.48	0.47	0.01
0.0198	0.89108	0.0099	0.0792
0.19	0.48	0.09	0.24
0.0693	0.38613	0.35643	0.18811
0.12	0.39	0.33	0.16

MOTIF KLF3_1_C4.sGGGCCsCGCCCc.gGGGCGsGGCCCs
letter-probability matrix: alength= 4 w= 13 nsites= 1762
0.08	0.4	0.43	0.09
0.1	0.24	0.65	0.01
0.24	0.19	0.52	0.05
0.12	0.01	0.84	0.03
0.04	0.87	0.06	0.03
0.08	0.81	0.01	0.1
0.03	0.44	0.47	0.06
0.01	0.97	0.01	0.01
0.09	0.01	0.89	0.01
0.01	0.97	0.01	0.01
0.01	0.96	0.01	0.02
0.0198	0.67326	0.21782	0.0891
0.0594	0.53465	0.28712	0.11881

MOTIF KLF3_2_C1.GGGCCaCgCCC_GC.GC_GGGcGtGGCCC
letter-probability matrix: alength= 4 w= 14 nsites= 60
0.12	0.27	0.6	0.01
0.28712	0.0792	0.59405	0.0396
0.16	0.04	0.7	0.1
0.13	0.72	0.07	0.08
0.0101	0.96969	0.0101	0.0101
0.56565	0.40404	0.0101	0.0202
0.02	0.95	0.02	0.01
0.39603	0.0099	0.53465	0.0594
0.01	0.96	0.01	0.02
0.0099	0.95049	0.0099	0.0297
0.02	0.85	0.01	0.12
0.35643	0.33663	0.0792	0.22772
0.10101	0.16161	0.61616	0.12121
0.17821	0.68316	0.0297	0.10891

MOTIF KLF4_1_C1.sGGCCACrCCCtGC.GCaGGGyGTGGCCs
letter-probability matrix: alength= 4 w= 14 nsites= 351
0.099	0.44554	0.38613	0.0693
0.23232	0.0808	0.59595	0.0909
0.23	0.05	0.63	0.09
0.22	0.71	0.05	0.02
0.0101	0.96969	0.0101	0.0101
0.81	0.11	0.03	0.05
0.0101	0.96969	0.0101	0.0101
0.44	0.01	0.52	0.03
0.01	0.97	0.01	0.01
0.01	0.96	0.01	0.02
0.02	0.86	0.02	0.1
0.3	0.26	0.05	0.39
0.06	0.13	0.63	0.18
0.0606	0.59595	0.17171	0.17171

MOTIF KLF4_1_C2.gGgGCCgCGCCcC.GgGGCGcGGCcCc
letter-probability matrix: alength= 4 w= 13 nsites= 482
0.11881	0.23762	0.39603	0.24752
0.07	0.24	0.6	0.09
0.24242	0.22222	0.46464	0.0707
0.09	0.01	0.88	0.02
0.04	0.82	0.13	0.01
0.09	0.81	0.01	0.09
0.14	0.26	0.36	0.24
0.01	0.97	0.01	0.01
0.26	0.01	0.72	0.01
0.01	0.94	0.04	0.01
0.02	0.93	0.01	0.04
0.07	0.55	0.28	0.1
0.12	0.55	0.14	0.19

MOTIF KLF4_1_C3.GCCCCGCCCtsC.GsaGGGCGGGGC
letter-probability matrix: alength= 4 w= 12 nsites= 691
0.12871	0.0891	0.65346	0.12871
0.14851	0.53465	0.24752	0.0693
0.08	0.66	0.01	0.25
0.24752	0.69306	0.0198	0.0396
0.0099	0.95049	0.0198	0.0198
0.02	0.01	0.95	0.02
0.01	0.92	0.05	0.02
0.01	0.95	0.01	0.03
0.01	0.78	0.01	0.2
0.24	0.28	0.01	0.47
0.06	0.39	0.44	0.11
0.0891	0.59405	0.20792	0.10891

MOTIF KLF4_1_C4.c_cTGAsTCAcc.ggTGAsTCAg_g
letter-probability matrix: alength= 4 w= 12 nsites= 73
0.12	0.44	0.3	0.14
0.12	0.32	0.33	0.23
0.16831	0.49504	0.29702	0.0396
0.01	0.01	0.02	0.96
0.01	0.01	0.96	0.02
0.91	0.02	0.05	0.02
0.01	0.46	0.51	0.02
0.05	0.01	0.01	0.93
0.01	0.87	0.11	0.01
0.97	0.01	0.01	0.01
0.0396	0.48514	0.24752	0.22772
0.07	0.45	0.29	0.19

MOTIF KLF4_2_C1.gGGGCCaCaCCC_gc.gc_GGGtGtGGCCCc
letter-probability matrix: alength= 4 w= 15 nsites= 679
0.19	0.26	0.49	0.06
0.16831	0.16831	0.57425	0.0891
0.24242	0.0909	0.57575	0.0909
0.29	0.02	0.66	0.03
0.12871	0.81188	0.0396	0.0198
0.02	0.94	0.02	0.02
0.59	0.32	0.07	0.02
0.01	0.96	0.01	0.02
0.57425	0.0198	0.37623	0.0297
0.0101	0.96969	0.0101	0.0101
0.0101	0.96969	0.0101	0.0101
0.02	0.9	0.02	0.06
0.36	0.21	0.07	0.36
0.0606	0.30303	0.41414	0.22222
0.11	0.52	0.09	0.28

MOTIF KLF4_2_C3.g_GCgmCrCsCm.kGsGyGkcGC_c
letter-probability matrix: alength= 4 w= 12 nsites= 64
0.18811	0.23762	0.44554	0.12871
0.18811	0.26732	0.28712	0.25742
0.23762	0.0495	0.60396	0.10891
0.01	0.97	0.01	0.01
0.07	0.34	0.51	0.08
0.46534	0.44554	0.0792	0.0099
0.01	0.97	0.01	0.01
0.51485	0.0099	0.43564	0.0396
0.01	0.97	0.01	0.01
0.11881	0.44554	0.42574	0.0099
0.01	0.97	0.01	0.01
0.41	0.4	0.04	0.15

MOTIF KLF4_2_C5.GtGsGtGtsGC_c.g_GCsaCaCsCaC
letter-probability matrix: alength= 4 w= 13 nsites= 153
0.21	0.19	0.51	0.09
0.36633	0.0198	0.0693	0.54455
0.08	0.01	0.9	0.01
0.01	0.45	0.53	0.01
0.01	0.01	0.97	0.01
0.02	0.41	0.01	0.56
0.01	0.01	0.91	0.07
0.04	0.01	0.35	0.6
0.0099	0.48514	0.46534	0.0396
0.03	0.11	0.66	0.2
0.01	0.65	0.02	0.32
0.04	0.38	0.21	0.37
0.04	0.47	0.26	0.23

MOTIF KLF4_3_C1.Ccc_GGGtGTGGcca.tggCCACaCCC_ggG
letter-probability matrix: alength= 4 w= 15 nsites= 317
0.23	0.46	0.21	0.1
0.10101	0.42424	0.24242	0.23232
0.27272	0.39393	0.22222	0.11111
0.39393	0.0202	0.24242	0.34343
0.11881	0.0099	0.85148	0.0198
0.01	0.01	0.96	0.02
0.01	0.01	0.97	0.01
0.07	0.31	0.01	0.61
0.0099	0.0198	0.95049	0.0198
0.11	0.01	0.11	0.77
0.02	0.01	0.92	0.05
0.08	0.06	0.66	0.2
0.0693	0.56435	0.0495	0.31683
0.06	0.59	0.03	0.32
0.45	0.25	0.06	0.24

MOTIF KLF4_3_C2.TGAsTCAg.cTGAsTCA
letter-probability matrix: alength= 4 w= 8 nsites= 86
0.01	0.01	0.01	0.97
0.01	0.04	0.89	0.06
0.88	0.01	0.01	0.1
0.12	0.37	0.42	0.09
0.03	0.01	0.03	0.93
0.07	0.85	0.06	0.02
0.95049	0.0099	0.0099	0.0297
0.05	0.26	0.4	0.29

MOTIF KLF4_3_C4.TGA_TCA.TGA_TCA
letter-probability matrix: alength= 4 w= 7 nsites= 226
0.06	0.01	0.01	0.92
0.08	0.01	0.7	0.21
0.81188	0.0891	0.0099	0.0891
0.2	0.3	0.3	0.2
0.0891	0.0099	0.0891	0.81188
0.21	0.7	0.01	0.08
0.92	0.01	0.01	0.06

MOTIF KLF4_4_C1.TGAsTCAcy.rgTGAsTCA
letter-probability matrix: alength= 4 w= 9 nsites= 56
0.0202	0.0101	0.0101	0.95959
0.01	0.03	0.93	0.03
0.95	0.01	0.01	0.03
0.04	0.47	0.44	0.05
0.02	0.01	0.02	0.95
0.11	0.84	0.04	0.01
0.95049	0.0198	0.0099	0.0198
0.07	0.45	0.25	0.23
0.06	0.4	0.08	0.46

MOTIF KLF4_4_C2.g_CyCCGCCCcc.ggGGGCGGrG_c
letter-probability matrix: alength= 4 w= 12 nsites= 507
0.28	0.22	0.41	0.09
0.17821	0.30693	0.28712	0.22772
0.0099	0.85148	0.0099	0.12871
0.16	0.42	0.01	0.41
0.0099	0.88118	0.099	0.0099
0.03	0.95	0.01	0.01
0.23232	0.0101	0.57575	0.18181
0.0099	0.82178	0.15841	0.0099
0.01	0.95	0.01	0.03
0.04	0.9	0.01	0.05
0.24752	0.37623	0.13861	0.23762
0.16	0.44	0.25	0.15

MOTIF KLF4_4_C3.ggCCaCaCCc.gGGtGtGGcc
letter-probability matrix: alength= 4 w= 10 nsites= 156
0.35	0.01	0.58	0.06
0.26	0.01	0.49	0.24
0.19801	0.57425	0.12871	0.099
0.01	0.97	0.01	0.01
0.56	0.42	0.01	0.01
0.01	0.97	0.01	0.01
0.58	0.01	0.4	0.01
0.01	0.97	0.01	0.01
0.01	0.97	0.01	0.01
0.13	0.49	0.1	0.28

MOTIF KLF4_4_C4.GcCACACCCwgC.GcwGGGTGTGgC
letter-probability matrix: alength= 4 w= 12 nsites= 74
0.16	0.13	0.61	0.1
0.23	0.45	0.25	0.07
0.18	0.75	0.06	0.01
0.97	0.01	0.01	0.01
0.01	0.97	0.01	0.01
0.61616	0.0101	0.18181	0.19191
0.13861	0.78217	0.0594	0.0198
0.01	0.76	0.01	0.22
0.0099	0.87128	0.0099	0.10891
0.50495	0.0099	0.0198	0.46534
0.13861	0.22772	0.40594	0.22772
0.13131	0.48484	0.20202	0.18181

MOTIF KLF4_6_C1.tGGCCcCrCCC_ccG.Cgg_GGGyGgGGCCa
letter-probability matrix: alength= 4 w= 15 nsites= 340
0.27272	0.0606	0.26262	0.40404
0.26	0.08	0.58	0.08
0.19	0.07	0.64	0.1
0.1	0.75	0.05	0.1
0.05	0.87	0.01	0.07
0.4	0.57	0.01	0.02
0.02	0.94	0.01	0.03
0.43434	0.0202	0.37373	0.17171
0.01	0.97	0.01	0.01
0.0202	0.95959	0.0101	0.0101
0.02	0.88	0.01	0.09
0.34	0.38	0.02	0.26
0.08	0.43	0.26	0.23
0.14851	0.43564	0.18811	0.22772
0.17171	0.23232	0.46464	0.13131

MOTIF KLF4_6_C2.GGGGGGGcGcGGCcC.GgGCCgCgCCCCCCC
letter-probability matrix: alength= 4 w= 15 nsites= 350
0.17821	0.13861	0.54455	0.13861
0.23	0.09	0.64	0.04
0.24	0.2	0.52	0.04
0.19	0.01	0.61	0.19
0.21	0.24	0.53	0.02
0.01	0.01	0.97	0.01
0.01	0.01	0.97	0.01
0.12	0.49	0.04	0.35
0.09	0.01	0.89	0.01
0.0297	0.43564	0.31683	0.21782
0.11	0.01	0.86	0.02
0.05	0.01	0.89	0.05
0.04	0.74	0.06	0.16
0.10891	0.48514	0.14851	0.25742
0.01	0.62	0.12	0.25

MOTIF KLF4_6_C3.GgGCC_CGCCcC.GgGGCG_GGCcC
letter-probability matrix: alength= 4 w= 12 nsites= 117
0.24	0.01	0.62	0.13
0.32	0.09	0.49	0.1
0.17	0.01	0.81	0.01
0.05	0.87	0.04	0.04
0.0099	0.83168	0.0099	0.14851
0.16161	0.32323	0.32323	0.19191
0.01	0.96	0.01	0.02
0.29	0.01	0.65	0.05
0.01	0.97	0.01	0.01
0.01	0.97	0.01	0.01
0.14	0.55	0.03	0.28
0.23	0.46	0.18	0.13

MOTIF KLF4_7_C1.cgGCCACACCCT.AGGGTGTGGCcg
letter-probability matrix: alength= 4 w= 12 nsites= 74
0.21	0.45	0.26	0.08
0.35	0.02	0.47	0.16
0.14	0.01	0.73	0.12
0.25	0.73	0.01	0.01
0.01	0.93	0.01	0.05
0.7	0.21	0.08	0.01
0.01	0.81	0.17	0.01
0.65656	0.0202	0.31313	0.0101
0.02	0.94	0.03	0.01
0.0297	0.95049	0.0099	0.0099
0.05	0.67	0.03	0.25
0.24	0.05	0.12	0.59

MOTIF KLF4_7_C3.CCaCtCCCTCC.GGAGGGaGtGG
letter-probability matrix: alength= 4 w= 11 nsites= 118
0.04	0.94	0.01	0.01
0.01	0.89	0.05	0.05
0.45544	0.33663	0.099	0.10891
0.01	0.97	0.01	0.01
0.26732	0.14851	0.11881	0.46534
0.02	0.96	0.01	0.01
0.01	0.97	0.01	0.01
0.0099	0.87128	0.10891	0.0099
0.32	0.01	0.02	0.65
0.1	0.69	0.01	0.2
0.15151	0.68686	0.0101	0.15151

MOTIF KLF4_9_C1.GCCCCaCCCmccs.sggkGGGtGGGGC
letter-probability matrix: alength= 4 w= 13 nsites= 324
0.19801	0.17821	0.45544	0.16831
0.13861	0.74257	0.0693	0.0495
0.02	0.89	0.07	0.02
0.31	0.63	0.02	0.04
0.02	0.9	0.01	0.07
0.5	0.06	0.3	0.14
0.01	0.96	0.02	0.01
0.0101	0.96969	0.0101	0.0101
0.02	0.94	0.01	0.03
0.38613	0.36633	0.15841	0.0891
0.0101	0.48484	0.36363	0.14141
0.11	0.45	0.33	0.11
0.11	0.36	0.45	0.08

MOTIF KLF4_9_C3.ccCCgCCCCtGc.gCaGGGGcGGgg
letter-probability matrix: alength= 4 w= 12 nsites= 532
0.14	0.53	0.31	0.02
0.09	0.51	0.34	0.06
0.16	0.78	0.05	0.01
0.0099	0.82178	0.0099	0.15841
0.26	0.01	0.45	0.28
0.01	0.97	0.01	0.01
0.0396	0.81188	0.13861	0.0099
0.0099	0.70297	0.0693	0.21782
0.11881	0.74257	0.0099	0.12871
0.2	0.12	0.26	0.42
0.14141	0.22222	0.60606	0.0303
0.19	0.44	0.31	0.06

MOTIF KLF4_10_C1.cscCCaCCCac.gtGGGtGGgsg
letter-probability matrix: alength= 4 w= 11 nsites= 347
0.01	0.43	0.28	0.28
0.12	0.45	0.35	0.08
0.09	0.5	0.1	0.31
0.07	0.87	0.03	0.03
0.01	0.96	0.01	0.02
0.49	0.01	0.19	0.31
0.01	0.88	0.07	0.04
0.0606	0.89898	0.0101	0.0303
0.02	0.93	0.01	0.04
0.43434	0.18181	0.0606	0.32323
0.09	0.44	0.32	0.15

MOTIF KLF4_10_C2.csCCgCCCCtgc.gcaGGGGcGGsg
letter-probability matrix: alength= 4 w= 12 nsites= 484
0.15	0.5	0.31	0.04
0.06	0.42	0.37	0.15
0.15841	0.81188	0.0198	0.0099
0.0099	0.79207	0.0792	0.11881
0.31	0.01	0.45	0.23
0.01	0.97	0.01	0.01
0.0099	0.82178	0.10891	0.0594
0.01	0.73	0.06	0.2
0.0198	0.82178	0.0099	0.14851
0.14	0.18	0.27	0.41
0.10891	0.32673	0.50495	0.0594
0.13	0.43	0.32	0.12

MOTIF KLF4_10_C3.ggCCcCaCCCCsC.GsGGGGtGgGGcc
letter-probability matrix: alength= 4 w= 13 nsites= 441
0.23	0.32	0.44	0.01
0.24	0.09	0.39	0.28
0.18181	0.71717	0.0303	0.0707
0.0099	0.96039	0.0198	0.0099
0.3	0.57	0.09	0.04
0.0099	0.78217	0.0099	0.19801
0.44	0.13	0.27	0.16
0.01	0.96	0.02	0.01
0.01	0.97	0.01	0.01
0.04	0.92	0.01	0.03
0.21212	0.44444	0.19191	0.15151
0.02	0.43	0.4	0.15
0.01	0.68	0.3	0.01

MOTIF KLF4_10_C4.GCmCcCaCCCg.cGGGtGgGkGC
letter-probability matrix: alength= 4 w= 11 nsites= 208
0.1	0.21	0.68	0.01
0.14	0.55	0.21	0.1
0.38	0.47	0.01	0.14
0.01	0.87	0.11	0.01
0.41	0.56	0.01	0.02
0.01	0.96	0.01	0.02
0.53	0.35	0.09	0.03
0.01	0.97	0.01	0.01
0.03	0.95	0.01	0.01
0.02	0.73	0.05	0.2
0.01	0.38	0.59	0.02

MOTIF KLF5_2_C1.sggAGGCscCGCCCs.sGGGCGgsGCCTccs
letter-probability matrix: alength= 4 w= 15 nsites= 647
0.04	0.44	0.37	0.15
0.0404	0.31313	0.57575	0.0707
0.05	0.38	0.56	0.01
0.74	0.02	0.01	0.23
0.21782	0.0099	0.76237	0.0099
0.12	0.15	0.69	0.04
0.21	0.68	0.08	0.03
0.0909	0.36363	0.41414	0.13131
0.10891	0.45544	0.33663	0.099
0.01	0.95	0.03	0.01
0.01	0.01	0.97	0.01
0.01	0.87	0.11	0.01
0.03	0.64	0.18	0.15
0.0101	0.70707	0.26262	0.0202
0.16	0.42	0.41	0.01

MOTIF KLF5_2_C3.GGCgCCGCsCCcs.sgGGsGCGGcGCC
letter-probability matrix: alength= 4 w= 13 nsites= 794
0.06	0.25	0.67	0.02
0.03	0.13	0.62	0.22
0.02	0.94	0.03	0.01
0.01	0.38	0.59	0.02
0.05	0.74	0.2	0.01
0.0099	0.82178	0.15841	0.0099
0.099	0.0099	0.72277	0.16831
0.01	0.94	0.04	0.01
0.08	0.39	0.49	0.04
0.01	0.94	0.03	0.02
0.20202	0.56565	0.0101	0.22222
0.08	0.56	0.32	0.04
0.02	0.43	0.45	0.1

MOTIF KLF5_2_C4.gGGCCcCgCCCCc.gGGGGcGgGGCCc
letter-probability matrix: alength= 4 w= 13 nsites= 444
0.2	0.1	0.45	0.25
0.20202	0.0303	0.67676	0.0909
0.03	0.18	0.59	0.2
0.14	0.82	0.01	0.03
0.03	0.95	0.01	0.01
0.25742	0.46534	0.16831	0.10891
0.02	0.96	0.01	0.01
0.31	0.01	0.59	0.09
0.01	0.96	0.02	0.01
0.01	0.97	0.01	0.01
0.02	0.75	0.03	0.2
0.13861	0.68316	0.0495	0.12871
0.18	0.46	0.07	0.29

MOTIF KLF5_3_C1.gGCCaCACCC_Gc.gC_GGGTGtGGCc
letter-probability matrix: alength= 4 w= 13 nsites= 261
0.28	0.04	0.55	0.13
0.13861	0.0693	0.65346	0.13861
0.10101	0.81818	0.0202	0.0606
0.02	0.95	0.01	0.02
0.57	0.37	0.02	0.04
0.02	0.94	0.02	0.02
0.56435	0.0198	0.26732	0.14851
0.01	0.96	0.02	0.01
0.0198	0.95049	0.0099	0.0198
0.0202	0.82828	0.0202	0.13131
0.33	0.31	0.03	0.33
0.14851	0.18811	0.47524	0.18811
0.12121	0.45454	0.26262	0.16161

MOTIF KLF5_3_C2.gGgGCC_CrCCC.GGGyG_GGCcCc
letter-probability matrix: alength= 4 w= 12 nsites= 103
0.26	0.21	0.4	0.13
0.26	0.02	0.56	0.16
0.27722	0.0495	0.42574	0.24752
0.0495	0.0099	0.87128	0.0693
0.0891	0.82178	0.0693	0.0198
0.13131	0.81818	0.0202	0.0303
0.28282	0.26262	0.19191	0.26262
0.0101	0.95959	0.0101	0.0202
0.52475	0.0099	0.45544	0.0099
0.01	0.97	0.01	0.01
0.01	0.97	0.01	0.01
0.2	0.54	0.02	0.24

MOTIF KLF5_3_C3.GCC_CACCC.GGGTG_GGC
letter-probability matrix: alength= 4 w= 9 nsites= 498
0.04	0.01	0.74	0.21
0.0891	0.83168	0.0099	0.0693
0.0099	0.86138	0.0099	0.11881
0.28	0.31	0.4	0.01
0.07	0.6	0.21	0.12
0.54	0.01	0.26	0.19
0.01	0.81	0.17	0.01
0.01	0.95	0.01	0.03
0.0099	0.83168	0.0099	0.14851

MOTIF KLF5_3_C4.g__TGAsTCA.TGAsTCA__c
letter-probability matrix: alength= 4 w= 10 nsites= 102
0.16	0.14	0.43	0.27
0.31	0.21	0.39	0.09
0.35	0.32	0.29	0.04
0.01	0.01	0.03	0.95
0.01	0.01	0.95	0.03
0.96	0.02	0.01	0.01
0.17	0.4	0.42	0.01
0.02	0.01	0.03	0.94
0.08	0.89	0.02	0.01
0.96	0.01	0.01	0.02

MOTIF KLF5_4_C1.c__TCTCGCGAGAgy.rcTCTCGCGAGA__g
letter-probability matrix: alength= 4 w= 15 nsites= 100
0.27	0.38	0.19	0.16
0.25	0.27	0.27	0.21
0.17821	0.34653	0.20792	0.26732
0.0101	0.10101	0.0303	0.85858
0.10101	0.85858	0.0303	0.0101
0.01	0.12	0.02	0.85
0.01	0.96	0.02	0.01
0.0101	0.0202	0.95959	0.0101
0.0101	0.96969	0.0101	0.0101
0.01	0.01	0.97	0.01
0.8	0.06	0.12	0.02
0.0297	0.0792	0.71287	0.17821
0.63366	0.10891	0.19801	0.0594
0.23	0.22	0.33	0.22
0.10891	0.36633	0.16831	0.35643

MOTIF KLF5_4_C2.tC_AgCTCTCGCGAGa.tCTCGCGAGAGcT_Ga
letter-probability matrix: alength= 4 w= 16 nsites= 140
0.0891	0.32673	0.0891	0.49504
0.09	0.72	0.1	0.09
0.0909	0.37373	0.33333	0.20202
0.47524	0.18811	0.23762	0.099
0.41	0.03	0.55	0.01
0.17	0.74	0.03	0.06
0.01	0.11	0.02	0.86
0.03	0.94	0.02	0.01
0.0198	0.10891	0.0099	0.86138
0.01	0.97	0.01	0.01
0.0396	0.099	0.75247	0.10891
0.01	0.96	0.01	0.02
0.01	0.01	0.97	0.01
0.81188	0.0693	0.0792	0.0396
0.02	0.2	0.64	0.14
0.54455	0.0891	0.27722	0.0891

MOTIF KLF5_4_C5.CTg_TCwCGCGaG.CtCGCGwGA_cAG
letter-probability matrix: alength= 4 w= 13 nsites= 49
0.17821	0.68316	0.12871	0.0099
0.19191	0.14141	0.0707	0.59595
0.13	0.33	0.51	0.03
0.21782	0.30693	0.16831	0.30693
0.01	0.06	0.01	0.92
0.01	0.97	0.01	0.01
0.47	0.01	0.09	0.43
0.01	0.97	0.01	0.01
0.01	0.01	0.97	0.01
0.01	0.97	0.01	0.01
0.01	0.03	0.95	0.01
0.46	0.11	0.17	0.26
0.06	0.15	0.59	0.2

MOTIF KLF5_5_C1.c__TCTCGCGAGA_y_g.c_r_TCTCGCGAGA__g
letter-probability matrix: alength= 4 w= 17 nsites= 125
0.23	0.41	0.21	0.15
0.24	0.28	0.27	0.21
0.20202	0.34343	0.18181	0.27272
0.01	0.08	0.02	0.89
0.07	0.9	0.02	0.01
0.01	0.1	0.02	0.87
0.01	0.96	0.02	0.01
0.01	0.02	0.96	0.01
0.01	0.97	0.01	0.01
0.01	0.01	0.97	0.01
0.83	0.05	0.1	0.02
0.02	0.04	0.75	0.19
0.65656	0.11111	0.18181	0.0505
0.25	0.21	0.29	0.25
0.0396	0.44554	0.0594	0.45544
0.23	0.14	0.35	0.28
0.0594	0.28712	0.51485	0.13861

MOTIF KLF5_5_C3.CTg_TCwCGCGAg.cTCGCGwGA_cAG
letter-probability matrix: alength= 4 w= 13 nsites= 22
0.15	0.79	0.01	0.05
0.2	0.18	0.08	0.54
0.1	0.33	0.56	0.01
0.32673	0.22772	0.0891	0.35643
0.01	0.01	0.01	0.97
0.01	0.97	0.01	0.01
0.48	0.03	0.05	0.44
0.01	0.97	0.01	0.01
0.01	0.01	0.97	0.01
0.01	0.97	0.01	0.01
0.01	0.04	0.94	0.01
0.45454	0.18181	0.18181	0.18181
0.06	0.16	0.47	0.31

MOTIF KLF5_5_C4.CTCGCGAGAGyT_G.C_ArCTCTCGCGAG
letter-probability matrix: alength= 4 w= 14 nsites= 77
0.15151	0.59595	0.16161	0.0909
0.03	0.18	0.25	0.54
0.01	0.97	0.01	0.01
0.05	0.01	0.93	0.01
0.16	0.72	0.11	0.01
0.01	0.01	0.97	0.01
0.87128	0.0099	0.10891	0.0099
0.01	0.01	0.97	0.01
0.82	0.01	0.16	0.01
0.03	0.15	0.57	0.25
0.0099	0.40594	0.10891	0.47524
0.0099	0.23762	0.23762	0.51485
0.33333	0.39393	0.26262	0.0101
0.0891	0.20792	0.57425	0.12871

MOTIF KLF5_5_C5.TCc_GCTCTCGCGAG.CTCGCGAGAGC_gGA
letter-probability matrix: alength= 4 w= 15 nsites= 35
0.0198	0.22772	0.15841	0.59405
0.17821	0.74257	0.0396	0.0396
0.11	0.53	0.35	0.01
0.35	0.22	0.28	0.15
0.25	0.01	0.73	0.01
0.25	0.64	0.07	0.04
0.01	0.01	0.01	0.97
0.11881	0.83168	0.0396	0.0099
0.01	0.03	0.03	0.93
0.01	0.97	0.01	0.01
0.0693	0.0693	0.65346	0.20792
0.0099	0.78217	0.0396	0.16831
0.01	0.01	0.97	0.01
0.97	0.01	0.01	0.01
0.0396	0.20792	0.62376	0.12871

MOTIF KLF5_6_C1.c_cTCTCGCGAGAgc.gcTCTCGCGAGAg_g
letter-probability matrix: alength= 4 w= 15 nsites= 183
0.22222	0.37373	0.19191	0.21212
0.18	0.34	0.32	0.16
0.17	0.37	0.21	0.25
0.0099	0.0594	0.0198	0.91089
0.0404	0.93939	0.0101	0.0101
0.01	0.07	0.01	0.91
0.01	0.96	0.02	0.01
0.0101	0.0404	0.92929	0.0202
0.01	0.96	0.02	0.01
0.01	0.01	0.96	0.02
0.82	0.03	0.14	0.01
0.0198	0.0396	0.78217	0.15841
0.62	0.13	0.19	0.06
0.23	0.21	0.36	0.2
0.0495	0.43564	0.21782	0.29702

MOTIF KLF5_6_C2.g_ACTACAatTCCCAGm.kCTGGGAatTGTAGT_c
letter-probability matrix: alength= 4 w= 17 nsites= 108
0.22772	0.10891	0.42574	0.23762
0.35	0.34	0.3	0.01
0.78	0.11	0.03	0.08
0.01	0.97	0.01	0.01
0.01	0.01	0.01	0.97
0.96	0.01	0.01	0.02
0.02	0.95	0.01	0.02
0.58	0.11	0.29	0.02
0.48	0.16	0.05	0.31
0.09	0.33	0.13	0.45
0.0297	0.0297	0.0396	0.90099
0.01	0.94	0.01	0.04
0.01	0.97	0.01	0.01
0.01	0.97	0.01	0.01
0.81818	0.0101	0.14141	0.0303
0.01	0.16	0.75	0.08
0.35	0.38	0.11	0.16

MOTIF KLF5_6_C3.ACTACAtgTCCCag.ctGGGAcaTGTAGT
letter-probability matrix: alength= 4 w= 14 nsites= 37
0.97	0.01	0.01	0.01
0.01	0.97	0.01	0.01
0.01	0.01	0.01	0.97
0.9	0.01	0.03	0.06
0.17171	0.65656	0.14141	0.0303
0.51485	0.10891	0.11881	0.25742
0.28	0.21	0.07	0.44
0.0594	0.21782	0.47524	0.24752
0.01	0.01	0.01	0.97
0.01	0.92	0.01	0.06
0.01	0.97	0.01	0.01
0.01	0.97	0.01	0.01
0.42	0.28	0.11	0.19
0.01	0.36	0.48	0.15

MOTIF KLF5_6_C5.gGGCCCCGCCCC.GGGGCGGGGCCc
letter-probability matrix: alength= 4 w= 12 nsites= 573
0.26732	0.19801	0.41584	0.11881
0.18	0.04	0.75	0.03
0.13	0.01	0.78	0.08
0.01	0.86	0.02	0.11
0.07	0.69	0.01	0.23
0.17821	0.73267	0.0495	0.0396
0.01	0.97	0.01	0.01
0.01	0.01	0.97	0.01
0.01	0.97	0.01	0.01
0.01	0.92	0.01	0.06
0.0198	0.63366	0.18811	0.15841
0.23	0.51	0.2	0.06

MOTIF KLF5_7_C1.G_TGAsTCA__C.G__TGAsTCA_C
letter-probability matrix: alength= 4 w= 12 nsites= 103
0.13131	0.19191	0.45454	0.22222
0.29	0.32	0.31	0.08
0.05	0.01	0.01	0.93
0.0202	0.0202	0.90909	0.0505
0.97	0.01	0.01	0.01
0.08	0.41	0.46	0.05
0.04	0.01	0.01	0.94
0.0404	0.91919	0.0303	0.0101
0.95	0.03	0.01	0.01
0.10891	0.32673	0.27722	0.28712
0.01	0.27	0.4	0.32
0.0198	0.62376	0.13861	0.21782

MOTIF KLF5_7_C3.scCCGCCCCT_g.c_AGGGGCGGgs
letter-probability matrix: alength= 4 w= 12 nsites= 174
0.05	0.47	0.39	0.09
0.25	0.46	0.21	0.08
0.0792	0.72277	0.18811	0.0099
0.01	0.97	0.01	0.01
0.01	0.01	0.97	0.01
0.0099	0.81188	0.14851	0.0297
0.05	0.93	0.01	0.01
0.01	0.68	0.02	0.29
0.06	0.75	0.01	0.18
0.0891	0.0594	0.17821	0.67326
0.15	0.34	0.32	0.19
0.14	0.31	0.43	0.12

MOTIF KLF5_7_C4.GrACTACAayTCCCAg.cTGGGArtTGTAGTyC
letter-probability matrix: alength= 4 w= 16 nsites= 46
0.14	0.12	0.54	0.2
0.33	0.11	0.42	0.14
0.74	0.09	0.02	0.15
0.02	0.96	0.01	0.01
0.02	0.01	0.01	0.96
0.72	0.01	0.02	0.25
0.09	0.89	0.01	0.01
0.74257	0.0396	0.19801	0.0198
0.53	0.27	0.04	0.16
0.03	0.4	0.06	0.51
0.0101	0.25252	0.0505	0.68686
0.01	0.97	0.01	0.01
0.01	0.97	0.01	0.01
0.01	0.97	0.01	0.01
0.94	0.02	0.02	0.02
0.0198	0.12871	0.56435	0.28712

MOTIF KLF5_8_C2.TGAsTCAt_m.k_aTGAsTCA
letter-probability matrix: alength= 4 w= 10 nsites= 93
0.0099	0.0099	0.0198	0.96039
0.02	0.01	0.9	0.07
0.97	0.01	0.01	0.01
0.06	0.45	0.39	0.1
0.01	0.01	0.01	0.97
0.0707	0.85858	0.0606	0.0101
0.96	0.01	0.01	0.02
0.06	0.3	0.23	0.41
0.19	0.4	0.07	0.34
0.38613	0.43564	0.0297	0.14851

MOTIF KLF5_10_C1.gGGCCmCACCc.gGGTGkGGCCc
letter-probability matrix: alength= 4 w= 11 nsites= 10
0.27272	0.24242	0.36363	0.12121
0.24752	0.099	0.58415	0.0693
0.13	0.28	0.58	0.01
0.27	0.71	0.01	0.01
0.01	0.95	0.01	0.03
0.44	0.39	0.03	0.14
0.0099	0.87128	0.10891	0.0099
0.67326	0.0396	0.0792	0.20792
0.01	0.97	0.01	0.01
0.01	0.89	0.01	0.09
0.22	0.45	0.01	0.32

MOTIF KLF5_10_C2.CCaCACCCt.aGGGTGtGG
letter-probability matrix: alength= 4 w= 9 nsites= 26
0.21	0.66	0.12	0.01
0.0099	0.88118	0.0099	0.099
0.47	0.36	0.07	0.1
0.08	0.9	0.01	0.01
0.59405	0.0297	0.16831	0.20792
0.03	0.95	0.01	0.01
0.01	0.97	0.01	0.01
0.0198	0.87128	0.0099	0.099
0.12	0.27	0.19	0.42

MOTIF KLF6_1_C1.s_CCGGAAGtGg.cCaCTTCCGG_s
letter-probability matrix: alength= 4 w= 12 nsites= 256
0.15151	0.31313	0.39393	0.14141
0.2	0.34	0.37	0.09
0.02	0.7	0.26	0.02
0.0693	0.85148	0.0693	0.0099
0.01	0.02	0.96	0.01
0.01	0.01	0.97	0.01
0.88118	0.0594	0.0396	0.0198
0.96	0.02	0.01	0.01
0.09	0.06	0.84	0.01
0.09	0.33	0.09	0.49
0.0606	0.19191	0.61616	0.13131
0.15841	0.26732	0.52475	0.0495

MOTIF KLF6_1_C2.GCGCA_GCGCcC.GgGCGC_TGCGC
letter-probability matrix: alength= 4 w= 12 nsites= 239
0.09	0.2	0.57	0.14
0.09	0.87	0.02	0.02
0.0101	0.0101	0.96969	0.0101
0.01	0.88	0.1	0.01
0.76237	0.14851	0.0297	0.0594
0.10891	0.37623	0.32673	0.18811
0.0495	0.17821	0.75247	0.0198
0.02	0.96	0.01	0.01
0.01	0.02	0.85	0.12
0.0099	0.91089	0.0594	0.0198
0.27	0.47	0.16	0.1
0.08	0.57	0.26	0.09

MOTIF KLF6_1_C3.C_TTCAGCACCAcG.CgTGGTGCTGAA_G
letter-probability matrix: alength= 4 w= 14 nsites= 102
0.06	0.6	0.25	0.09
0.13861	0.28712	0.30693	0.26732
0.11	0.05	0.19	0.65
0.02	0.01	0.02	0.95
0.01	0.97	0.01	0.01
0.97	0.01	0.01	0.01
0.01	0.03	0.95	0.01
0.05	0.83	0.11	0.01
0.92929	0.0101	0.0505	0.0101
0.0101	0.96969	0.0101	0.0101
0.0396	0.90099	0.0198	0.0396
0.60606	0.0606	0.18181	0.15151
0.27	0.36	0.13	0.24
0.08	0.18	0.62	0.12

MOTIF KLF6_1_C4.smGCACCAcGGACAGC.GCTGTCCgTGGTGCks
letter-probability matrix: alength= 4 w= 16 nsites= 272
0.0594	0.47524	0.40594	0.0594
0.46534	0.49504	0.0198	0.0198
0.0303	0.0101	0.93939	0.0202
0.02	0.87	0.09	0.02
0.92	0.01	0.05	0.02
0.02	0.92	0.05	0.01
0.05	0.92	0.01	0.02
0.6	0.07	0.22	0.11
0.15	0.44	0.12	0.29
0.07	0.04	0.86	0.03
0.0396	0.0099	0.94059	0.0099
0.97	0.01	0.01	0.01
0.01	0.88	0.1	0.01
0.97	0.01	0.01	0.01
0.0594	0.0396	0.72277	0.17821
0.07	0.69	0.19	0.05

MOTIF KLF6_1_C5.CaGCACCc_GGACAGtG.CaCTGTCC_gGGTGCtG
letter-probability matrix: alength= 4 w= 17 nsites= 142
0.0693	0.82178	0.0099	0.099
0.53	0.03	0.4	0.04
0.0396	0.0594	0.88118	0.0198
0.05	0.82	0.12	0.01
0.91	0.01	0.07	0.01
0.01	0.88	0.1	0.01
0.02	0.95	0.01	0.02
0.29	0.57	0.09	0.05
0.22222	0.24242	0.28282	0.25252
0.07	0.13	0.54	0.26
0.02	0.01	0.96	0.01
0.95049	0.0099	0.0297	0.0099
0.01	0.87	0.11	0.01
0.97	0.01	0.01	0.01
0.0101	0.0909	0.88888	0.0101
0.02	0.4	0.02	0.56
0.13861	0.0297	0.77227	0.0594

MOTIF KLF6_3_C1.mscCAAGATGGCGGC.GCCGCCATCTTGgsk
letter-probability matrix: alength= 4 w= 15 nsites= 243
0.43	0.38	0.08	0.11
0.13	0.34	0.4	0.13
0.17171	0.42424	0.22222	0.18181
0.11881	0.75247	0.0495	0.0792
0.93	0.03	0.03	0.01
0.96969	0.0101	0.0101	0.0101
0.19	0.16	0.63	0.02
0.94	0.02	0.02	0.02
0.03	0.02	0.04	0.91
0.01	0.01	0.97	0.01
0.02	0.01	0.96	0.01
0.05	0.84	0.02	0.09
0.06	0.17	0.69	0.08
0.11	0.19	0.51	0.19
0.05	0.57	0.24	0.14

MOTIF KLF6_3_C2.c_CcGGAAGtGg.cCaCTTCCgG_g
letter-probability matrix: alength= 4 w= 12 nsites= 145
0.18811	0.44554	0.13861	0.22772
0.17821	0.36633	0.34653	0.10891
0.02	0.69	0.28	0.01
0.35	0.61	0.03	0.01
0.13	0.01	0.85	0.01
0.01	0.01	0.97	0.01
0.88	0.03	0.08	0.01
0.96	0.01	0.02	0.01
0.03	0.05	0.91	0.01
0.0909	0.32323	0.11111	0.47474
0.06	0.16	0.65	0.13
0.14851	0.29702	0.54455	0.0099

MOTIF KLF6_3_C3.g_CTTATCtsg.csaGATAAG_c
letter-probability matrix: alength= 4 w= 11 nsites= 83
0.1	0.29	0.42	0.19
0.0909	0.36363	0.25252	0.29292
0.04	0.63	0.07	0.26
0.03	0.02	0.01	0.94
0.03	0.01	0.01	0.95
0.88	0.02	0.08	0.02
0.01	0.01	0.01	0.97
0.01	0.97	0.01	0.01
0.37	0.01	0.01	0.61
0.0891	0.33663	0.41584	0.15841
0.28712	0.19801	0.38613	0.12871

MOTIF KLF6_3_C4.aCTACAA_TCCCAGT.ACTGGGA_TTGTAGt
letter-probability matrix: alength= 4 w= 15 nsites= 102
0.53535	0.28282	0.0909	0.0909
0.02	0.94	0.01	0.03
0.0101	0.0101	0.0404	0.93939
0.97	0.01	0.01	0.01
0.01	0.97	0.01	0.01
0.95049	0.0198	0.0099	0.0198
0.7	0.05	0.1	0.15
0.19801	0.27722	0.19801	0.32673
0.0495	0.0495	0.0396	0.86138
0.01	0.97	0.01	0.01
0.01	0.97	0.01	0.01
0.01	0.97	0.01	0.01
0.72	0.01	0.26	0.01
0.0891	0.0297	0.73267	0.14851
0.18	0.2	0.13	0.49

MOTIF KLF6_3_C5.gaTGATGCAAtC.GaTTGCATCAtc
letter-probability matrix: alength= 4 w= 12 nsites= 86
0.34653	0.14851	0.46534	0.0396
0.47	0.3	0.21	0.02
0.01	0.01	0.02	0.96
0.01	0.01	0.97	0.01
0.97	0.01	0.01	0.01
0.10891	0.0594	0.0198	0.81188
0.0198	0.0099	0.94059	0.0297
0.16	0.7	0.02	0.12
0.96	0.02	0.01	0.01
0.96039	0.0099	0.0198	0.0099
0.02	0.32	0.21	0.45
0.23	0.47	0.17	0.13

MOTIF KLF6_4_C1.C_sCCGGAAG_g.c_CTTCCGGs_G
letter-probability matrix: alength= 4 w= 12 nsites= 62
0.15	0.51	0.24	0.1
0.27	0.26	0.26	0.21
0.15151	0.39393	0.34343	0.11111
0.01	0.88	0.1	0.01
0.1	0.66	0.23	0.01
0.02	0.06	0.91	0.01
0.01	0.01	0.97	0.01
0.95	0.01	0.03	0.01
0.93	0.01	0.05	0.01
0.04	0.03	0.92	0.01
0.0594	0.35643	0.19801	0.38613
0.099	0.26732	0.43564	0.19801

MOTIF KLF6_4_C2.gCCACTTCCGgC.GcCGGAAGTGGc
letter-probability matrix: alength= 4 w= 12 nsites= 123
0.22	0.28	0.45	0.05
0.08	0.51	0.23	0.18
0.10891	0.80198	0.0792	0.0099
0.59595	0.24242	0.0101	0.15151
0.0099	0.82178	0.0693	0.099
0.0099	0.13861	0.0099	0.84158
0.01	0.01	0.01	0.97
0.01	0.97	0.01	0.01
0.01	0.97	0.01	0.01
0.03	0.01	0.68	0.28
0.21	0.28	0.43	0.08
0.0495	0.52475	0.20792	0.21782

MOTIF KLF6_4_C4.s_GTGAcTCA.TGAgTCAC_s
letter-probability matrix: alength= 4 w= 10 nsites= 44
0.15	0.45	0.39	0.01
0.25252	0.28282	0.32323	0.14141
0.19	0.24	0.55	0.02
0.01	0.01	0.01	0.97
0.01	0.08	0.87	0.04
0.97	0.01	0.01	0.01
0.01	0.57	0.38	0.04
0.01	0.01	0.01	0.97
0.01	0.95	0.03	0.01
0.92	0.05	0.01	0.02

MOTIF KLF6_5_C1.s__CCGGAAGyGgc.gcCrCTTCCGG__s
letter-probability matrix: alength= 4 w= 14 nsites= 234
0.1	0.41	0.35	0.14
0.23	0.3	0.33	0.14
0.19	0.35	0.36	0.1
0.03	0.65	0.3	0.02
0.08	0.83	0.08	0.01
0.01	0.02	0.96	0.01
0.01	0.01	0.97	0.01
0.86	0.08	0.04	0.02
0.96	0.02	0.01	0.01
0.1	0.05	0.84	0.01
0.08	0.37	0.1	0.45
0.05	0.19	0.67	0.09
0.14851	0.30693	0.53465	0.0099
0.0606	0.41414	0.25252	0.27272

MOTIF KLF6_5_C2.TkTCsgTGGTGCTGAAcg.cgTTCAGCACCAcsGAmA
letter-probability matrix: alength= 4 w= 18 nsites= 135
0.0594	0.0792	0.11881	0.74257
0.06	0.12	0.4	0.42
0.09	0.01	0.22	0.68
0.01	0.9	0.08	0.01
0.03	0.49	0.47	0.01
0.25	0.25	0.36	0.14
0.16	0.19	0.06	0.59
0.0297	0.0198	0.90099	0.0495
0.01	0.01	0.95	0.03
0.01	0.03	0.01	0.95
0.01	0.06	0.84	0.09
0.02	0.92	0.05	0.01
0.0101	0.0101	0.0101	0.96969
0.01	0.01	0.97	0.01
0.92929	0.0202	0.0303	0.0202
0.68	0.17	0.07	0.08
0.28	0.39	0.21	0.12
0.11	0.33	0.47	0.09

MOTIF KLF6_5_C3.kCTGTCCC_GGTGCTGm.kCAGCACC_GGGACAGm
letter-probability matrix: alength= 4 w= 17 nsites= 162
0.02	0.16	0.42	0.4
0.02	0.92	0.02	0.04
0.07	0.03	0.06	0.84
0.01	0.02	0.95	0.02
0.02	0.01	0.05	0.92
0.0099	0.91089	0.0099	0.0693
0.01	0.96	0.02	0.01
0.18181	0.54545	0.18181	0.0909
0.31313	0.24242	0.13131	0.31313
0.06	0.24	0.49	0.21
0.01	0.02	0.96	0.01
0.01	0.07	0.01	0.91
0.02	0.12	0.83	0.03
0.01	0.97	0.01	0.01
0.17821	0.0099	0.0297	0.78217
0.05	0.02	0.91	0.02
0.38613	0.47524	0.099	0.0396

MOTIF KLF6_5_C4.gCGCAcGCGCC.GGCGCgTGCGc
letter-probability matrix: alength= 4 w= 11 nsites= 281
0.0891	0.23762	0.46534	0.20792
0.0792	0.86138	0.0198	0.0396
0.01	0.03	0.95	0.01
0.0099	0.88118	0.099	0.0099
0.86138	0.0099	0.0099	0.11881
0.21212	0.34343	0.24242	0.20202
0.01	0.21	0.77	0.01
0.03	0.94	0.01	0.02
0.0198	0.0099	0.84158	0.12871
0.0099	0.88118	0.0792	0.0297
0.17821	0.53465	0.15841	0.12871

MOTIF KLF6_5_C5.g_GyCACGTGcs.sgCACGTGrC_c
letter-probability matrix: alength= 4 w= 12 nsites= 84
0.16	0.31	0.48	0.05
0.17171	0.25252	0.29292	0.28282
0.17821	0.18811	0.60396	0.0297
0.07	0.39	0.12	0.42
0.01	0.97	0.01	0.01
0.92	0.01	0.04	0.03
0.0099	0.89108	0.0099	0.0891
0.13	0.01	0.85	0.01
0.01	0.03	0.01	0.95
0.01	0.03	0.95	0.01
0.24242	0.37373	0.24242	0.14141
0.13131	0.41414	0.33333	0.12121

MOTIF KLF6_6_C1.c__CCGGAAGtGGc.gCCaCTTCCGG__g
letter-probability matrix: alength= 4 w= 14 nsites= 245
0.17	0.43	0.29	0.11
0.18811	0.28712	0.33663	0.18811
0.18	0.33	0.38	0.11
0.02	0.74	0.21	0.03
0.07	0.85	0.07	0.01
0.0099	0.0198	0.96039	0.0099
0.01	0.01	0.97	0.01
0.87	0.06	0.06	0.01
0.95	0.01	0.03	0.01
0.1	0.04	0.85	0.01
0.1	0.28	0.11	0.51
0.03	0.17	0.7	0.1
0.11111	0.27272	0.55555	0.0606
0.0693	0.42574	0.26732	0.23762

MOTIF KLF6_6_C2.TTCAGCACCA_G.C_TGGTGCTGAA
letter-probability matrix: alength= 4 w= 12 nsites= 83
0.12	0.03	0.16	0.69
0.02	0.01	0.02	0.95
0.01	0.97	0.01	0.01
0.97	0.01	0.01	0.01
0.0101	0.0202	0.95959	0.0101
0.03	0.81	0.15	0.01
0.95	0.01	0.02	0.02
0.0099	0.95049	0.0198	0.0198
0.03	0.9	0.02	0.05
0.65	0.07	0.18	0.1
0.37	0.38	0.02	0.23
0.10891	0.12871	0.69306	0.0693

MOTIF KLF6_6_C3.CAGCACCaCGGACAGCg.cGCTGTCCGtGGTGCTG
letter-probability matrix: alength= 4 w= 17 nsites= 256
0.10891	0.75247	0.0198	0.11881
0.64356	0.15841	0.12871	0.0693
0.0505	0.0101	0.88888	0.0505
0.04	0.81	0.12	0.03
0.96969	0.0101	0.0101	0.0101
0.04	0.93	0.02	0.01
0.01	0.95	0.01	0.03
0.42424	0.32323	0.14141	0.11111
0.07	0.63	0.08	0.22
0.16	0.08	0.69	0.07
0.0404	0.0303	0.89898	0.0303
0.95	0.03	0.01	0.01
0.01	0.9	0.08	0.01
0.97	0.01	0.01	0.01
0.02	0.02	0.95	0.01
0.02	0.78	0.04	0.16
0.09	0.03	0.57	0.31

MOTIF KLF6_6_C4.kCTGTCCC_GGTGCTGm.kCAGCACC_GGGACAGm
letter-probability matrix: alength= 4 w= 17 nsites= 132
0.03	0.13	0.37	0.47
0.02	0.94	0.01	0.03
0.01	0.01	0.08	0.9
0.01	0.04	0.94	0.01
0.0792	0.0297	0.14851	0.74257
0.0099	0.83168	0.0693	0.0891
0.01	0.94	0.03	0.02
0.15	0.54	0.23	0.08
0.34343	0.19191	0.13131	0.33333
0.07	0.24	0.51	0.18
0.02	0.01	0.96	0.01
0.01	0.02	0.01	0.96
0.0495	0.14851	0.73267	0.0693
0.0099	0.88118	0.0099	0.099
0.01	0.04	0.01	0.94
0.03	0.01	0.95	0.01
0.44	0.44	0.08	0.04

MOTIF KLF6_6_C5.TkCAscACCAgsGAmA.TkTCscTGGTgsTGmA
letter-probability matrix: alength= 4 w= 16 nsites= 56
0.0297	0.0198	0.14851	0.80198
0.0099	0.14851	0.45544	0.38613
0.05	0.92	0.01	0.02
0.97	0.01	0.01	0.01
0.02	0.47	0.46	0.05
0.22	0.39	0.29	0.1
0.97	0.01	0.01	0.01
0.099	0.80198	0.0891	0.0099
0.01	0.97	0.01	0.01
0.65346	0.10891	0.11881	0.11881
0.09	0.28	0.39	0.24
0.0198	0.50495	0.46534	0.0099
0.01	0.04	0.94	0.01
0.93	0.05	0.01	0.01
0.41	0.44	0.13	0.02
0.75247	0.11881	0.0495	0.0792

MOTIF KLF7_4_C1.GGGGCCCCGCCCcscG.CgsgGGGCGGGGCCCC
letter-probability matrix: alength= 4 w= 16 nsites= 367
0.18811	0.21782	0.46534	0.12871
0.14	0.27	0.57	0.02
0.13	0.17	0.62	0.08
0.12	0.02	0.76	0.1
0.02	0.92	0.02	0.04
0.07	0.78	0.02	0.13
0.14851	0.76237	0.0693	0.0198
0.01	0.97	0.01	0.01
0.0198	0.0099	0.94059	0.0297
0.0099	0.94059	0.0396	0.0099
0.01	0.97	0.01	0.01
0.02	0.87	0.03	0.08
0.28712	0.37623	0.0594	0.27722
0.1	0.41	0.41	0.08
0.04	0.49	0.21	0.26
0.1	0.16	0.6	0.14

MOTIF KLF7_4_C2.gCyCCGCCCcgcs.sgcgGGGCGGrGc
letter-probability matrix: alength= 4 w= 13 nsites= 227
0.24	0.24	0.43	0.09
0.22	0.44	0.18	0.16
0.13	0.41	0.04	0.42
0.02	0.96	0.01	0.01
0.02	0.96	0.01	0.01
0.01	0.01	0.91	0.07
0.01	0.96	0.02	0.01
0.01	0.95	0.01	0.03
0.01	0.91	0.01	0.07
0.1	0.55	0.01	0.34
0.12121	0.26262	0.43434	0.18181
0.2	0.4	0.25	0.15
0.11	0.36	0.46	0.07

MOTIF KLF7_4_C5.cCCGGAAGts.saCTTCCGGg
letter-probability matrix: alength= 4 w= 10 nsites= 78
0.15	0.53	0.27	0.05
0.01	0.78	0.2	0.01
0.15841	0.81188	0.0099	0.0198
0.01	0.01	0.97	0.01
0.01	0.01	0.97	0.01
0.91	0.01	0.07	0.01
0.97	0.01	0.01	0.01
0.01	0.05	0.93	0.01
0.08	0.28	0.13	0.51
0.14	0.4	0.34	0.12

MOTIF KLF7_5_C1.c__CCGGAAGTGGC.GCCACTTCCGG__g
letter-probability matrix: alength= 4 w= 14 nsites= 126
0.07	0.41	0.29	0.23
0.25	0.27	0.34	0.14
0.18	0.37	0.35	0.1
0.0396	0.79207	0.14851	0.0198
0.12871	0.77227	0.0891	0.0099
0.01	0.01	0.97	0.01
0.01	0.01	0.97	0.01
0.85	0.02	0.12	0.01
0.94	0.01	0.04	0.01
0.06	0.06	0.87	0.01
0.12121	0.23232	0.11111	0.53535
0.06	0.03	0.81	0.1
0.13131	0.24242	0.61616	0.0101
0.13	0.47	0.2	0.2

MOTIF KLF7_5_C2.GGCCACgCCCcsCg.cGsgGGGcGTGGCC
letter-probability matrix: alength= 4 w= 14 nsites= 346
0.19801	0.0792	0.65346	0.0693
0.22772	0.12871	0.59405	0.0495
0.09	0.73	0.13	0.05
0.0297	0.92079	0.0297	0.0198
0.61386	0.24752	0.10891	0.0297
0.01	0.97	0.01	0.01
0.39	0.01	0.58	0.02
0.01	0.96	0.01	0.02
0.02	0.94	0.02	0.02
0.02	0.89	0.01	0.08
0.25	0.43	0.05	0.27
0.0505	0.45454	0.46464	0.0303
0.12	0.57	0.15	0.16
0.099	0.32673	0.44554	0.12871

MOTIF KLF7_5_C4.c_GTCACGTGACs.sGTCACGTGAC_g
letter-probability matrix: alength= 4 w= 13 nsites= 60
0.16	0.39	0.3	0.15
0.19	0.29	0.3	0.22
0.1	0.18	0.71	0.01
0.01	0.11	0.01	0.87
0.01	0.97	0.01	0.01
0.97	0.01	0.01	0.01
0.0198	0.85148	0.0396	0.0891
0.03	0.01	0.95	0.01
0.01	0.01	0.01	0.97
0.01	0.01	0.97	0.01
0.6	0.14	0.23	0.03
0.0808	0.52525	0.23232	0.16161
0.17	0.39	0.34	0.1

MOTIF KLF7_5_C5.kgcTGAsTCAtc.gaTGAsTCAgcm
letter-probability matrix: alength= 4 w= 12 nsites= 58
0.09	0.14	0.34	0.43
0.27	0.29	0.39	0.05
0.29	0.42	0.26	0.03
0.01	0.01	0.03	0.95
0.0101	0.0101	0.95959	0.0202
0.92	0.01	0.01	0.06
0.04	0.42	0.47	0.07
0.01	0.01	0.01	0.97
0.06	0.91	0.01	0.02
0.97	0.01	0.01	0.01
0.01	0.29	0.3	0.4
0.09	0.49	0.25	0.17

MOTIF KLF7_6_C1.GGCCmCgCCCcGC.GCgGGGcGkGGCC
letter-probability matrix: alength= 4 w= 13 nsites= 448
0.22	0.08	0.65	0.05
0.26732	0.0594	0.61386	0.0594
0.09	0.82	0.05	0.04
0.06	0.92	0.01	0.01
0.42	0.53	0.04	0.01
0.01	0.97	0.01	0.01
0.33	0.01	0.58	0.08
0.01	0.97	0.01	0.01
0.01	0.96	0.01	0.02
0.03	0.87	0.01	0.09
0.22222	0.42424	0.0707	0.28282
0.0891	0.24752	0.50495	0.15841
0.0693	0.48514	0.22772	0.21782

MOTIF KLF7_6_C2.scCGGAAGTGG.CCACTTCCGgs
letter-probability matrix: alength= 4 w= 11 nsites= 170
0.17171	0.34343	0.40404	0.0808
0.03	0.62	0.33	0.02
0.15	0.77	0.07	0.01
0.01	0.01	0.97	0.01
0.01	0.01	0.97	0.01
0.94949	0.0101	0.0303	0.0101
0.97	0.01	0.01	0.01
0.03	0.07	0.89	0.01
0.08	0.22	0.15	0.55
0.08	0.13	0.7	0.09
0.18	0.22	0.58	0.02

MOTIF KLF7_6_C4.gsGCgcCGCsCccc.gggGsGCGgcGCsc
letter-probability matrix: alength= 4 w= 14 nsites= 200
0.0909	0.33333	0.45454	0.12121
0.16	0.32	0.38	0.14
0.1	0.27	0.6	0.03
0.11	0.83	0.05	0.01
0.02	0.39	0.55	0.04
0.32323	0.62626	0.0303	0.0202
0.0198	0.90099	0.0693	0.0099
0.18811	0.0099	0.79207	0.0099
0.01	0.97	0.01	0.01
0.02	0.42	0.43	0.13
0.01	0.96	0.02	0.01
0.3	0.44	0.02	0.24
0.11111	0.36363	0.27272	0.25252
0.1	0.43	0.33	0.14

MOTIF KLF8_1_C1.rrTGAcGTCAycc.ggrTGACgTCAyy
letter-probability matrix: alength= 4 w= 13 nsites= 271
0.35643	0.11881	0.43564	0.0891
0.43434	0.14141	0.39393	0.0303
0.0101	0.0101	0.0101	0.96969
0.0101	0.0101	0.93939	0.0404
0.96	0.01	0.02	0.01
0.07	0.47	0.24	0.22
0.16831	0.10891	0.70297	0.0198
0.02	0.02	0.01	0.95
0.05	0.93	0.01	0.01
0.97	0.01	0.01	0.01
0.04	0.41	0.13	0.42
0.3	0.39	0.11	0.2
0.1	0.43	0.22	0.25

MOTIF KLF8_1_C2.aTGAsTCA_t.a_TGAsTCAt
letter-probability matrix: alength= 4 w= 10 nsites= 86
0.43	0.26	0.26	0.05
0.01	0.01	0.01	0.97
0.02	0.01	0.91	0.06
0.94	0.03	0.01	0.02
0.06	0.41	0.48	0.05
0.0198	0.0099	0.0099	0.96039
0.05	0.92	0.02	0.01
0.97	0.01	0.01	0.01
0.03	0.32	0.25	0.4
0.12	0.28	0.22	0.38

MOTIF KLF8_1_C3.cCGGAAGTGG.CCACTTCCGg
letter-probability matrix: alength= 4 w= 10 nsites= 189
0.06	0.54	0.38	0.02
0.16	0.75	0.08	0.01
0.0101	0.0101	0.96969	0.0101
0.01	0.01	0.97	0.01
0.92	0.01	0.06	0.01
0.96	0.01	0.02	0.01
0.04	0.05	0.9	0.01
0.10101	0.26262	0.0808	0.55555
0.02	0.15	0.71	0.12
0.12	0.28	0.58	0.02

MOTIF KLF8_1_C4.aCTACAAtTCCCAGT.ACTGGGAaTTGTAGt
letter-probability matrix: alength= 4 w= 15 nsites= 179
0.54545	0.34343	0.0808	0.0303
0.02	0.92	0.02	0.04
0.01	0.01	0.01	0.97
0.93	0.01	0.04	0.02
0.01	0.97	0.01	0.01
0.87	0.07	0.02	0.04
0.47524	0.10891	0.21782	0.19801
0.21	0.27	0.12	0.4
0.04	0.06	0.04	0.86
0.01	0.96	0.01	0.02
0.01	0.97	0.01	0.01
0.01	0.97	0.01	0.01
0.67	0.03	0.27	0.03
0.04	0.06	0.75	0.15
0.20792	0.13861	0.13861	0.51485

MOTIF KLF8_1_C5.tACTACATGTCCCag.ctGGGACATGTAGTa
letter-probability matrix: alength= 4 w= 15 nsites= 57
0.21	0.09	0.26	0.44
0.96	0.02	0.01	0.01
0.01	0.97	0.01	0.01
0.01	0.04	0.01	0.94
0.89108	0.0396	0.0099	0.0594
0.23232	0.57575	0.17171	0.0202
0.55	0.03	0.17	0.25
0.26	0.06	0.05	0.63
0.0101	0.22222	0.58585	0.18181
0.01	0.01	0.01	0.97
0.01	0.95	0.01	0.03
0.01	0.97	0.01	0.01
0.01	0.97	0.01	0.01
0.42574	0.23762	0.10891	0.22772
0.0396	0.34653	0.47524	0.13861

MOTIF KLF8_2_C1.GgTGACGTCAccc.gggTGACGTCAcC
letter-probability matrix: alength= 4 w= 13 nsites= 172
0.21	0.18	0.53	0.08
0.29702	0.15841	0.52475	0.0198
0.0101	0.0101	0.0101	0.96969
0.01	0.01	0.96	0.02
0.95	0.01	0.03	0.01
0.0505	0.62626	0.25252	0.0707
0.20792	0.0297	0.75247	0.0099
0.01	0.02	0.01	0.96
0.02	0.96	0.01	0.01
0.97	0.01	0.01	0.01
0.0198	0.50495	0.16831	0.30693
0.22	0.42	0.24	0.12
0.11	0.38	0.25	0.26

MOTIF KLF8_2_C2.ascCGGAAGtGg.cCaCTTCCGgst
letter-probability matrix: alength= 4 w= 12 nsites= 219
0.38	0.22	0.29	0.11
0.16161	0.40404	0.33333	0.10101
0.03	0.58	0.37	0.02
0.09	0.81	0.09	0.01
0.01	0.02	0.96	0.01
0.01	0.01	0.97	0.01
0.85	0.02	0.11	0.02
0.97	0.01	0.01	0.01
0.05	0.05	0.89	0.01
0.11881	0.30693	0.099	0.47524
0.0792	0.15841	0.63366	0.12871
0.15	0.28	0.55	0.02

MOTIF KLF8_2_C3.GGCCCCGCCCCcC.GgGGGGCGGGGCC
letter-probability matrix: alength= 4 w= 13 nsites= 605
0.17	0.14	0.63	0.06
0.12	0.03	0.77	0.08
0.1	0.72	0.09	0.09
0.06	0.89	0.02	0.03
0.31313	0.64646	0.0101	0.0303
0.01	0.97	0.01	0.01
0.10891	0.0099	0.85148	0.0297
0.01	0.97	0.01	0.01
0.0099	0.95049	0.0198	0.0198
0.02	0.79	0.05	0.14
0.22	0.55	0.07	0.16
0.04	0.45	0.3	0.21
0.0594	0.55445	0.18811	0.19801

MOTIF KLF8_2_C4.g_GTCACGTGaCc.gGtCACGTGAC_c
letter-probability matrix: alength= 4 w= 13 nsites= 102
0.18	0.28	0.45	0.09
0.14	0.25	0.27	0.34
0.09	0.14	0.75	0.02
0.02	0.21	0.03	0.74
0.01	0.96	0.02	0.01
0.97	0.01	0.01	0.01
0.01	0.93	0.03	0.03
0.0495	0.10891	0.79207	0.0495
0.01	0.01	0.03	0.95
0.01	0.01	0.97	0.01
0.52	0.13	0.27	0.08
0.05	0.63	0.2	0.12
0.1	0.5	0.3	0.1

MOTIF KLF8_2_C5.g_ACTACAatTCCCAGt.aCTGGGAatTGTAGT_c
letter-probability matrix: alength= 4 w= 17 nsites= 121
0.16	0.14	0.45	0.25
0.26262	0.40404	0.32323	0.0101
0.78	0.14	0.05	0.03
0.0198	0.94059	0.0198	0.0198
0.01	0.01	0.02	0.96
0.97	0.01	0.01	0.01
0.02	0.96	0.01	0.01
0.88	0.04	0.07	0.01
0.45	0.12	0.24	0.19
0.14	0.3	0.12	0.44
0.02	0.11	0.11	0.76
0.0099	0.96039	0.0099	0.0198
0.01	0.97	0.01	0.01
0.01	0.97	0.01	0.01
0.77	0.01	0.21	0.01
0.03	0.08	0.67	0.22
0.25	0.2	0.2	0.35

MOTIF KLF9_1_C1.sg_cCGGAAGtGgc.gcCaCTTCCGg_cs
letter-probability matrix: alength= 4 w= 14 nsites= 132
0.12121	0.43434	0.34343	0.10101
0.24	0.26	0.35	0.15
0.25	0.29	0.37	0.09
0.0303	0.61616	0.34343	0.0101
0.09	0.85	0.05	0.01
0.0202	0.0101	0.95959	0.0101
0.01	0.01	0.97	0.01
0.9	0.05	0.04	0.01
0.93	0.01	0.04	0.02
0.1	0.05	0.84	0.01
0.08	0.27	0.17	0.48
0.0909	0.15151	0.61616	0.14141
0.14851	0.32673	0.49504	0.0297
0.08	0.44	0.32	0.16

MOTIF KLF9_1_C2.GGGGCCmCGCCCCcC.GgGGGGCGkGGCCCC
letter-probability matrix: alength= 4 w= 15 nsites= 294
0.15151	0.18181	0.65656	0.0101
0.18181	0.22222	0.58585	0.0101
0.2	0.07	0.67	0.06
0.14	0.02	0.77	0.07
0.14	0.64	0.17	0.05
0.01	0.97	0.01	0.01
0.50495	0.45544	0.0198	0.0198
0.01	0.97	0.01	0.01
0.17	0.01	0.81	0.01
0.01	0.95	0.01	0.03
0.02	0.92	0.05	0.01
0.02	0.86	0.02	0.1
0.23	0.65	0.01	0.11
0.05	0.49	0.27	0.19
0.12121	0.62626	0.0707	0.18181

MOTIF KLF9_1_C4.GCGCmkGCGCGC.GCGCGCmkGCGC
letter-probability matrix: alength= 4 w= 12 nsites= 160
0.13	0.25	0.57	0.05
0.14851	0.48514	0.12871	0.23762
0.01	0.01	0.97	0.01
0.01	0.97	0.01	0.01
0.39	0.4	0.19	0.02
0.01	0.16	0.38	0.45
0.01	0.01	0.97	0.01
0.01	0.97	0.01	0.01
0.01	0.01	0.89	0.09
0.01	0.91	0.01	0.07
0.23762	0.13861	0.52475	0.099
0.14851	0.57425	0.14851	0.12871

MOTIF KLF9_1_C5.GCGCA_GCGCc.gGCGC_TGCGC
letter-probability matrix: alength= 4 w= 11 nsites= 116
0.10891	0.10891	0.55445	0.22772
0.11881	0.80198	0.0198	0.0594
0.0792	0.0099	0.88118	0.0297
0.0099	0.85148	0.12871	0.0099
0.84158	0.0594	0.0099	0.0891
0.23232	0.26262	0.27272	0.23232
0.02	0.16	0.81	0.01
0.02	0.93	0.01	0.04
0.0099	0.0099	0.85148	0.12871
0.01	0.92	0.01	0.06
0.28	0.45	0.18	0.09

MOTIF KLF9_2_C1.ggGGCCcCGCCCcC_s.s_GgGGGCGgGGCCcc
letter-probability matrix: alength= 4 w= 16 nsites= 1903
0.08	0.29	0.48	0.15
0.17	0.12	0.44	0.27
0.18	0.09	0.7	0.03
0.14	0.03	0.73	0.1
0.13	0.68	0.11	0.08
0.04	0.9	0.02	0.04
0.36	0.61	0.01	0.02
0.01	0.97	0.01	0.01
0.04	0.01	0.94	0.01
0.01	0.96	0.02	0.01
0.01	0.95	0.01	0.03
0.0198	0.89108	0.0198	0.0693
0.33	0.52	0.01	0.14
0.07	0.65	0.1	0.18
0.09	0.37	0.35	0.19
0.13861	0.32673	0.40594	0.12871

MOTIF KLF9_2_C2.gGgGCCsCGCCCc.gGGGCGsGGCcCc
letter-probability matrix: alength= 4 w= 13 nsites= 156
0.07	0.25	0.47	0.21
0.19801	0.19801	0.56435	0.0396
0.34	0.01	0.54	0.11
0.17	0.01	0.76	0.06
0.13	0.76	0.01	0.1
0.0707	0.79797	0.0101	0.12121
0.13	0.36	0.36	0.15
0.01	0.97	0.01	0.01
0.01	0.01	0.97	0.01
0.01	0.96	0.02	0.01
0.04	0.88	0.01	0.07
0.05	0.53	0.18	0.24
0.2	0.44	0.27	0.09

MOTIF KLF9_2_C3.GGCssCGCCsgCtc.gaGcsGGCGssGCC
letter-probability matrix: alength= 4 w= 14 nsites= 906
0.14	0.21	0.61	0.04
0.1	0.03	0.73	0.14
0.07	0.84	0.03	0.06
0.05	0.46	0.41	0.08
0.16	0.37	0.46	0.01
0.02	0.96	0.01	0.01
0.1	0.01	0.87	0.02
0.0099	0.89108	0.0792	0.0198
0.01	0.91	0.01	0.07
0.01	0.48	0.4	0.11
0.11	0.36	0.47	0.06
0.02	0.81	0.01	0.16
0.28712	0.28712	0.0099	0.41584
0.0198	0.45544	0.31683	0.20792

MOTIF KLF9_3_C1.GGGGCCcCGCCCCC_gG.Cc_GGGGGCGgGGCCCC
letter-probability matrix: alength= 4 w= 17 nsites= 1871
0.11111	0.17171	0.70707	0.0101
0.19191	0.10101	0.57575	0.13131
0.20202	0.13131	0.60606	0.0606
0.14	0.02	0.78	0.06
0.0891	0.74257	0.0792	0.0891
0.04	0.89	0.03	0.04
0.37623	0.58415	0.0198	0.0198
0.01	0.97	0.01	0.01
0.10891	0.0099	0.85148	0.0297
0.01	0.97	0.01	0.01
0.01	0.95	0.02	0.02
0.0198	0.86138	0.0198	0.099
0.28	0.58	0.02	0.12
0.0404	0.63636	0.11111	0.21212
0.15	0.31	0.2	0.34
0.06	0.28	0.43	0.23
0.11881	0.24752	0.53465	0.099

MOTIF KLF9_4_C1.GGGGCCmCGCCCcC__G.C__GgGGGCGkGGCCCC
letter-probability matrix: alength= 4 w= 17 nsites= 1530
0.13131	0.21212	0.63636	0.0202
0.16	0.1	0.66	0.08
0.18	0.11	0.64	0.07
0.15	0.04	0.77	0.04
0.11	0.73	0.09	0.07
0.03	0.93	0.02	0.02
0.44	0.52	0.02	0.02
0.01	0.97	0.01	0.01
0.12	0.01	0.84	0.03
0.01	0.96	0.02	0.01
0.01	0.96	0.01	0.02
0.02	0.88	0.02	0.08
0.3	0.56	0.02	0.12
0.04	0.67	0.1	0.19
0.15	0.33	0.18	0.34
0.0693	0.30693	0.39603	0.22772
0.12	0.25	0.54	0.09

MOTIF KLF9_4_C3.GGgGgGGCGcGGCC.GGCCgCGCCcCcCC
letter-probability matrix: alength= 4 w= 14 nsites= 855
0.18811	0.21782	0.46534	0.12871
0.22	0.12	0.61	0.05
0.38	0.01	0.55	0.06
0.10891	0.0099	0.75247	0.12871
0.23	0.28	0.48	0.01
0.01	0.01	0.97	0.01
0.01	0.01	0.97	0.01
0.0099	0.84158	0.0693	0.0792
0.01	0.01	0.97	0.01
0.0202	0.45454	0.26262	0.26262
0.11881	0.0099	0.83168	0.0396
0.0891	0.0792	0.71287	0.11881
0.0891	0.56435	0.11881	0.22772
0.11881	0.51485	0.18811	0.17821

MOTIF KLF9_5_C1.c__cCGGAAGtGGc.gCCaCTTCCGg__g
letter-probability matrix: alength= 4 w= 14 nsites= 150
0.12	0.5	0.26	0.12
0.35643	0.30693	0.23762	0.099
0.24	0.29	0.34	0.13
0.03	0.6	0.35	0.02
0.11111	0.83838	0.0404	0.0101
0.02	0.01	0.96	0.01
0.01	0.01	0.97	0.01
0.89	0.04	0.06	0.01
0.96	0.01	0.02	0.01
0.07	0.04	0.88	0.01
0.07	0.33	0.15	0.45
0.0404	0.19191	0.65656	0.11111
0.0693	0.26732	0.61386	0.0495
0.06	0.47	0.28	0.19

MOTIF KLF9_5_C2.GGGGCCmCGCCCCCC.GGGGGGCGkGGCCCC
letter-probability matrix: alength= 4 w= 15 nsites= 415
0.18181	0.15151	0.65656	0.0101
0.12	0.18	0.58	0.12
0.18811	0.15841	0.58415	0.0693
0.15841	0.0297	0.75247	0.0594
0.08	0.74	0.13	0.05
0.0101	0.95959	0.0202	0.0101
0.46	0.5	0.03	0.01
0.01	0.97	0.01	0.01
0.14851	0.0099	0.83168	0.0099
0.01	0.95	0.01	0.03
0.01	0.85	0.12	0.02
0.01	0.84	0.06	0.09
0.27	0.6	0.01	0.12
0.03	0.53	0.26	0.18
0.0707	0.53535	0.13131	0.26262

MOTIF KLF9_5_C3.ssGTCACGTGACgC.GcGTCACGTGACss
letter-probability matrix: alength= 4 w= 14 nsites= 100
0.06	0.38	0.4	0.16
0.16831	0.34653	0.44554	0.0396
0.1	0.15	0.73	0.02
0.06	0.14	0.15	0.65
0.01	0.97	0.01	0.01
0.97	0.01	0.01	0.01
0.02	0.82	0.06	0.1
0.0297	0.0792	0.88118	0.0099
0.01	0.01	0.02	0.96
0.01	0.01	0.97	0.01
0.63	0.07	0.28	0.02
0.01	0.68	0.17	0.14
0.25	0.24	0.34	0.17
0.11	0.5	0.25	0.14

MOTIF KLF9_5_C4.tGCGCmkGCGCGC.GCGCGCmkGCGCa
letter-probability matrix: alength= 4 w= 13 nsites= 261
0.13	0.25	0.19	0.43
0.12	0.12	0.72	0.04
0.14851	0.72277	0.0495	0.0792
0.01	0.01	0.97	0.01
0.01	0.97	0.01	0.01
0.44	0.48	0.07	0.01
0.02	0.05	0.45	0.48
0.01	0.01	0.97	0.01
0.01	0.97	0.01	0.01
0.0099	0.0099	0.83168	0.14851
0.01	0.9	0.02	0.07
0.22	0.13	0.48	0.17
0.12871	0.59405	0.14851	0.12871

MOTIF KLF9_5_C5.GCGCAC_CGCAC.GTGCG_GTGCGC
letter-probability matrix: alength= 4 w= 12 nsites= 115
0.11881	0.22772	0.53465	0.11881
0.0594	0.87128	0.0594	0.0099
0.01	0.08	0.9	0.01
0.01	0.92	0.06	0.01
0.68	0.29	0.01	0.02
0.01	0.56	0.27	0.16
0.21	0.32	0.4	0.07
0.01	0.97	0.01	0.01
0.0297	0.0891	0.83168	0.0495
0.01	0.97	0.01	0.01
0.53465	0.16831	0.16831	0.12871
0.0792	0.57425	0.23762	0.10891

MOTIF KLF9_6_C1.CCGGAAGtGs.sCaCTTCCGG
letter-probability matrix: alength= 4 w= 10 nsites= 201
0.0202	0.66666	0.29292	0.0202
0.18	0.77	0.03	0.02
0.04	0.01	0.94	0.01
0.01	0.01	0.97	0.01
0.92	0.03	0.04	0.01
0.96969	0.0101	0.0101	0.0101
0.08	0.04	0.87	0.01
0.1	0.27	0.18	0.45
0.10101	0.18181	0.60606	0.11111
0.13861	0.36633	0.47524	0.0198

MOTIF KLF9_6_C2.gGGGCCmCGCCCCCC.GGGGGGCGkGGCCCc
letter-probability matrix: alength= 4 w= 15 nsites= 330
0.28	0.24	0.37	0.11
0.23	0.03	0.52	0.22
0.18	0.1	0.64	0.08
0.1	0.02	0.82	0.06
0.12	0.59	0.23	0.06
0.01	0.97	0.01	0.01
0.5	0.47	0.02	0.01
0.01	0.97	0.01	0.01
0.12	0.01	0.86	0.01
0.0099	0.95049	0.0198	0.0198
0.01	0.94	0.03	0.02
0.0101	0.91919	0.0202	0.0505
0.22772	0.64356	0.0198	0.10891
0.1	0.5	0.2	0.2
0.0909	0.56565	0.12121	0.22222

MOTIF KLF9_6_C3.gCGCm_GCGCrC.GyGCGC_kGCGc
letter-probability matrix: alength= 4 w= 12 nsites= 266
0.15151	0.28282	0.52525	0.0404
0.1	0.75	0.09	0.06
0.04	0.01	0.94	0.01
0.01	0.97	0.01	0.01
0.47	0.42	0.1	0.01
0.01	0.21	0.38	0.4
0.03	0.04	0.91	0.02
0.01	0.97	0.01	0.01
0.01	0.03	0.83	0.13
0.01	0.97	0.01	0.01
0.38383	0.12121	0.34343	0.15151
0.15	0.55	0.2	0.1

MOTIF KLF9_6_C4.cGCGCA_GCGCc.gGCGC_TGCGCg
letter-probability matrix: alength= 4 w= 12 nsites= 92
0.10891	0.39603	0.22772	0.26732
0.10891	0.12871	0.59405	0.16831
0.11881	0.86138	0.0099	0.0099
0.0891	0.0198	0.88118	0.0099
0.0099	0.85148	0.12871	0.0099
0.73	0.19	0.04	0.04
0.2	0.31	0.25	0.24
0.01	0.08	0.9	0.01
0.04	0.94	0.01	0.01
0.0099	0.0495	0.76237	0.17821
0.01	0.95	0.01	0.03
0.26732	0.46534	0.15841	0.10891

MOTIF KLF9_7_C1.GGGGCCACgCCCcCc_G.C_gGgGGGcGTGGCCCC
letter-probability matrix: alength= 4 w= 17 nsites= 1851
0.09	0.18	0.69	0.04
0.13	0.19	0.53	0.15
0.20792	0.10891	0.58415	0.099
0.15	0.07	0.73	0.05
0.21	0.54	0.19	0.06
0.02	0.95	0.02	0.01
0.65	0.31	0.03	0.01
0.01	0.97	0.01	0.01
0.38	0.01	0.59	0.02
0.01	0.96	0.02	0.01
0.01	0.96	0.02	0.01
0.01	0.91	0.02	0.06
0.35353	0.50505	0.0202	0.12121
0.04	0.61	0.14	0.21
0.12	0.37	0.23	0.28
0.08	0.37	0.29	0.26
0.08	0.26	0.57	0.09

MOTIF KLF9_7_C2.GcrGCGGGcgTG_C.G_CAcgCCCGCygC
letter-probability matrix: alength= 4 w= 14 nsites= 313
0.12	0.16	0.63	0.09
0.26	0.45	0.26	0.03
0.41	0.1	0.34	0.15
0.22	0.01	0.76	0.01
0.0101	0.64646	0.23232	0.11111
0.07	0.01	0.91	0.01
0.01	0.03	0.95	0.01
0.01	0.01	0.97	0.01
0.01	0.57	0.01	0.41
0.19	0.27	0.53	0.01
0.01	0.01	0.1	0.88
0.0099	0.0099	0.96039	0.0198
0.04	0.26	0.39	0.31
0.0505	0.67676	0.10101	0.17171

MOTIF KLF9_7_C3.GCCAC_CcC_C.G_GgG_GTGGC
letter-probability matrix: alength= 4 w= 11 nsites= 938
0.16161	0.17171	0.65656	0.0101
0.25742	0.62376	0.0594	0.0594
0.01	0.97	0.01	0.01
0.82178	0.0099	0.15841	0.0099
0.01	0.97	0.01	0.01
0.19	0.32	0.25	0.24
0.01	0.97	0.01	0.01
0.35	0.59	0.01	0.05
0.0099	0.82178	0.0099	0.15841
0.39	0.37	0.02	0.22
0.0396	0.68316	0.12871	0.14851

MOTIF KLF9_7_C4.GGGGCC_CGCCCC.GGGGCG_GGCCCC
letter-probability matrix: alength= 4 w= 13 nsites= 983
0.0792	0.21782	0.52475	0.17821
0.15	0.16	0.68	0.01
0.18811	0.15841	0.54455	0.10891
0.11	0.01	0.86	0.02
0.05	0.89	0.03	0.03
0.01	0.97	0.01	0.01
0.18181	0.30303	0.34343	0.17171
0.01	0.97	0.01	0.01
0.10891	0.0099	0.87128	0.0099
0.01	0.97	0.01	0.01
0.01	0.97	0.01	0.01
0.01	0.67	0.15	0.17
0.18811	0.54455	0.21782	0.0495

MOTIF KLF9_8_C1.GGGGCCaCGCCCcC_c.g_GgGGGCGtGGCCCC
letter-probability matrix: alength= 4 w= 16 nsites= 2259
0.09	0.23	0.58	0.1
0.15151	0.14141	0.67676	0.0303
0.20202	0.12121	0.59595	0.0808
0.13	0.05	0.77	0.05
0.18181	0.60606	0.16161	0.0505
0.02	0.95	0.02	0.01
0.58	0.36	0.05	0.01
0.01	0.97	0.01	0.01
0.32323	0.0101	0.65656	0.0101
0.01	0.96	0.02	0.01
0.01	0.96	0.02	0.01
0.01	0.9	0.02	0.07
0.34	0.53	0.02	0.11
0.04	0.61	0.14	0.21
0.11	0.35	0.28	0.26
0.1	0.42	0.27	0.21

MOTIF KLF9_8_C2.GcrGCGGGcgTG_C.G_CAcgCCCGCygC
letter-probability matrix: alength= 4 w= 14 nsites= 320
0.11	0.17	0.61	0.11
0.25	0.44	0.28	0.03
0.42	0.11	0.34	0.13
0.21	0.01	0.77	0.01
0.0101	0.64646	0.26262	0.0808
0.07	0.01	0.91	0.01
0.01	0.03	0.95	0.01
0.01	0.01	0.97	0.01
0.01	0.57	0.01	0.41
0.17	0.28	0.54	0.01
0.01	0.01	0.11	0.87
0.01	0.01	0.97	0.01
0.04	0.27	0.38	0.31
0.0693	0.64356	0.10891	0.17821

MOTIF KMT2A_1_C1.s__CCGGAAGtGggg.cccCaCTTCCGG__s
letter-probability matrix: alength= 4 w= 15 nsites= 543
0.15	0.41	0.33	0.11
0.14141	0.38383	0.30303	0.17171
0.22	0.36	0.35	0.07
0.03	0.8	0.15	0.02
0.08	0.88	0.03	0.01
0.01	0.01	0.97	0.01
0.01	0.02	0.96	0.01
0.95	0.02	0.02	0.01
0.97	0.01	0.01	0.01
0.0693	0.0495	0.87128	0.0099
0.09	0.29	0.05	0.57
0.0505	0.18181	0.63636	0.13131
0.16	0.3	0.5	0.04
0.04	0.33	0.44	0.19
0.05	0.28	0.5	0.17

MOTIF KMT2A_1_C2.cGCCGCCATCTTsg.csAAGATGGCGGCg
letter-probability matrix: alength= 4 w= 14 nsites= 248
0.12871	0.45544	0.31683	0.099
0.0792	0.21782	0.59405	0.10891
0.07	0.67	0.16	0.1
0.09	0.75	0.1	0.06
0.02	0.02	0.95	0.01
0.01	0.96	0.01	0.02
0.01	0.97	0.01	0.01
0.97	0.01	0.01	0.01
0.01	0.01	0.01	0.97
0.01	0.75	0.13	0.11
0.01	0.01	0.01	0.97
0.01	0.01	0.01	0.97
0.07	0.35	0.45	0.13
0.13	0.27	0.49	0.11

MOTIF KMT2A_1_C3.gGTGACGTCAc.gTGACGTCACc
letter-probability matrix: alength= 4 w= 11 nsites= 127
0.18	0.28	0.43	0.11
0.20202	0.24242	0.53535	0.0202
0.01	0.01	0.01	0.97
0.0101	0.0101	0.95959	0.0202
0.95	0.01	0.03	0.01
0.0297	0.72277	0.21782	0.0297
0.04	0.05	0.89	0.02
0.0099	0.0693	0.0099	0.91089
0.0495	0.91089	0.0099	0.0297
0.97	0.01	0.01	0.01
0.08	0.48	0.25	0.19

MOTIF KMT2A_2_C1.s__CCGGAAGTG_sG.Cs_CACTTCCGG__s
letter-probability matrix: alength= 4 w= 15 nsites= 467
0.13131	0.34343	0.39393	0.13131
0.26	0.35	0.29	0.1
0.22	0.32	0.38	0.08
0.04	0.75	0.19	0.02
0.12	0.84	0.03	0.01
0.0101	0.0101	0.96969	0.0101
0.0198	0.0198	0.95049	0.0099
0.92929	0.0303	0.0303	0.0101
0.96	0.01	0.02	0.01
0.07	0.06	0.86	0.01
0.08	0.2	0.07	0.65
0.0505	0.18181	0.68686	0.0808
0.23	0.36	0.39	0.02
0.0303	0.44444	0.39393	0.13131
0.07	0.27	0.57	0.09

MOTIF KMT2A_2_C2.gscGCCGCCATCTTgcG.CgcAAGATGGCGGCgsc
letter-probability matrix: alength= 4 w= 17 nsites= 251
0.2	0.28	0.44	0.08
0.15151	0.43434	0.36363	0.0505
0.16	0.47	0.27	0.1
0.0198	0.0198	0.88118	0.0792
0.05	0.89	0.03	0.03
0.18	0.71	0.07	0.04
0.02	0.02	0.95	0.01
0.01	0.97	0.01	0.01
0.01	0.97	0.01	0.01
0.97	0.01	0.01	0.01
0.01	0.02	0.03	0.94
0.01	0.67	0.15	0.17
0.0101	0.0202	0.0202	0.94949
0.01	0.02	0.01	0.96
0.06	0.29	0.54	0.11
0.14	0.42	0.32	0.12
0.13861	0.13861	0.63366	0.0891

MOTIF KMT2A_2_C4.gTGACGTCAc.gTGACGTCAc
letter-probability matrix: alength= 4 w= 10 nsites= 101
0.24752	0.22772	0.47524	0.0495
0.01	0.01	0.01	0.97
0.01	0.01	0.92	0.06
0.88118	0.0099	0.099	0.0099
0.0198	0.88118	0.0099	0.0891
0.0891	0.0099	0.88118	0.0198
0.0099	0.099	0.0099	0.88118
0.06	0.92	0.01	0.01
0.97	0.01	0.01	0.01
0.0495	0.47524	0.22772	0.24752

MOTIF KMT2A_2_C5.ccGGAAGTG_Gg.cC_CACTTCCgg
letter-probability matrix: alength= 4 w= 12 nsites= 55
0.19	0.47	0.3	0.04
0.14	0.55	0.28	0.03
0.01	0.01	0.97	0.01
0.10891	0.0099	0.85148	0.0297
0.97	0.01	0.01	0.01
0.97	0.01	0.01	0.01
0.03	0.05	0.91	0.01
0.07	0.21	0.01	0.71
0.04	0.11	0.66	0.19
0.34	0.32	0.25	0.09
0.06	0.01	0.74	0.19
0.04	0.35	0.48	0.13

MOTIF KMT2B_1_C1.c_gCCGGAAGTG_cG.Cg_CACTTCCGGc_g
letter-probability matrix: alength= 4 w= 15 nsites= 461
0.13	0.44	0.29	0.14
0.30693	0.25742	0.31683	0.11881
0.25	0.26	0.39	0.1
0.0505	0.68686	0.24242	0.0202
0.1	0.86	0.03	0.01
0.01	0.01	0.97	0.01
0.0101	0.0101	0.96969	0.0101
0.94	0.02	0.03	0.01
0.95049	0.0099	0.0198	0.0198
0.11	0.05	0.83	0.01
0.0792	0.12871	0.0594	0.73267
0.06	0.14	0.72	0.08
0.32	0.28	0.36	0.04
0.05	0.52	0.35	0.08
0.0303	0.13131	0.77777	0.0606

MOTIF KMT2B_1_C2.gTGTGACGTCAC.GTGACGTCACAc
letter-probability matrix: alength= 4 w= 12 nsites= 142
0.21	0.29	0.4	0.1
0.11881	0.19801	0.11881	0.56435
0.21	0.24	0.51	0.04
0.01	0.01	0.01	0.97
0.02	0.02	0.92	0.04
0.88	0.01	0.1	0.01
0.01	0.94	0.02	0.03
0.03	0.12	0.82	0.03
0.01	0.09	0.01	0.89
0.0792	0.88118	0.0099	0.0297
0.92	0.02	0.04	0.02
0.07	0.49	0.24	0.2

MOTIF KMT2B_1_C3.GCCGCCATCTTgg.ccAAGATGGCGGC
letter-probability matrix: alength= 4 w= 13 nsites= 354
0.13	0.25	0.52	0.1
0.07	0.65	0.16	0.12
0.11	0.73	0.11	0.05
0.0303	0.0202	0.93939	0.0101
0.01	0.97	0.01	0.01
0.01	0.97	0.01	0.01
0.97	0.01	0.01	0.01
0.01	0.01	0.01	0.97
0.02	0.78	0.12	0.08
0.01	0.01	0.01	0.97
0.01	0.01	0.01	0.97
0.1	0.28	0.5	0.12
0.13131	0.26262	0.49494	0.11111

MOTIF KMT2B_1_C4.ACTACAAtTCCCAGt.aCTGGGAaTTGTAGT
letter-probability matrix: alength= 4 w= 15 nsites= 205
0.59	0.17	0.09	0.15
0.01	0.9	0.03	0.06
0.01	0.01	0.02	0.96
0.97	0.01	0.01	0.01
0.01	0.97	0.01	0.01
0.97	0.01	0.01	0.01
0.54	0.08	0.16	0.22
0.21	0.26	0.12	0.41
0.07	0.03	0.02	0.88
0.01	0.95	0.01	0.03
0.01	0.97	0.01	0.01
0.01	0.97	0.01	0.01
0.72	0.01	0.26	0.01
0.0606	0.0202	0.73737	0.18181
0.25	0.17	0.14	0.44

MOTIF KMT2B_1_C5.stACTACATGTCCCa.tGGGACATGTAGTas
letter-probability matrix: alength= 4 w= 15 nsites= 43
0.18	0.4	0.37	0.05
0.24752	0.11881	0.22772	0.40594
0.97	0.01	0.01	0.01
0.01	0.97	0.01	0.01
0.01	0.01	0.01	0.97
0.85148	0.0099	0.0198	0.11881
0.20792	0.57425	0.17821	0.0396
0.62	0.08	0.09	0.21
0.25	0.08	0.08	0.59
0.0099	0.19801	0.62376	0.16831
0.01	0.01	0.01	0.97
0.01	0.94	0.01	0.04
0.01	0.97	0.01	0.01
0.01	0.97	0.01	0.01
0.4	0.25	0.12	0.23

MOTIF KMT2B_2_C1.s__CCGGAAGTG_cG.Cg_CACTTCCGG__s
letter-probability matrix: alength= 4 w= 15 nsites= 456
0.09	0.38	0.38	0.15
0.27272	0.29292	0.31313	0.12121
0.23232	0.33333	0.35353	0.0808
0.0594	0.68316	0.23762	0.0198
0.1	0.86	0.03	0.01
0.01	0.01	0.97	0.01
0.01	0.01	0.97	0.01
0.95	0.02	0.02	0.01
0.96	0.01	0.01	0.02
0.1	0.06	0.83	0.01
0.0693	0.11881	0.0396	0.77227
0.05	0.12	0.75	0.08
0.36	0.27	0.33	0.04
0.09	0.52	0.32	0.07
0.03	0.17	0.7	0.1

MOTIF KMT2B_2_C2.GTGACGTCACA.TGTGACGTCAC
letter-probability matrix: alength= 4 w= 11 nsites= 125
0.22222	0.21212	0.51515	0.0505
0.02	0.02	0.02	0.94
0.03	0.01	0.86	0.1
0.86138	0.0099	0.10891	0.0198
0.04	0.82	0.11	0.03
0.03	0.01	0.95	0.01
0.01	0.12	0.01	0.86
0.04	0.93	0.01	0.02
0.97	0.01	0.01	0.01
0.0303	0.55555	0.19191	0.22222
0.58415	0.099	0.19801	0.11881

MOTIF KMT2B_2_C3.cGCCGCCATCTTgG.CcAAGATGGCGGCg
letter-probability matrix: alength= 4 w= 14 nsites= 314
0.11881	0.45544	0.32673	0.099
0.11881	0.19801	0.55445	0.12871
0.0693	0.64356	0.18811	0.099
0.0909	0.71717	0.12121	0.0707
0.0198	0.0297	0.93069	0.0198
0.02	0.95	0.01	0.02
0.01	0.97	0.01	0.01
0.97	0.01	0.01	0.01
0.0099	0.0198	0.0099	0.96039
0.01	0.69	0.16	0.14
0.01	0.01	0.01	0.97
0.0099	0.0198	0.0099	0.96039
0.08	0.32	0.48	0.12
0.11	0.25	0.52	0.12

MOTIF KMT2B_2_C4.crgcCGGAAGts.saCTTCCGgcyg
letter-probability matrix: alength= 4 w= 12 nsites= 168
0.13	0.45	0.3	0.12
0.38	0.17	0.35	0.1
0.36633	0.0099	0.54455	0.0792
0.0693	0.54455	0.37623	0.0099
0.03	0.94	0.01	0.02
0.0198	0.0297	0.94059	0.0099
0.06	0.01	0.92	0.01
0.71	0.06	0.22	0.01
0.85	0.01	0.13	0.01
0.19801	0.0891	0.70297	0.0099
0.09	0.27	0.18	0.46
0.11881	0.39603	0.36633	0.11881

MOTIF KMT2B_3_C1.c_gTGACGTCAccc.gggTGACGTCAc_g
letter-probability matrix: alength= 4 w= 14 nsites= 90
0.18	0.4	0.3	0.12
0.0891	0.34653	0.17821	0.38613
0.26	0.25	0.45	0.04
0.02	0.01	0.01	0.96
0.01	0.01	0.94	0.04
0.95959	0.0101	0.0101	0.0202
0.0099	0.92079	0.0396	0.0297
0.02	0.19	0.77	0.02
0.01	0.02	0.01	0.96
0.03	0.95	0.01	0.01
0.88	0.02	0.02	0.08
0.04	0.43	0.24	0.29
0.0792	0.43564	0.24752	0.23762
0.17	0.43	0.29	0.11

MOTIF KMT2B_3_C2.CgCCGGAAGTG_sG.Cs_CACTTCCGGcG
letter-probability matrix: alength= 4 w= 14 nsites= 170
0.12871	0.49504	0.19801	0.17821
0.23	0.23	0.44	0.1
0.03	0.68	0.26	0.03
0.18811	0.77227	0.0198	0.0198
0.0198	0.0099	0.96039	0.0099
0.01	0.02	0.96	0.01
0.97	0.01	0.01	0.01
0.96	0.01	0.02	0.01
0.08	0.02	0.89	0.01
0.06	0.26	0.02	0.66
0.0909	0.0505	0.75757	0.10101
0.34	0.3	0.27	0.09
0.03	0.45	0.39	0.13
0.07	0.13	0.6	0.2

MOTIF KMT2B_3_C3.s_gcCGGAAGcg.cgCTTCCGgc_s
letter-probability matrix: alength= 4 w= 12 nsites= 62
0.17	0.42	0.39	0.02
0.41	0.19	0.37	0.03
0.18	0.26	0.39	0.17
0.08	0.57	0.34	0.01
0.11111	0.70707	0.12121	0.0606
0.01	0.01	0.94	0.04
0.01	0.01	0.97	0.01
0.88	0.08	0.03	0.01
0.97	0.01	0.01	0.01
0.18	0.02	0.79	0.01
0.0495	0.42574	0.25742	0.26732
0.0707	0.34343	0.55555	0.0303

MOTIF KMT2B_3_C4.sgCCGCCATCTTGs.sCAAGATGGCGGcs
letter-probability matrix: alength= 4 w= 14 nsites= 131
0.14	0.36	0.42	0.08
0.28	0.16	0.47	0.09
0.12	0.61	0.1	0.17
0.08	0.82	0.04	0.06
0.06	0.03	0.89	0.02
0.01	0.86	0.04	0.09
0.01	0.97	0.01	0.01
0.97	0.01	0.01	0.01
0.03	0.01	0.01	0.95
0.01	0.63	0.16	0.2
0.0099	0.0198	0.0198	0.95049
0.01	0.01	0.01	0.97
0.1	0.19	0.59	0.12
0.10891	0.40594	0.45544	0.0297

MOTIF KMT2B_4_C1.C_gTGACGTCAC_g.c_GTGACGTCAc_G
letter-probability matrix: alength= 4 w= 14 nsites= 71
0.14	0.51	0.17	0.18
0.099	0.31683	0.35643	0.22772
0.28	0.19	0.49	0.04
0.05	0.02	0.03	0.9
0.01	0.01	0.97	0.01
0.97	0.01	0.01	0.01
0.02	0.88	0.08	0.02
0.02	0.02	0.95	0.01
0.0101	0.0101	0.0101	0.96969
0.01	0.97	0.01	0.01
0.97	0.01	0.01	0.01
0.0396	0.52475	0.19801	0.23762
0.39	0.22	0.31	0.08
0.13	0.26	0.48	0.13

MOTIF KMT2B_4_C2.CCGGAAGtGgc.gcCaCTTCCGG
letter-probability matrix: alength= 4 w= 11 nsites= 138
0.0202	0.64646	0.30303	0.0303
0.18	0.79	0.01	0.02
0.01	0.01	0.97	0.01
0.01	0.01	0.97	0.01
0.96	0.02	0.01	0.01
0.97	0.01	0.01	0.01
0.1	0.01	0.88	0.01
0.0808	0.30303	0.0303	0.58585
0.02	0.02	0.86	0.1
0.2	0.29	0.39	0.12
0.09	0.48	0.28	0.15

MOTIF KMT2B_4_C4.g_gcCGGAAG_g.c_CTTCCGgc_c
letter-probability matrix: alength= 4 w= 12 nsites= 15
0.19801	0.24752	0.44554	0.10891
0.18	0.32	0.41	0.09
0.13	0.31	0.47	0.09
0.08	0.57	0.34	0.01
0.0099	0.64356	0.24752	0.099
0.01	0.01	0.71	0.27
0.04	0.01	0.94	0.01
0.89	0.09	0.01	0.01
0.89	0.01	0.09	0.01
0.13861	0.0099	0.84158	0.0099
0.16	0.2	0.34	0.3
0.11	0.29	0.53	0.07

MOTIF KMT2B_5_C1.s__CCGGAAGTG_cG.Cg_CACTTCCGG__s
letter-probability matrix: alength= 4 w= 15 nsites= 559
0.11	0.41	0.34	0.14
0.31	0.27	0.32	0.1
0.21212	0.33333	0.36363	0.0909
0.05	0.7	0.23	0.02
0.11	0.85	0.03	0.01
0.01	0.01	0.97	0.01
0.01	0.01	0.97	0.01
0.95	0.02	0.02	0.01
0.96	0.01	0.01	0.02
0.10101	0.0505	0.83838	0.0101
0.0707	0.14141	0.0505	0.73737
0.0404	0.12121	0.75757	0.0808
0.33	0.28	0.35	0.04
0.05	0.55	0.31	0.09
0.0297	0.17821	0.73267	0.0594

MOTIF KMT2B_5_C2.GTGACGTCACA.TGTGACGTCAC
letter-probability matrix: alength= 4 w= 11 nsites= 139
0.22	0.23	0.49	0.06
0.0297	0.0297	0.0198	0.92079
0.02	0.01	0.89	0.08
0.88	0.01	0.1	0.01
0.03	0.84	0.1	0.03
0.03	0.01	0.95	0.01
0.01	0.1	0.01	0.88
0.04	0.92	0.02	0.02
0.97	0.01	0.01	0.01
0.02	0.55	0.22	0.21
0.57425	0.0891	0.20792	0.12871

MOTIF KMT2B_5_C3.cGCCGCCATCTTgG.CcAAGATGGCGGCg
letter-probability matrix: alength= 4 w= 14 nsites= 320
0.14851	0.43564	0.31683	0.099
0.13	0.25	0.51	0.11
0.15	0.61	0.15	0.09
0.11111	0.82828	0.0404	0.0202
0.02	0.02	0.95	0.01
0.01	0.96	0.01	0.02
0.01	0.97	0.01	0.01
0.95	0.02	0.01	0.02
0.01	0.03	0.01	0.95
0.01	0.73	0.16	0.1
0.01	0.01	0.01	0.97
0.0101	0.0303	0.0202	0.93939
0.08	0.32	0.46	0.14
0.12	0.24	0.53	0.11

MOTIF KMT2B_5_C4.s_gcCGGAAGts.saCTTCCGgc_s
letter-probability matrix: alength= 4 w= 12 nsites= 247
0.15841	0.39603	0.32673	0.11881
0.38613	0.17821	0.31683	0.11881
0.38613	0.0099	0.52475	0.0792
0.07	0.55	0.37	0.01
0.03	0.95	0.01	0.01
0.02	0.01	0.96	0.01
0.07	0.01	0.91	0.01
0.66	0.13	0.2	0.01
0.79	0.01	0.19	0.01
0.19801	0.099	0.69306	0.0099
0.11	0.29	0.16	0.44
0.11	0.39	0.38	0.12

MOTIF KMT2B_5_C5.tACTACATGTCCCa.tGGGACATGTAGTa
letter-probability matrix: alength= 4 w= 14 nsites= 154
0.20792	0.0891	0.24752	0.45544
0.97	0.01	0.01	0.01
0.01	0.97	0.01	0.01
0.01	0.01	0.01	0.97
0.86138	0.0099	0.0198	0.10891
0.19191	0.59595	0.19191	0.0202
0.61386	0.0396	0.0792	0.26732
0.21782	0.0396	0.0693	0.67326
0.0198	0.12871	0.70297	0.14851
0.01	0.01	0.01	0.97
0.01	0.96	0.01	0.02
0.01	0.97	0.01	0.01
0.01	0.97	0.01	0.01
0.4	0.25	0.09	0.26

MOTIF L3MBTL2_1_C1.gggcCACGTGscCc.gGgsCACGTGgccc
letter-probability matrix: alength= 4 w= 14 nsites= 216
0.14851	0.29702	0.45544	0.099
0.12	0.26	0.48	0.14
0.2	0.32	0.46	0.02
0.08	0.52	0.31	0.09
0.01	0.97	0.01	0.01
0.78	0.02	0.07	0.13
0.01	0.89	0.01	0.09
0.06	0.01	0.92	0.01
0.03	0.04	0.01	0.92
0.01	0.01	0.97	0.01
0.14	0.34	0.35	0.17
0.03	0.46	0.21	0.3
0.09	0.46	0.22	0.23
0.0101	0.50505	0.29292	0.19191

MOTIF L3MBTL2_2_C1.gggcCACGTGst_Gs.sC_asCACGTGgccc
letter-probability matrix: alength= 4 w= 15 nsites= 197
0.14851	0.29702	0.48514	0.0693
0.16	0.29	0.43	0.12
0.23762	0.24752	0.43564	0.0792
0.11881	0.47524	0.26732	0.13861
0.01	0.97	0.01	0.01
0.83838	0.0101	0.0707	0.0808
0.0099	0.84158	0.0099	0.13861
0.10101	0.0101	0.87878	0.0101
0.02	0.05	0.01	0.92
0.01	0.01	0.97	0.01
0.13	0.42	0.33	0.12
0.16	0.28	0.17	0.39
0.03	0.43	0.34	0.2
0.0297	0.099	0.80198	0.0693
0.05	0.4	0.4	0.15

MOTIF L3MBTL2_2_C5.agCwCGTGc.gCACGwGct
letter-probability matrix: alength= 4 w= 9 nsites= 140
0.40594	0.17821	0.21782	0.19801
0.08	0.34	0.57	0.01
0.04	0.8	0.15	0.01
0.39	0.16	0.02	0.43
0.0099	0.85148	0.0099	0.12871
0.21	0.01	0.77	0.01
0.13861	0.24752	0.0693	0.54455
0.01	0.01	0.97	0.01
0.21782	0.41584	0.25742	0.10891

MOTIF L3MBTL2_3_C1.gsg_CCACGTGscc.ggsCACGTGG_csc
letter-probability matrix: alength= 4 w= 14 nsites= 190
0.22	0.25	0.46	0.07
0.15151	0.34343	0.44444	0.0606
0.16	0.31	0.41	0.12
0.22	0.32	0.38	0.08
0.08	0.55	0.24	0.13
0.01	0.97	0.01	0.01
0.8	0.02	0.04	0.14
0.01	0.94	0.01	0.04
0.02	0.01	0.96	0.01
0.0404	0.0101	0.0101	0.93939
0.01	0.01	0.96	0.02
0.15841	0.38613	0.33663	0.11881
0.0396	0.44554	0.25742	0.25742
0.15	0.48	0.04	0.33

MOTIF L3MBTL2_3_C2.ggyTTCCCGCC.GGCGGGAArcc
letter-probability matrix: alength= 4 w= 11 nsites= 104
0.24752	0.20792	0.42574	0.11881
0.14	0.25	0.43	0.18
0.05	0.38	0.18	0.39
0.0101	0.25252	0.0202	0.71717
0.01	0.06	0.02	0.91
0.01	0.89	0.03	0.07
0.01	0.93	0.02	0.04
0.0099	0.92079	0.0495	0.0198
0.02	0.01	0.74	0.23
0.01	0.92	0.06	0.01
0.04	0.73	0.03	0.2

MOTIF L3MBTL2_3_C5.gCACGTGGc.gCCACGTGc
letter-probability matrix: alength= 4 w= 9 nsites= 159
0.19	0.3	0.5	0.01
0.01	0.77	0.21	0.01
0.6	0.12	0.01	0.27
0.01	0.91	0.07	0.01
0.01	0.01	0.97	0.01
0.23232	0.17171	0.0101	0.58585
0.12871	0.0099	0.85148	0.0099
0.0099	0.10891	0.87128	0.0099
0.16831	0.43564	0.14851	0.24752

MOTIF L3MBTL2_4_C1.ssggsCACGTGgcccc.ggggcCACGTGsccss
letter-probability matrix: alength= 4 w= 16 nsites= 244
0.15151	0.39393	0.43434	0.0202
0.17	0.41	0.37	0.05
0.26	0.09	0.48	0.17
0.22	0.26	0.49	0.03
0.13	0.35	0.37	0.15
0.02	0.96	0.01	0.01
0.94	0.01	0.02	0.03
0.01	0.95	0.02	0.02
0.07	0.01	0.91	0.01
0.13	0.06	0.02	0.79
0.01	0.01	0.97	0.01
0.0808	0.34343	0.46464	0.11111
0.11111	0.40404	0.24242	0.24242
0.0693	0.43564	0.32673	0.16831
0.0202	0.46464	0.30303	0.21212
0.11	0.41	0.26	0.22

MOTIF L3MBTL2_4_C2.gyTTCCCGCC.GGCGGGAArc
letter-probability matrix: alength= 4 w= 10 nsites= 181
0.13131	0.24242	0.46464	0.16161
0.08	0.38	0.18	0.36
0.0297	0.23762	0.0396	0.69306
0.01	0.02	0.03	0.94
0.01	0.9	0.04	0.05
0.01	0.95	0.01	0.03
0.01	0.93	0.04	0.02
0.02	0.01	0.76	0.21
0.0101	0.96969	0.0101	0.0101
0.05	0.66	0.08	0.21

MOTIF L3MBTL2_4_C3.sgg_gCACGyGGc.gCCrCGTGc_ccs
letter-probability matrix: alength= 4 w= 13 nsites= 308
0.16	0.36	0.46	0.02
0.22	0.25	0.4	0.13
0.23	0.33	0.43	0.01
0.32	0.29	0.32	0.07
0.36	0.1	0.51	0.03
0.0101	0.92929	0.0505	0.0101
0.82	0.01	0.01	0.16
0.01	0.83	0.15	0.01
0.01	0.01	0.97	0.01
0.15	0.39	0.02	0.44
0.04	0.01	0.94	0.01
0.04	0.26	0.69	0.01
0.11	0.45	0.16	0.28

MOTIF L3MBTL4_1_C1.waaGyAAAyATTTaC.GtAAATrTTTrCttw
letter-probability matrix: alength= 4 w= 15 nsites= 200
0.38	0.18	0.06	0.38
0.45	0.28	0.17	0.1
0.57	0.01	0.13	0.29
0.26	0.05	0.55	0.14
0.04	0.5	0.01	0.45
0.9	0.07	0.01	0.02
0.94949	0.0303	0.0101	0.0101
0.95	0.01	0.02	0.02
0.01	0.51	0.03	0.45
0.94059	0.0198	0.0198	0.0198
0.10101	0.0909	0.14141	0.66666
0.0707	0.0303	0.0505	0.84848
0.11	0.07	0.27	0.55
0.47	0.12	0.26	0.15
0.16	0.59	0.11	0.14

MOTIF L3MBTL4_1_C2.r_CCGGAAGtGGc.gCCaCTTCCGG_y
letter-probability matrix: alength= 4 w= 13 nsites= 110
0.34	0.17	0.38	0.11
0.2	0.32	0.34	0.14
0.03	0.7	0.25	0.02
0.2	0.76	0.03	0.01
0.03	0.01	0.95	0.01
0.01	0.01	0.97	0.01
0.93	0.04	0.02	0.01
0.93	0.02	0.04	0.01
0.06	0.07	0.86	0.01
0.099	0.30693	0.12871	0.46534
0.06	0.2	0.62	0.12
0.15841	0.23762	0.58415	0.0198
0.11	0.42	0.25	0.22

MOTIF L3MBTL4_1_C3.CAGaTcAAAGT.ACTTTgAtCTG
letter-probability matrix: alength= 4 w= 11 nsites= 27
0.18811	0.68316	0.10891	0.0198
0.74257	0.0198	0.11881	0.11881
0.02	0.29	0.68	0.01
0.53	0.02	0.12	0.33
0.15151	0.0303	0.22222	0.59595
0.0101	0.57575	0.39393	0.0202
0.97	0.01	0.01	0.01
0.87	0.02	0.1	0.01
0.94	0.01	0.04	0.01
0.04	0.04	0.89	0.03
0.11881	0.11881	0.24752	0.51485

MOTIF L3MBTL4_1_C4.cArcAAtTATTTg.cAAATAaTTgyTg
letter-probability matrix: alength= 4 w= 13 nsites= 57
0.24752	0.37623	0.12871	0.24752
0.52475	0.24752	0.099	0.12871
0.38	0.04	0.4	0.18
0.0297	0.61386	0.0099	0.34653
0.97	0.01	0.01	0.01
0.93	0.01	0.04	0.02
0.41	0.02	0.01	0.56
0.02	0.31	0.01	0.66
0.87	0.03	0.09	0.01
0.01	0.01	0.01	0.97
0.01	0.01	0.05	0.93
0.1	0.19	0.23	0.48
0.29702	0.16831	0.39603	0.13861

MOTIF L3MBTL4_1_C5.TATTgATT.AATcAATA
letter-probability matrix: alength= 4 w= 8 nsites= 95
0.099	0.0693	0.0693	0.76237
0.95	0.01	0.03	0.01
0.21	0.07	0.01	0.71
0.01	0.01	0.01	0.97
0.01	0.01	0.61	0.37
0.78	0.05	0.01	0.16
0.07	0.29	0.01	0.63
0.01	0.2	0.01	0.78

MOTIF L3MBTL4_2_C1.c_sCCGGAAGyGgc.gcCrCTTCCGGs_g
letter-probability matrix: alength= 4 w= 14 nsites= 234
0.12121	0.48484	0.26262	0.13131
0.2	0.33	0.33	0.14
0.16	0.36	0.43	0.05
0.0297	0.71287	0.21782	0.0396
0.16	0.78	0.05	0.01
0.0101	0.0202	0.95959	0.0101
0.01	0.01	0.97	0.01
0.79	0.11	0.09	0.01
0.96	0.01	0.02	0.01
0.0891	0.0792	0.82178	0.0099
0.0891	0.37623	0.0792	0.45544
0.0505	0.23232	0.62626	0.0909
0.0909	0.35353	0.53535	0.0202
0.04	0.53	0.29	0.14

MOTIF L3MBTL4_2_C2.gTGACGTCAc.gTGACGTCAc
letter-probability matrix: alength= 4 w= 10 nsites= 78
0.16	0.3	0.46	0.08
0.01	0.01	0.01	0.97
0.01	0.01	0.97	0.01
0.92079	0.0099	0.0396	0.0297
0.01	0.87	0.02	0.1
0.08	0.1	0.8	0.02
0.01	0.01	0.01	0.97
0.01	0.97	0.01	0.01
0.97	0.01	0.01	0.01
0.03	0.53	0.29	0.15

MOTIF L3MBTL4_2_C4.g_GyCACGTGcc.ggCACGTGrC_c
letter-probability matrix: alength= 4 w= 12 nsites= 94
0.12871	0.34653	0.46534	0.0594
0.1	0.31	0.33	0.26
0.11	0.21	0.66	0.02
0.0099	0.41584	0.099	0.47524
0.01	0.97	0.01	0.01
0.94	0.01	0.01	0.04
0.01	0.93	0.01	0.05
0.03	0.02	0.94	0.01
0.01	0.03	0.03	0.93
0.01	0.03	0.95	0.01
0.20792	0.44554	0.23762	0.10891
0.0909	0.49494	0.31313	0.10101

MOTIF L3MBTL4_2_C5.CTGTCCc_GGTGCTGm.kCAGCACC_gGGACAG
letter-probability matrix: alength= 4 w= 16 nsites= 140
0.0297	0.87128	0.0693	0.0297
0.01	0.01	0.05	0.93
0.0099	0.11881	0.80198	0.0693
0.01	0.01	0.23	0.75
0.01	0.9	0.01	0.08
0.0099	0.83168	0.099	0.0594
0.13	0.51	0.31	0.05
0.21212	0.31313	0.21212	0.26262
0.0891	0.22772	0.56435	0.11881
0.0297	0.0891	0.87128	0.0099
0.0495	0.0198	0.10891	0.82178
0.01	0.01	0.96	0.02
0.01	0.94	0.01	0.04
0.04	0.01	0.01	0.94
0.0396	0.0495	0.86138	0.0495
0.38	0.45	0.16	0.01

MOTIF LBX2_1_C1.s_cCGGAAGyGG.CCrCTTCCGg_s
letter-probability matrix: alength= 4 w= 12 nsites= 211
0.1	0.39	0.35	0.16
0.26	0.33	0.34	0.07
0.0202	0.63636	0.32323	0.0202
0.2	0.72	0.07	0.01
0.02	0.01	0.96	0.01
0.01	0.01	0.97	0.01
0.73	0.14	0.12	0.01
0.96039	0.0099	0.0198	0.0099
0.0303	0.11111	0.84848	0.0101
0.13	0.38	0.04	0.45
0.04	0.18	0.61	0.17
0.1	0.27	0.58	0.05

MOTIF LBX2_1_C3.cGtCACGTGaCCc.gGGtCACGTGaCg
letter-probability matrix: alength= 4 w= 13 nsites= 83
0.06	0.47	0.28	0.19
0.08	0.26	0.59	0.07
0.0891	0.20792	0.29702	0.40594
0.01	0.97	0.01	0.01
0.97	0.01	0.01	0.01
0.01	0.94	0.01	0.04
0.0198	0.16831	0.80198	0.0099
0.01	0.01	0.01	0.97
0.01	0.01	0.97	0.01
0.54	0.05	0.32	0.09
0.01	0.74	0.23	0.02
0.17821	0.49504	0.23762	0.0891
0.09	0.5	0.33	0.08

MOTIF LBX2_1_C4.CaGCACCC_gGACAGyG.CrCTGTCc_GGGTGCtG
letter-probability matrix: alength= 4 w= 17 nsites= 166
0.0891	0.81188	0.0396	0.0594
0.49504	0.0495	0.37623	0.0792
0.0792	0.0099	0.88118	0.0297
0.01	0.94	0.04	0.01
0.83168	0.0099	0.14851	0.0099
0.01	0.95	0.03	0.01
0.0198	0.90099	0.0297	0.0495
0.16161	0.48484	0.17171	0.18181
0.2	0.28	0.36	0.16
0.0099	0.31683	0.54455	0.12871
0.11881	0.0297	0.84158	0.0099
0.84158	0.0297	0.0792	0.0495
0.01	0.91	0.07	0.01
0.97	0.01	0.01	0.01
0.0099	0.10891	0.87128	0.0099
0.0099	0.46534	0.0099	0.51485
0.099	0.0396	0.79207	0.0693

MOTIF LBX2_2_C1.kCAGCACc__GGACAGc.gCTGTCC__gGTGCTGm
letter-probability matrix: alength= 4 w= 17 nsites= 77
0.12	0.08	0.42	0.38
0.0297	0.89108	0.0297	0.0495
0.95	0.01	0.03	0.01
0.05	0.01	0.93	0.01
0.0792	0.81188	0.099	0.0099
0.93	0.05	0.01	0.01
0.01	0.93	0.03	0.03
0.19801	0.47524	0.24752	0.0792
0.1	0.22	0.33	0.35
0.08	0.33	0.42	0.17
0.03	0.03	0.93	0.01
0.09	0.01	0.89	0.01
0.87128	0.0297	0.0891	0.0099
0.10891	0.75247	0.12871	0.0099
0.97	0.01	0.01	0.01
0.0495	0.0099	0.87128	0.0693
0.3	0.43	0.17	0.1

MOTIF LBX2_2_C3.gGCGCc_GCGCc.gGCGC_gGCGCc
letter-probability matrix: alength= 4 w= 12 nsites= 48
0.16	0.34	0.45	0.05
0.03	0.26	0.67	0.04
0.01	0.95	0.01	0.03
0.19	0.01	0.72	0.08
0.0297	0.64356	0.18811	0.13861
0.09	0.59	0.31	0.01
0.21782	0.34653	0.38613	0.0495
0.14851	0.20792	0.49504	0.14851
0.2	0.78	0.01	0.01
0.099	0.0099	0.79207	0.099
0.01	0.93	0.03	0.03
0.32	0.57	0.01	0.1

MOTIF LBX2_2_C4.gCGCA_GCGCCg.cGGCGC_TGCGc
letter-probability matrix: alength= 4 w= 12 nsites= 37
0.18811	0.12871	0.44554	0.23762
0.05	0.77	0.01	0.17
0.0099	0.14851	0.77227	0.0693
0.01	0.79	0.19	0.01
0.88118	0.0099	0.0099	0.099
0.28	0.23	0.21	0.28
0.0099	0.12871	0.85148	0.0099
0.03	0.94	0.01	0.02
0.0099	0.099	0.84158	0.0495
0.01	0.96	0.02	0.01
0.18	0.51	0.13	0.18
0.3	0.13	0.42	0.15

MOTIF LCOR_1_C1.CTGgACTTTGgCCy.rGGcCAAAGTcCAG
letter-probability matrix: alength= 4 w= 14 nsites= 437
0.10891	0.53465	0.10891	0.24752
0.18	0.01	0.13	0.68
0.12	0.01	0.67	0.2
0.28282	0.0707	0.55555	0.0909
0.73267	0.21782	0.0198	0.0297
0.20792	0.61386	0.0396	0.13861
0.02	0.25	0.01	0.72
0.01	0.17	0.07	0.75
0.0101	0.0101	0.0101	0.96969
0.0909	0.0101	0.82828	0.0707
0.26	0.18	0.36	0.2
0.26	0.52	0.05	0.17
0.21	0.58	0.02	0.19
0.11881	0.40594	0.0099	0.46534

MOTIF LCOR_1_C2.w_TGTTTrC_ta.ta_GyAAACA_w
letter-probability matrix: alength= 4 w= 12 nsites= 174
0.33663	0.12871	0.14851	0.38613
0.24	0.31	0.24	0.21
0.03	0.01	0.01	0.95
0.23	0.02	0.74	0.01
0.0202	0.0202	0.0101	0.94949
0.01	0.01	0.11	0.87
0.02	0.01	0.11	0.86
0.42	0.01	0.5	0.07
0.14	0.64	0.04	0.18
0.35	0.24	0.02	0.39
0.14	0.26	0.26	0.34
0.41584	0.11881	0.15841	0.30693

MOTIF LCOR_1_C3.CAGatCAAAG.CTTTGatCTG
letter-probability matrix: alength= 4 w= 10 nsites= 109
0.15151	0.61616	0.21212	0.0202
0.71287	0.0099	0.10891	0.16831
0.06	0.29	0.64	0.01
0.45	0.05	0.21	0.29
0.26	0.05	0.27	0.42
0.02	0.74	0.23	0.01
0.97	0.01	0.01	0.01
0.93	0.02	0.04	0.01
0.88118	0.0099	0.0396	0.0693
0.0792	0.0792	0.81188	0.0297

MOTIF LCOR_1_C4.cTGAcCTTkG.CmAAGgTCAg
letter-probability matrix: alength= 4 w= 10 nsites= 182
0.0594	0.42574	0.31683	0.19801
0.07	0.01	0.01	0.91
0.0909	0.11111	0.78787	0.0101
0.63	0.09	0.21	0.07
0.36	0.59	0.01	0.04
0.0101	0.85858	0.0101	0.12121
0.01	0.13	0.01	0.85
0.01	0.29	0.04	0.66
0.01	0.03	0.49	0.47
0.0792	0.18811	0.69306	0.0396

MOTIF LCOR_1_C5.aTTgCaCAA.TTGtGcAAt
letter-probability matrix: alength= 4 w= 9 nsites= 151
0.45	0.14	0.26	0.15
0.01	0.02	0.01	0.96
0.01	0.01	0.01	0.97
0.24	0.01	0.49	0.26
0.14851	0.71287	0.10891	0.0297
0.43	0.24	0.04	0.29
0.23	0.53	0.01	0.23
0.94	0.04	0.01	0.01
0.77227	0.0099	0.18811	0.0297

MOTIF LCOR_2_C1.gg__CAAAGTcCAg.cTGgACTTTG__cc
letter-probability matrix: alength= 4 w= 14 nsites= 392
0.31	0.01	0.5	0.18
0.09	0.02	0.53	0.36
0.22	0.05	0.41	0.32
0.16	0.35	0.18	0.31
0.09	0.83	0.01	0.07
0.96969	0.0101	0.0101	0.0101
0.71	0.07	0.21	0.01
0.81818	0.0101	0.16161	0.0101
0.0594	0.0594	0.70297	0.17821
0.03	0.01	0.24	0.72
0.1	0.52	0.06	0.32
0.17	0.72	0.01	0.1
0.75	0.07	0.01	0.17
0.26	0.12	0.47	0.15

MOTIF LCOR_2_C2.w__GyAAACA_tg.ca_TGTTTrC__w
letter-probability matrix: alength= 4 w= 13 nsites= 253
0.35	0.14	0.09	0.42
0.27	0.26	0.3	0.17
0.37373	0.0202	0.22222	0.38383
0.12871	0.0396	0.67326	0.15841
0.04	0.51	0.01	0.44
0.83	0.15	0.01	0.01
0.88	0.1	0.01	0.01
0.95049	0.0099	0.0198	0.0198
0.01	0.68	0.02	0.29
0.96	0.01	0.01	0.02
0.22	0.23	0.27	0.28
0.29	0.13	0.13	0.45
0.1	0.25	0.4	0.25

MOTIF LCOR_2_C3.gaTCAAAGtcCA.TGgaCTTTGAtc
letter-probability matrix: alength= 4 w= 12 nsites= 133
0.10891	0.33663	0.54455	0.0099
0.41	0.1	0.2	0.29
0.23	0.11	0.2	0.46
0.01	0.85	0.11	0.03
0.96	0.02	0.01	0.01
0.81188	0.0594	0.11881	0.0099
0.83168	0.0099	0.14851	0.0099
0.05	0.06	0.88	0.01
0.12121	0.17171	0.28282	0.42424
0.09	0.52	0.04	0.35
0.01	0.78	0.01	0.2
0.52475	0.18811	0.15841	0.12871

MOTIF LCOR_2_C4.aTTGtGCAAT.ATTGCaCAAt
letter-probability matrix: alength= 4 w= 10 nsites= 165
0.38613	0.17821	0.24752	0.18811
0.03	0.21	0.03	0.73
0.01	0.01	0.07	0.91
0.22772	0.0099	0.53465	0.22772
0.29	0.07	0.21	0.43
0.03	0.15	0.7	0.12
0.23	0.51	0.01	0.25
0.97	0.01	0.01	0.01
0.96	0.01	0.02	0.01
0.12871	0.24752	0.10891	0.51485

MOTIF LCOR_2_C5.acAAATATTT_c.g_AAATATTTgt
letter-probability matrix: alength= 4 w= 12 nsites= 164
0.42	0.24	0.25	0.09
0.06	0.61	0.02	0.31
0.87	0.11	0.01	0.01
0.96	0.02	0.01	0.01
0.97	0.01	0.01	0.01
0.09	0.14	0.08	0.69
0.86	0.01	0.12	0.01
0.04	0.01	0.07	0.88
0.04	0.01	0.08	0.87
0.08	0.18	0.17	0.57
0.24	0.28	0.31	0.17
0.17821	0.43564	0.0891	0.29702

MOTIF LCOR_3_C1.c_sCCGGAAGtGgc.gcCaCTTCCGGs_g
letter-probability matrix: alength= 4 w= 14 nsites= 153
0.18811	0.43564	0.26732	0.10891
0.21	0.37	0.34	0.08
0.16	0.36	0.36	0.12
0.0101	0.70707	0.27272	0.0101
0.15	0.74	0.1	0.01
0.02	0.01	0.96	0.01
0.01	0.01	0.97	0.01
0.93069	0.0297	0.0198	0.0198
0.96	0.01	0.02	0.01
0.06	0.03	0.9	0.01
0.0909	0.26262	0.14141	0.50505
0.07	0.13	0.73	0.07
0.08	0.29	0.54	0.09
0.13131	0.44444	0.30303	0.12121

MOTIF LCOR_3_C3.g__TGAsTCA.TGAsTCA__c
letter-probability matrix: alength= 4 w= 10 nsites= 102
0.16161	0.26262	0.40404	0.17171
0.29	0.21	0.35	0.15
0.34	0.26	0.36	0.04
0.03	0.01	0.02	0.94
0.01	0.03	0.93	0.03
0.96	0.01	0.01	0.02
0.02	0.5	0.46	0.02
0.01	0.01	0.02	0.96
0.0202	0.95959	0.0101	0.0101
0.94	0.01	0.01	0.04

MOTIF LCOR_3_C4.s_aGCCAATCAGC.GCTGATTGGCt_s
letter-probability matrix: alength= 4 w= 13 nsites= 60
0.12	0.4	0.35	0.13
0.01	0.42	0.2	0.37
0.64	0.01	0.34	0.01
0.15	0.01	0.79	0.05
0.01	0.97	0.01	0.01
0.01	0.95	0.01	0.03
0.97	0.01	0.01	0.01
0.97	0.01	0.01	0.01
0.03	0.06	0.03	0.88
0.0101	0.65656	0.31313	0.0202
0.76	0.08	0.14	0.02
0.13	0.22	0.6	0.05
0.18	0.5	0.11	0.21

MOTIF LCOR_3_C5.cTTATCTctG.CagAGATAAg
letter-probability matrix: alength= 4 w= 10 nsites= 91
0.19	0.48	0.25	0.08
0.01	0.2	0.01	0.78
0.0495	0.099	0.0099	0.84158
0.96	0.01	0.01	0.02
0.10891	0.0099	0.0099	0.87128
0.01	0.97	0.01	0.01
0.16	0.01	0.01	0.82
0.05	0.42	0.26	0.27
0.26	0.31	0.01	0.42
0.16161	0.23232	0.46464	0.14141

MOTIF LCOR_4_C1.gCCGGAAGtggc.gccaCTTCCGGc
letter-probability matrix: alength= 4 w= 12 nsites= 152
0.17	0.29	0.43	0.11
0.04	0.65	0.29	0.02
0.19801	0.65346	0.13861	0.0099
0.02	0.02	0.95	0.01
0.03	0.01	0.95	0.01
0.92	0.05	0.02	0.01
0.97	0.01	0.01	0.01
0.08	0.08	0.83	0.01
0.14	0.28	0.04	0.54
0.13	0.25	0.45	0.17
0.18811	0.26732	0.52475	0.0198
0.14	0.41	0.28	0.17

MOTIF LCOR_4_C2.gCagAGATAAG_c.g_CTTATCTctGc
letter-probability matrix: alength= 4 w= 13 nsites= 46
0.0808	0.26262	0.40404	0.25252
0.18811	0.49504	0.099	0.21782
0.42	0.01	0.3	0.27
0.24	0.29	0.4	0.07
0.74	0.01	0.01	0.24
0.01	0.01	0.97	0.01
0.96	0.01	0.01	0.02
0.02	0.01	0.01	0.96
0.92	0.01	0.03	0.04
0.93	0.01	0.04	0.02
0.25252	0.10101	0.60606	0.0404
0.24	0.31	0.33	0.12
0.2	0.43	0.28	0.09

MOTIF LCOR_4_C4.s_TGAsTCAc.gTGAsTCA_s
letter-probability matrix: alength= 4 w= 10 nsites= 37
0.12121	0.40404	0.38383	0.0909
0.34	0.32	0.33	0.01
0.02	0.01	0.01	0.96
0.01	0.02	0.96	0.01
0.97	0.01	0.01	0.01
0.07	0.44	0.48	0.01
0.02	0.01	0.04	0.93
0.05	0.92	0.01	0.02
0.97	0.01	0.01	0.01
0.06	0.45	0.21	0.28

MOTIF LCOR_4_C5.yGGCGGGAAAC.GTTTCCCGCCr
letter-probability matrix: alength= 4 w= 11 nsites= 67
0.0891	0.34653	0.11881	0.44554
0.11	0.21	0.61	0.07
0.01	0.18	0.8	0.01
0.01	0.97	0.01	0.01
0.11	0.28	0.6	0.01
0.01	0.01	0.97	0.01
0.14	0.07	0.78	0.01
0.97	0.01	0.01	0.01
0.77	0.08	0.14	0.01
0.56565	0.15151	0.27272	0.0101
0.11	0.49	0.24	0.16

MOTIF LCORL_2_C1.tTyTGGCA_TGTGCCAarA.TytTGGCACA_TGCCArAa
letter-probability matrix: alength= 4 w= 19 nsites= 1240
0.14	0.34	0.02	0.5
0.02	0.17	0.07	0.74
0.0202	0.44444	0.0303	0.50505
0.0099	0.0297	0.0198	0.94059
0.01	0.01	0.96	0.02
0.01	0.01	0.97	0.01
0.02	0.95	0.02	0.01
0.69	0.08	0.03	0.2
0.27272	0.27272	0.19191	0.26262
0.22772	0.0792	0.13861	0.55445
0.21	0.1	0.59	0.1
0.19	0.02	0.05	0.74
0.01	0.01	0.97	0.01
0.01	0.97	0.01	0.01
0.02	0.96	0.01	0.01
0.92929	0.0404	0.0202	0.0101
0.63	0.02	0.33	0.02
0.4	0.16	0.37	0.07
0.71287	0.0594	0.0495	0.17821

MOTIF LCORL_2_C2.TGGCA_CATGCCArCA.TGyTGGCATG_TGCCA
letter-probability matrix: alength= 4 w= 16 nsites= 282
0.18181	0.0303	0.0606	0.72727
0.0303	0.17171	0.67676	0.12121
0.0101	0.0101	0.96969	0.0101
0.01	0.97	0.01	0.01
0.83	0.04	0.01	0.12
0.23232	0.30303	0.19191	0.27272
0.10101	0.79797	0.0404	0.0606
0.56	0.11	0.13	0.2
0.21782	0.15841	0.0891	0.53465
0.13	0.05	0.69	0.13
0.01	0.97	0.01	0.01
0.0198	0.96039	0.0099	0.0099
0.97	0.01	0.01	0.01
0.54	0.01	0.44	0.01
0.11	0.7	0.17	0.02
0.82	0.03	0.06	0.09

MOTIF LCORL_2_C3.GGTCACGTGACAC.GTGTCACGTGACC
letter-probability matrix: alength= 4 w= 13 nsites= 104
0.23762	0.13861	0.56435	0.0594
0.25	0.04	0.69	0.02
0.02	0.05	0.04	0.89
0.01	0.96	0.02	0.01
0.97	0.01	0.01	0.01
0.06	0.88	0.04	0.02
0.0909	0.0303	0.86868	0.0101
0.01	0.01	0.01	0.97
0.01	0.02	0.96	0.01
0.95	0.01	0.03	0.01
0.0297	0.67326	0.0396	0.25742
0.57	0.19	0.1	0.14
0.12871	0.44554	0.21782	0.20792

MOTIF LCORL_3_C1.cTGTTTrC_ca.tg_GyAAACAg
letter-probability matrix: alength= 4 w= 11 nsites= 125
0.19	0.37	0.27	0.17
0.01	0.01	0.02	0.96
0.15	0.02	0.82	0.01
0.01	0.02	0.02	0.95
0.01	0.01	0.05	0.93
0.01	0.01	0.08	0.9
0.42	0.02	0.51	0.05
0.08	0.67	0.03	0.22
0.37373	0.24242	0.0101	0.37373
0.07	0.42	0.26	0.25
0.4	0.23	0.11	0.26

MOTIF LCORL_3_C2.TGcCAAAGTCCAG.CTGGACTTTGgCA
letter-probability matrix: alength= 4 w= 13 nsites= 119
0.17821	0.0594	0.23762	0.52475
0.16831	0.0594	0.67326	0.099
0.17821	0.37623	0.23762	0.20792
0.0808	0.82828	0.0202	0.0707
0.95	0.01	0.02	0.02
0.66336	0.0495	0.27722	0.0099
0.74	0.01	0.24	0.01
0.0303	0.0202	0.78787	0.16161
0.01	0.02	0.25	0.72
0.04	0.66	0.06	0.24
0.14	0.72	0.01	0.13
0.49494	0.23232	0.0606	0.21212
0.12871	0.10891	0.68316	0.0792

MOTIF LCORL_3_C3.s_TGAsTCAc_c.g_gTGAsTCA_s
letter-probability matrix: alength= 4 w= 12 nsites= 72
0.05	0.39	0.42	0.14
0.22772	0.36633	0.29702	0.10891
0.01	0.01	0.01	0.97
0.01	0.01	0.97	0.01
0.92	0.01	0.04	0.03
0.02	0.47	0.5	0.01
0.02	0.01	0.01	0.96
0.04	0.93	0.02	0.01
0.97	0.01	0.01	0.01
0.11111	0.39393	0.25252	0.24242
0.07	0.36	0.34	0.23
0.25	0.46	0.21	0.08

MOTIF LCORL_3_C5.acAAATATTT.AAATATTTgt
letter-probability matrix: alength= 4 w= 10 nsites= 89
0.43	0.24	0.25	0.08
0.0792	0.53465	0.0396	0.34653
0.95	0.03	0.01	0.01
0.89	0.09	0.01	0.01
0.97	0.01	0.01	0.01
0.01	0.25	0.06	0.68
0.83168	0.0099	0.14851	0.0099
0.0495	0.0099	0.0495	0.89108
0.0198	0.0495	0.11881	0.81188
0.07	0.25	0.14	0.54

MOTIF LCORL_4_C1.TGcCAAAGTCCAG.CTGGACTTTGgCA
letter-probability matrix: alength= 4 w= 13 nsites= 129
0.16831	0.0594	0.25742	0.51485
0.11881	0.0297	0.72277	0.12871
0.16	0.41	0.25	0.18
0.11	0.78	0.03	0.08
0.96	0.01	0.02	0.01
0.65346	0.0594	0.27722	0.0099
0.72727	0.0101	0.25252	0.0101
0.0404	0.0101	0.73737	0.21212
0.03	0.01	0.21	0.75
0.04	0.62	0.08	0.26
0.13	0.73	0.01	0.13
0.52	0.18	0.05	0.25
0.18811	0.12871	0.57425	0.10891

MOTIF LCORL_4_C2.w__GyAAACAg.cTGTTTrC__w
letter-probability matrix: alength= 4 w= 11 nsites= 133
0.34343	0.13131	0.0909	0.43434
0.3	0.21	0.34	0.15
0.36	0.01	0.26	0.37
0.17	0.04	0.69	0.1
0.05	0.5	0.01	0.44
0.77	0.21	0.01	0.01
0.91	0.07	0.01	0.01
0.94	0.02	0.02	0.02
0.01	0.78	0.03	0.18
0.95	0.01	0.01	0.03
0.16161	0.24242	0.37373	0.22222

MOTIF LCORL_4_C3.rcAAATATTTgc.gcAAATATTTgy
letter-probability matrix: alength= 4 w= 12 nsites= 187
0.37373	0.14141	0.34343	0.14141
0.06	0.57	0.04	0.33
0.83838	0.10101	0.0101	0.0505
0.9	0.08	0.01	0.01
0.97	0.01	0.01	0.01
0.01	0.25	0.01	0.73
0.79	0.01	0.19	0.01
0.02	0.01	0.03	0.94
0.01	0.01	0.12	0.86
0.10101	0.0707	0.27272	0.55555
0.32	0.02	0.63	0.03
0.15	0.49	0.07	0.29

MOTIF LCORL_4_C4.s_TGAsTCAcc.ggTGAsTCA_s
letter-probability matrix: alength= 4 w= 11 nsites= 73
0.15841	0.33663	0.39603	0.10891
0.28282	0.34343	0.30303	0.0707
0.01	0.01	0.01	0.97
0.01	0.01	0.97	0.01
0.9	0.01	0.03	0.06
0.01	0.47	0.51	0.01
0.02	0.03	0.01	0.94
0.04	0.93	0.02	0.01
0.97	0.01	0.01	0.01
0.1	0.41	0.19	0.3
0.0808	0.40404	0.24242	0.27272

MOTIF LDB1_2_C1.wcycTTATCtc__A.T__gaGATAAgrgw
letter-probability matrix: alength= 4 w= 14 nsites= 50
0.39	0.12	0.15	0.34
0.19	0.34	0.23	0.24
0.11	0.34	0.16	0.39
0.0792	0.52475	0.0792	0.31683
0.06	0.08	0.01	0.85
0.06	0.02	0.01	0.91
0.95	0.01	0.02	0.02
0.02	0.01	0.01	0.96
0.01	0.97	0.01	0.01
0.33333	0.0202	0.0101	0.63636
0.11	0.38	0.28	0.23
0.22	0.34	0.02	0.42
0.19191	0.30303	0.31313	0.19191
0.6	0.23	0.14	0.03

MOTIF LDB1_2_C2.at_CTTATC.GATAAG_at
letter-probability matrix: alength= 4 w= 9 nsites= 555
0.4	0.24	0.08	0.28
0.26	0.01	0.24	0.49
0.0594	0.32673	0.32673	0.28712
0.0303	0.58585	0.14141	0.24242
0.02	0.06	0.01	0.91
0.04	0.01	0.01	0.94
0.94	0.02	0.03	0.01
0.01	0.01	0.01	0.97
0.01	0.93	0.05	0.01

MOTIF LDB1_3_C1.C__aGATAAGa.tCTTATCt__G
letter-probability matrix: alength= 4 w= 11 nsites= 316
0.15	0.49	0.15	0.21
0.38	0.05	0.34	0.23
0.24	0.3	0.34	0.12
0.62	0.01	0.02	0.35
0.01	0.01	0.97	0.01
0.97	0.01	0.01	0.01
0.0101	0.0303	0.0101	0.94949
0.91919	0.0101	0.0101	0.0606
0.85	0.01	0.09	0.05
0.26	0.13	0.53	0.08
0.4	0.18	0.3	0.12

MOTIF LDB1_3_C2.at_CTTATC.GATAAG_at
letter-probability matrix: alength= 4 w= 9 nsites= 95
0.39	0.22	0.1	0.29
0.32	0.01	0.25	0.42
0.0707	0.33333	0.28282	0.31313
0.04	0.57	0.18	0.21
0.0297	0.0792	0.0099	0.88118
0.10891	0.0198	0.0099	0.86138
0.87128	0.0099	0.10891	0.0099
0.01	0.01	0.01	0.97
0.01	0.95	0.02	0.02

MOTIF LDB1_3_C3.wGATAAga.tcTTATCw
letter-probability matrix: alength= 4 w= 8 nsites= 427
0.39	0.09	0.16	0.36
0.01	0.01	0.97	0.01
0.97	0.01	0.01	0.01
0.09	0.01	0.01	0.89
0.96	0.01	0.01	0.02
0.9	0.01	0.01	0.08
0.36633	0.0099	0.50495	0.11881
0.5	0.01	0.34	0.15

MOTIF LEF1_1_C1.C_CtgATTGGCtGgg.ccCaGCCAATcaG_G
letter-probability matrix: alength= 4 w= 15 nsites= 563
0.05	0.62	0.09	0.24
0.1	0.22	0.37	0.31
0.06	0.56	0.24	0.14
0.01	0.39	0.06	0.54
0.02	0.37	0.53	0.08
0.96	0.01	0.02	0.01
0.02	0.03	0.01	0.94
0.01	0.01	0.01	0.97
0.01	0.01	0.97	0.01
0.0101	0.0101	0.96969	0.0101
0.0495	0.68316	0.0297	0.23762
0.02	0.32	0.04	0.62
0.22	0.18	0.55	0.05
0.23762	0.29702	0.40594	0.0594
0.15	0.3	0.45	0.1

MOTIF LEF1_1_C2.CTCTCGCGAGAa.tTCTCGCGAGAG
letter-probability matrix: alength= 4 w= 12 nsites= 166
0.22	0.45	0.15	0.18
0.0202	0.21212	0.0909	0.67676
0.14	0.83	0.02	0.01
0.01	0.15	0.03	0.81
0.01	0.97	0.01	0.01
0.01	0.02	0.95	0.02
0.02	0.86	0.11	0.01
0.0099	0.0198	0.96039	0.0099
0.75	0.07	0.16	0.02
0.0198	0.0396	0.74257	0.19801
0.64	0.14	0.21	0.01
0.46464	0.17171	0.24242	0.12121

MOTIF LEF1_1_C3.cCcCTTAAAGGGGc.gCCCCTTTAAGgGg
letter-probability matrix: alength= 4 w= 14 nsites= 294
0.11	0.48	0.27	0.14
0.0495	0.58415	0.14851	0.21782
0.0707	0.46464	0.11111	0.35353
0.04	0.7	0.05	0.21
0.01	0.01	0.01	0.97
0.02	0.02	0.01	0.95
0.78	0.01	0.01	0.2
0.97	0.01	0.01	0.01
0.96	0.01	0.02	0.01
0.05	0.01	0.93	0.01
0.13	0.06	0.76	0.05
0.18	0.16	0.62	0.04
0.24	0.17	0.58	0.01
0.33	0.43	0.16	0.08

MOTIF LEF1_2_C1.C_CysATTGGCtGgs.scCaGCCAATsrG_G
letter-probability matrix: alength= 4 w= 15 nsites= 540
0.06	0.61	0.11	0.22
0.1	0.29	0.32	0.29
0.07	0.54	0.25	0.14
0.01	0.41	0.06	0.52
0.01	0.4	0.5	0.09
0.95	0.01	0.03	0.01
0.02	0.03	0.01	0.94
0.01	0.01	0.01	0.97
0.01	0.01	0.97	0.01
0.01	0.01	0.97	0.01
0.04	0.71	0.03	0.22
0.02	0.34	0.05	0.59
0.23232	0.18181	0.53535	0.0505
0.22	0.3	0.42	0.06
0.15	0.34	0.4	0.11

MOTIF LEF1_2_C2.tTCTCGCGAGAG.CTCTCGCGAGAa
letter-probability matrix: alength= 4 w= 12 nsites= 160
0.13	0.25	0.16	0.46
0.01	0.18	0.13	0.68
0.18811	0.73267	0.0594	0.0198
0.01	0.15	0.04	0.8
0.01	0.96	0.02	0.01
0.01	0.12	0.85	0.02
0.0198	0.95049	0.0198	0.0099
0.01	0.01	0.97	0.01
0.81818	0.0303	0.14141	0.0101
0.0099	0.0297	0.80198	0.15841
0.68316	0.10891	0.18811	0.0198
0.17821	0.15841	0.44554	0.21782

MOTIF LEF1_2_C3.CCyCTTAAAGGGGc.gCCCCTTTAAGrGG
letter-probability matrix: alength= 4 w= 14 nsites= 276
0.08	0.52	0.2	0.2
0.0297	0.57425	0.17821	0.21782
0.0594	0.43564	0.15841	0.34653
0.0101	0.74747	0.0303	0.21212
0.01	0.01	0.01	0.97
0.01	0.02	0.01	0.96
0.78	0.01	0.01	0.2
0.97	0.01	0.01	0.01
0.96039	0.0099	0.0198	0.0099
0.02	0.01	0.96	0.01
0.14	0.05	0.77	0.04
0.21212	0.13131	0.61616	0.0404
0.24	0.18	0.57	0.01
0.27722	0.47524	0.15841	0.0891

MOTIF LEF1_2_C5.cCCGGAAGtG.CaCTTCCGGg
letter-probability matrix: alength= 4 w= 10 nsites= 116
0.22222	0.42424	0.22222	0.13131
0.05	0.64	0.3	0.01
0.0891	0.80198	0.099	0.0099
0.01	0.01	0.95	0.03
0.01	0.01	0.97	0.01
0.97	0.01	0.01	0.01
0.97	0.01	0.01	0.01
0.0792	0.11881	0.79207	0.0099
0.09	0.33	0.1	0.48
0.13861	0.21782	0.44554	0.19801

MOTIF LEF1_3_C1.CTTTGATCTg.cAGATCAAAG
letter-probability matrix: alength= 4 w= 10 nsites= 169
0.0891	0.85148	0.0396	0.0198
0.01	0.01	0.01	0.97
0.01	0.01	0.01	0.97
0.01	0.02	0.01	0.96
0.03	0.21	0.7	0.06
0.95049	0.0099	0.0099	0.0297
0.09	0.02	0.01	0.88
0.0101	0.65656	0.30303	0.0303
0.07	0.2	0.02	0.71
0.0404	0.25252	0.45454	0.25252

MOTIF LEF1_3_C3.tGATTTATt.aATAAATCa
letter-probability matrix: alength= 4 w= 9 nsites= 76
0.36	0.01	0.04	0.59
0.26	0.01	0.66	0.07
0.73	0.01	0.01	0.25
0.04	0.01	0.01	0.94
0.07	0.01	0.01	0.91
0.0891	0.0495	0.18811	0.67326
0.94	0.01	0.04	0.01
0.10891	0.17821	0.0198	0.69306
0.21	0.2	0.25	0.34

MOTIF LEF1_3_C5.gATTTATga.tcATAAATc
letter-probability matrix: alength= 4 w= 9 nsites= 87
0.26732	0.10891	0.49504	0.12871
0.66	0.02	0.01	0.31
0.05	0.01	0.01	0.93
0.01	0.01	0.01	0.97
0.0693	0.0099	0.10891	0.81188
0.97	0.01	0.01	0.01
0.0594	0.0099	0.099	0.83168
0.17	0.06	0.44	0.33
0.43	0.11	0.16	0.3

MOTIF LEF1_4_C2.CAgATCAAAG.CTTTGATcTG
letter-probability matrix: alength= 4 w= 10 nsites= 85
0.24752	0.52475	0.11881	0.10891
0.66336	0.0198	0.17821	0.13861
0.04	0.37	0.58	0.01
0.84	0.01	0.01	0.14
0.02	0.01	0.01	0.96
0.05	0.62	0.31	0.02
0.97	0.01	0.01	0.01
0.96	0.02	0.01	0.01
0.94	0.01	0.04	0.01
0.11	0.02	0.82	0.05

MOTIF LEF1_4_C3.tw_CCTTTGAwcT.AgwTCAAAGG_wa
letter-probability matrix: alength= 4 w= 13 nsites= 90
0.06	0.28	0.25	0.41
0.42	0.1	0.07	0.41
0.02	0.26	0.34	0.38
0.03	0.66	0.24	0.07
0.0303	0.87878	0.0101	0.0808
0.01	0.01	0.01	0.97
0.01	0.03	0.08	0.88
0.01	0.01	0.02	0.96
0.01	0.04	0.92	0.03
0.95	0.01	0.03	0.01
0.44	0.09	0.01	0.46
0.17	0.44	0.25	0.14
0.2	0.21	0.09	0.5

MOTIF LEF1_5_C1.sa_CCTTTGATsT_AG.CT_AsATCAAAGG_ts
letter-probability matrix: alength= 4 w= 16 nsites= 291
0.16	0.39	0.35	0.1
0.51	0.06	0.15	0.28
0.05	0.31	0.4	0.24
0.14	0.47	0.17	0.22
0.03	0.87	0.03	0.07
0.02	0.02	0.01	0.95
0.01	0.02	0.03	0.94
0.01	0.01	0.01	0.97
0.0101	0.17171	0.76767	0.0505
0.94	0.02	0.01	0.03
0.26	0.01	0.01	0.72
0.02	0.49	0.47	0.02
0.11	0.09	0.03	0.77
0.0693	0.20792	0.40594	0.31683
0.67326	0.0495	0.0891	0.18811
0.12871	0.12871	0.65346	0.0891

MOTIF LEF1_5_C3.cCTTtaATCT.AGATtaAAGg
letter-probability matrix: alength= 4 w= 10 nsites= 102
0.1	0.47	0.18	0.25
0.01	0.89	0.01	0.09
0.01	0.04	0.01	0.94
0.0099	0.0495	0.0495	0.89108
0.07	0.33	0.14	0.46
0.53	0.15	0.29	0.03
0.81	0.16	0.01	0.02
0.05	0.01	0.01	0.93
0.01	0.66	0.31	0.02
0.0792	0.12871	0.0099	0.78217

MOTIF LEF1_5_C4.CCT_TGAtaTt.aAtaTCA_AGG
letter-probability matrix: alength= 4 w= 11 nsites= 47
0.04	0.51	0.25	0.2
0.10891	0.80198	0.0099	0.0792
0.01	0.01	0.01	0.97
0.01	0.43	0.19	0.37
0.01	0.01	0.04	0.94
0.02	0.21	0.66	0.11
0.78	0.16	0.05	0.01
0.36	0.03	0.01	0.6
0.51	0.2	0.28	0.01
0.22	0.01	0.01	0.76
0.07	0.26	0.24	0.43

MOTIF LEF1_6_C1.CAsATCAAAGG_T.A_CCTTTGATsTG
letter-probability matrix: alength= 4 w= 13 nsites= 294
0.23	0.56	0.13	0.08
0.81818	0.0303	0.0808	0.0707
0.06	0.42	0.5	0.02
0.67676	0.0101	0.0101	0.30303
0.0297	0.0198	0.0198	0.93069
0.04	0.77	0.16	0.03
0.96969	0.0101	0.0101	0.0101
0.95	0.02	0.02	0.01
0.95959	0.0101	0.0202	0.0101
0.10891	0.0297	0.83168	0.0297
0.20202	0.20202	0.40404	0.19191
0.21	0.4	0.33	0.06
0.25	0.17	0.05	0.53

MOTIF LEF1_6_C2.c_cTTATCT.AGATAAg_g
letter-probability matrix: alength= 4 w= 9 nsites= 21
0.24	0.42	0.25	0.09
0.16161	0.32323	0.32323	0.19191
0.1	0.5	0.03	0.37
0.01	0.01	0.01	0.97
0.09	0.02	0.01	0.88
0.83	0.01	0.03	0.13
0.01	0.02	0.01	0.96
0.02	0.96	0.01	0.01
0.13	0.01	0.01	0.85

MOTIF LEF1_6_C4.a_CTTT_wtGTGG.CCACaw_AAAG_t
letter-probability matrix: alength= 4 w= 13 nsites= 64
0.43	0.09	0.26	0.22
0.29292	0.33333	0.25252	0.12121
0.0099	0.81188	0.0891	0.0891
0.0099	0.11881	0.0099	0.86138
0.0099	0.0099	0.12871	0.85148
0.01	0.01	0.01	0.97
0.33	0.11	0.35	0.21
0.47	0.02	0.07	0.44
0.15	0.33	0.09	0.43
0.0099	0.099	0.84158	0.0495
0.01	0.01	0.06	0.92
0.0099	0.0099	0.83168	0.14851
0.0099	0.10891	0.85148	0.0297

MOTIF LEF1_6_C5.cCTtTGAt_Tt.aA_aTCAaAGg
letter-probability matrix: alength= 4 w= 11 nsites= 47
0.20792	0.37623	0.17821	0.23762
0.03	0.95	0.01	0.01
0.01	0.01	0.01	0.97
0.01	0.06	0.35	0.58
0.13861	0.0099	0.0099	0.84158
0.06	0.2	0.64	0.1
0.66	0.01	0.02	0.31
0.32	0.08	0.01	0.59
0.39393	0.33333	0.26262	0.0101
0.099	0.13861	0.0099	0.75247
0.0202	0.29292	0.28282	0.40404

MOTIF LEF1_7_C1.ccAGATCAAAGgct.agcCTTTGATCTgg
letter-probability matrix: alength= 4 w= 14 nsites= 95
0.04	0.47	0.25	0.24
0.22772	0.45544	0.28712	0.0297
0.58	0.04	0.27	0.11
0.0198	0.24752	0.71287	0.0198
0.89898	0.0101	0.0101	0.0808
0.17	0.01	0.01	0.81
0.02	0.78	0.19	0.01
0.95	0.03	0.01	0.01
0.97	0.01	0.01	0.01
0.97	0.01	0.01	0.01
0.0198	0.0198	0.94059	0.0198
0.13	0.24	0.45	0.18
0.18	0.45	0.31	0.06
0.18	0.29	0.13	0.4

MOTIF LEF1_7_C3.C_CTTAAAGGGGc.gCCCCTTTAAG_G
letter-probability matrix: alength= 4 w= 13 nsites= 99
0.01	0.53	0.22	0.24
0.0202	0.44444	0.19191	0.34343
0.05	0.71	0.08	0.16
0.01	0.01	0.01	0.97
0.02	0.19	0.02	0.77
0.74747	0.0101	0.0202	0.22222
0.97	0.01	0.01	0.01
0.95	0.01	0.03	0.01
0.05	0.01	0.93	0.01
0.11	0.05	0.83	0.01
0.11	0.05	0.82	0.02
0.2	0.23	0.56	0.01
0.28712	0.54455	0.11881	0.0495

MOTIF LEF1_8_C1.tcAswTCAAAGgaAa.tTtcCTTTGAwsTga
letter-probability matrix: alength= 4 w= 15 nsites= 354
0.27272	0.10101	0.24242	0.38383
0.24	0.35	0.24	0.17
0.65	0.01	0.12	0.22
0.11111	0.37373	0.36363	0.15151
0.44444	0.0707	0.0101	0.47474
0.22772	0.0198	0.0198	0.73267
0.0495	0.70297	0.20792	0.0396
0.96	0.01	0.01	0.02
0.93	0.04	0.02	0.01
0.91089	0.0099	0.0297	0.0495
0.14851	0.0198	0.79207	0.0396
0.27	0.25	0.42	0.06
0.45	0.26	0.23	0.06
0.55	0.05	0.17	0.23
0.54455	0.0099	0.14851	0.29702

MOTIF LEF1_8_C3.aTTtACATTtmAAwG.CwTTkaAATGTaAAt
letter-probability matrix: alength= 4 w= 15 nsites= 229
0.47524	0.15841	0.0594	0.30693
0.12871	0.0099	0.0099	0.85148
0.01	0.09	0.01	0.89
0.22	0.1	0.27	0.41
0.59	0.03	0.25	0.13
0.06	0.75	0.01	0.18
0.8	0.04	0.01	0.15
0.07	0.01	0.01	0.91
0.24242	0.0101	0.17171	0.57575
0.25742	0.25742	0.0693	0.41584
0.41584	0.33663	0.13861	0.10891
0.84158	0.10891	0.0099	0.0396
0.93	0.01	0.05	0.01
0.46	0.01	0.03	0.5
0.25	0.13	0.51	0.11

MOTIF LHX2_2_C1.aAaTGAsTCAttA.TaaTGAsTCAtTt
letter-probability matrix: alength= 4 w= 13 nsites= 171
0.48	0.09	0.18	0.25
0.49494	0.0808	0.24242	0.18181
0.49494	0.25252	0.20202	0.0505
0.0101	0.0101	0.0101	0.96969
0.01	0.02	0.75	0.22
0.94	0.01	0.01	0.04
0.13	0.37	0.4	0.1
0.0101	0.0202	0.0101	0.95959
0.1	0.86	0.03	0.01
0.97	0.01	0.01	0.01
0.06	0.3	0.16	0.48
0.26262	0.21212	0.0505	0.47474
0.78	0.1	0.02	0.1

MOTIF LHX2_2_C2.tTAATkAG.CTmATTAa
letter-probability matrix: alength= 4 w= 8 nsites= 141
0.16	0.31	0.12	0.41
0.05	0.07	0.02	0.86
0.82828	0.14141	0.0202	0.0101
0.95959	0.0202	0.0101	0.0101
0.0101	0.0101	0.0101	0.96969
0.0404	0.0909	0.44444	0.42424
0.81	0.01	0.15	0.03
0.20792	0.15841	0.47524	0.15841

MOTIF LHX2_2_C4.tTAATTag.ctAATTAa
letter-probability matrix: alength= 4 w= 8 nsites= 170
0.18	0.3	0.11	0.41
0.02	0.01	0.01	0.96
0.97	0.01	0.01	0.01
0.92	0.01	0.06	0.01
0.0099	0.0396	0.12871	0.82178
0.10891	0.0099	0.12871	0.75247
0.54	0.01	0.37	0.08
0.22	0.26	0.39	0.13

MOTIF LHX2_3_C1.atTAATTAr_Aa.tT_yTAATTAat
letter-probability matrix: alength= 4 w= 12 nsites= 114
0.38	0.16	0.23	0.23
0.18	0.28	0.07	0.47
0.01	0.26	0.01	0.72
0.67676	0.25252	0.0505	0.0202
0.95	0.03	0.01	0.01
0.01	0.01	0.02	0.96
0.0198	0.0792	0.19801	0.70297
0.69	0.01	0.26	0.04
0.35353	0.15151	0.42424	0.0707
0.34	0.2	0.19	0.27
0.55445	0.11881	0.23762	0.0891
0.42424	0.0303	0.27272	0.27272

MOTIF LHX2_3_C2.ttTAATTAG_a.t_CTAATTAaa
letter-probability matrix: alength= 4 w= 11 nsites= 68
0.2	0.24	0.11	0.45
0.13	0.3	0.06	0.51
0.04	0.01	0.01	0.94
0.95	0.02	0.01	0.02
0.96	0.01	0.02	0.01
0.02	0.04	0.03	0.91
0.0693	0.0198	0.12871	0.78217
0.67326	0.0099	0.24752	0.0693
0.24	0.09	0.52	0.15
0.21782	0.25742	0.26732	0.25742
0.4	0.23	0.26	0.11

MOTIF LHX2_3_C3.w_TAAT_AGC_g.c_GCT_ATTA_w
letter-probability matrix: alength= 4 w= 12 nsites= 72
0.37	0.01	0.14	0.48
0.19	0.37	0.08	0.36
0.15841	0.0297	0.0099	0.80198
0.88	0.08	0.02	0.02
0.96	0.02	0.01	0.01
0.0099	0.0099	0.13861	0.84158
0.27272	0.17171	0.28282	0.27272
0.69306	0.0099	0.14851	0.14851
0.17171	0.15151	0.66666	0.0101
0.13861	0.47524	0.15841	0.22772
0.37	0.19	0.01	0.43
0.26	0.04	0.4	0.3

MOTIF LHX2_3_C4.gCTaATTAg_a.t_cTAATtAGc
letter-probability matrix: alength= 4 w= 11 nsites= 42
0.27	0.1	0.38	0.25
0.09	0.51	0.16	0.24
0.02	0.15	0.01	0.82
0.4	0.21	0.13	0.26
0.94059	0.0297	0.0198	0.0099
0.05	0.01	0.02	0.92
0.09	0.01	0.11	0.79
0.87128	0.0099	0.10891	0.0099
0.12	0.08	0.49	0.31
0.34	0.32	0.13	0.21
0.54455	0.0891	0.0099	0.35643

MOTIF LHX2_3_C5.tTTAATtArTa.tAyTaATTAAa
letter-probability matrix: alength= 4 w= 11 nsites= 135
0.34	0.06	0.11	0.49
0.14141	0.17171	0.0202	0.66666
0.02	0.01	0.01	0.96
0.96	0.01	0.01	0.02
0.97	0.01	0.01	0.01
0.01	0.01	0.01	0.97
0.0198	0.0891	0.30693	0.58415
0.96	0.01	0.02	0.01
0.32323	0.11111	0.40404	0.16161
0.05	0.21	0.22	0.52
0.50495	0.0099	0.11881	0.36633

MOTIF LHX3_2_C1.r_CAgCTG_t.a_CAGcTG_y
letter-probability matrix: alength= 4 w= 10 nsites= 187
0.36633	0.12871	0.38613	0.11881
0.3	0.37	0.3	0.03
0.0404	0.93939	0.0101	0.0101
0.86	0.01	0.01	0.12
0.02	0.24	0.47	0.27
0.24	0.65	0.09	0.02
0.02	0.01	0.01	0.96
0.0101	0.0202	0.95959	0.0101
0.03	0.35	0.24	0.38
0.07	0.3	0.21	0.42

MOTIF LHX3_2_C2.t_cTAATTAAAa.tTTTAATTAg_a
letter-probability matrix: alength= 4 w= 12 nsites= 247
0.32	0.06	0.17	0.45
0.26262	0.18181	0.23232	0.32323
0.23	0.37	0.14	0.26
0.14	0.14	0.01	0.71
0.70297	0.12871	0.15841	0.0099
0.97	0.01	0.01	0.01
0.02	0.01	0.02	0.95
0.01	0.03	0.15	0.81
0.68316	0.0198	0.17821	0.11881
0.5	0.2	0.16	0.14
0.47	0.19	0.16	0.18
0.48	0.2	0.05	0.27

MOTIF LHX3_2_C3.ag_CA_CtGc_gc.gc_gCaG_TG_ct
letter-probability matrix: alength= 4 w= 13 nsites= 162
0.46	0.03	0.26	0.25
0.21782	0.21782	0.42574	0.13861
0.34343	0.34343	0.27272	0.0404
0.03	0.95	0.01	0.01
0.84	0.01	0.01	0.14
0.37	0.11	0.3	0.22
0.18	0.78	0.03	0.01
0.34653	0.0099	0.0099	0.63366
0.01	0.01	0.97	0.01
0.01	0.41	0.27	0.31
0.33	0.25	0.01	0.41
0.17821	0.24752	0.34653	0.22772
0.12	0.44	0.18	0.26

MOTIF LHX3_2_C4.gcasCwGstgc.gcasCwGstgc
letter-probability matrix: alength= 4 w= 11 nsites= 210
0.37	0.11	0.51	0.01
0.11	0.52	0.33	0.04
0.58	0.01	0.01	0.4
0.16	0.36	0.34	0.14
0.13861	0.84158	0.0099	0.0099
0.49	0.01	0.01	0.49
0.0099	0.0099	0.84158	0.13861
0.14	0.34	0.36	0.16
0.4	0.01	0.01	0.58
0.04	0.33	0.52	0.11
0.0099	0.49504	0.12871	0.36633

MOTIF LHX3_2_C5.TGACAGCTGc.gCAGCTGTCA
letter-probability matrix: alength= 4 w= 10 nsites= 119
0.29	0.01	0.06	0.64
0.14851	0.14851	0.61386	0.0891
0.60606	0.0101	0.20202	0.18181
0.0198	0.87128	0.099	0.0099
0.9	0.01	0.01	0.08
0.0495	0.0891	0.68316	0.17821
0.22772	0.70297	0.0594	0.0099
0.099	0.12871	0.14851	0.62376
0.0099	0.12871	0.73267	0.12871
0.06	0.46	0.23	0.25

MOTIF LHX3_3_C1.Tt___TAATTAaA.TtTAATTA___aA
letter-probability matrix: alength= 4 w= 13 nsites= 306
0.0693	0.17821	0.11881	0.63366
0.13861	0.33663	0.0396	0.48514
0.34	0.03	0.21	0.42
0.31683	0.0396	0.31683	0.32673
0.16	0.33	0.22	0.29
0.1	0.24	0.01	0.65
0.72	0.15	0.12	0.01
0.96969	0.0101	0.0101	0.0101
0.02	0.01	0.01	0.96
0.0101	0.0303	0.21212	0.74747
0.67	0.02	0.24	0.07
0.48	0.11	0.26	0.15
0.44	0.22	0.15	0.19

MOTIF LHX3_3_C3.a__TAATTactT.AagtAATTA__t
letter-probability matrix: alength= 4 w= 12 nsites= 166
0.53	0.14	0.02	0.31
0.3	0.09	0.35	0.26
0.16	0.36	0.18	0.3
0.17	0.04	0.02	0.77
0.78	0.05	0.16	0.01
0.97	0.01	0.01	0.01
0.0202	0.0101	0.17171	0.79797
0.05	0.02	0.21	0.72
0.54	0.01	0.41	0.04
0.27272	0.41414	0.19191	0.12121
0.28	0.24	0.01	0.47
0.0594	0.17821	0.24752	0.51485

MOTIF LHX3_3_C4.T_mATTa__TTAAT_A.T_ATTAA__tAATk_A
letter-probability matrix: alength= 4 w= 16 nsites= 449
0.10891	0.24752	0.0792	0.56435
0.39	0.32	0.1	0.19
0.51	0.45	0.01	0.03
0.82178	0.0792	0.0099	0.0891
0.18811	0.20792	0.0099	0.59405
0.01	0.2	0.01	0.78
0.48	0.08	0.14	0.3
0.24242	0.21212	0.27272	0.27272
0.25	0.22	0.3	0.23
0.19	0.25	0.01	0.55
0.29	0.03	0.01	0.67
0.87128	0.0099	0.10891	0.0099
0.97	0.01	0.01	0.01
0.01	0.02	0.07	0.9
0.23	0.12	0.35	0.3
0.58415	0.0891	0.23762	0.0891

MOTIF LHX3_3_C5.arCAGsTGtTt.aAaCAsCTGyt
letter-probability matrix: alength= 4 w= 11 nsites= 102
0.43	0.3	0.19	0.08
0.46	0.17	0.36	0.01
0.01	0.97	0.01	0.01
0.97	0.01	0.01	0.01
0.01	0.06	0.68	0.25
0.09	0.37	0.45	0.09
0.01	0.01	0.01	0.97
0.01	0.01	0.97	0.01
0.01	0.32	0.2	0.47
0.05	0.14	0.24	0.57
0.0297	0.23762	0.26732	0.46534

MOTIF LIN54_1_C1.c_CaGCCAATcaG_g.c_CtgATTGGCtG_g
letter-probability matrix: alength= 4 w= 15 nsites= 517
0.0707	0.44444	0.26262	0.22222
0.0606	0.39393	0.34343	0.20202
0.05	0.54	0.18	0.23
0.56565	0.0707	0.34343	0.0202
0.17821	0.0198	0.75247	0.0495
0.01	0.97	0.01	0.01
0.01	0.97	0.01	0.01
0.97	0.01	0.01	0.01
0.95	0.01	0.02	0.02
0.01	0.02	0.01	0.96
0.0693	0.57425	0.33663	0.0198
0.51	0.1	0.38	0.01
0.12	0.26	0.56	0.06
0.28282	0.36363	0.25252	0.10101
0.28	0.13	0.51	0.08

MOTIF LIN54_1_C2.c__CCGGAAGTGGc.gCCACTTCCGG__g
letter-probability matrix: alength= 4 w= 14 nsites= 311
0.15	0.42	0.3	0.13
0.38	0.22	0.3	0.1
0.20792	0.31683	0.37623	0.099
0.05	0.71	0.22	0.02
0.06	0.84	0.09	0.01
0.0101	0.0101	0.96969	0.0101
0.01	0.01	0.97	0.01
0.92	0.03	0.04	0.01
0.96	0.01	0.01	0.02
0.11	0.06	0.82	0.01
0.1	0.27	0.04	0.59
0.0891	0.20792	0.57425	0.12871
0.17171	0.25252	0.56565	0.0101
0.08	0.51	0.27	0.14

MOTIF LIN54_1_C3.g_ACTACAAtTCCCAGt.aCTGGGAaTTGTAGT_c
letter-probability matrix: alength= 4 w= 17 nsites= 306
0.19801	0.099	0.45544	0.24752
0.29702	0.37623	0.27722	0.0495
0.75	0.12	0.04	0.09
0.01	0.96	0.01	0.02
0.0101	0.0101	0.0101	0.96969
0.97	0.01	0.01	0.01
0.02	0.96	0.01	0.01
0.82828	0.0202	0.13131	0.0202
0.54455	0.0891	0.12871	0.23762
0.13131	0.26262	0.10101	0.50505
0.0505	0.0808	0.0404	0.82828
0.01	0.96	0.01	0.02
0.01	0.97	0.01	0.01
0.01	0.97	0.01	0.01
0.7	0.01	0.27	0.02
0.06	0.09	0.61	0.24
0.25	0.13	0.14	0.48

MOTIF LIN54_1_C4.tACTACATGTCCCa.tGGGACATGTAGTa
letter-probability matrix: alength= 4 w= 14 nsites= 98
0.26732	0.11881	0.21782	0.39603
0.97	0.01	0.01	0.01
0.01	0.97	0.01	0.01
0.01	0.02	0.01	0.96
0.95	0.01	0.01	0.03
0.20202	0.62626	0.16161	0.0101
0.61	0.07	0.08	0.24
0.27722	0.0792	0.0396	0.60396
0.0099	0.17821	0.59405	0.21782
0.01	0.01	0.01	0.97
0.01	0.97	0.01	0.01
0.01	0.97	0.01	0.01
0.01	0.97	0.01	0.01
0.42424	0.20202	0.14141	0.23232

MOTIF LIN54_1_C5.gTGACGTCAc.gTGACGTCAc
letter-probability matrix: alength= 4 w= 10 nsites= 140
0.19	0.25	0.48	0.08
0.01	0.01	0.02	0.96
0.04	0.01	0.8	0.15
0.77	0.01	0.21	0.01
0.0099	0.88118	0.0099	0.099
0.099	0.0099	0.88118	0.0099
0.01	0.21	0.01	0.77
0.15	0.8	0.01	0.04
0.96	0.02	0.01	0.01
0.08	0.48	0.25	0.19

MOTIF LIN54_2_C1.c_CaGCCAATcaG_g.c_CtgATTGGCtG_g
letter-probability matrix: alength= 4 w= 15 nsites= 516
0.0707	0.45454	0.25252	0.22222
0.0505	0.42424	0.33333	0.19191
0.06	0.53	0.18	0.23
0.57	0.06	0.35	0.02
0.16	0.02	0.78	0.04
0.01	0.96	0.01	0.02
0.01	0.97	0.01	0.01
0.97	0.01	0.01	0.01
0.95	0.01	0.02	0.02
0.01	0.03	0.01	0.95
0.07	0.56	0.35	0.02
0.52	0.14	0.33	0.01
0.12	0.27	0.54	0.07
0.29	0.35	0.25	0.11
0.29	0.16	0.47	0.08

MOTIF LIN54_2_C2.g_CCGGAAGTGGc.gCCACTTCCGG_c
letter-probability matrix: alength= 4 w= 13 nsites= 387
0.13	0.3	0.43	0.14
0.19	0.33	0.36	0.12
0.04	0.71	0.22	0.03
0.07	0.84	0.08	0.01
0.01	0.02	0.96	0.01
0.02	0.01	0.96	0.01
0.92	0.02	0.04	0.02
0.95959	0.0101	0.0101	0.0202
0.1	0.06	0.83	0.01
0.09	0.25	0.07	0.59
0.0693	0.19801	0.58415	0.14851
0.16161	0.25252	0.57575	0.0101
0.0693	0.48514	0.29702	0.14851

MOTIF LIN54_2_C3.G_ACTACAATTCCCAG_t.a_CTGGGAATTGTAGT_C
letter-probability matrix: alength= 4 w= 18 nsites= 392
0.15841	0.0891	0.51485	0.23762
0.29	0.31	0.34	0.06
0.76	0.11	0.04	0.09
0.0101	0.95959	0.0101	0.0202
0.01	0.01	0.01	0.97
0.96039	0.0099	0.0099	0.0198
0.02	0.96	0.01	0.01
0.84	0.03	0.11	0.02
0.5	0.09	0.16	0.25
0.16831	0.23762	0.099	0.49504
0.0505	0.0303	0.0505	0.86868
0.0101	0.94949	0.0101	0.0303
0.01	0.97	0.01	0.01
0.01	0.97	0.01	0.01
0.74	0.01	0.23	0.02
0.0505	0.0707	0.65656	0.22222
0.28	0.18	0.25	0.29
0.36	0.03	0.13	0.48

MOTIF LIN54_2_C4.tACTACATGTCCCa.tGGGACATGTAGTa
letter-probability matrix: alength= 4 w= 14 nsites= 61
0.23	0.13	0.25	0.39
0.97	0.01	0.01	0.01
0.01	0.97	0.01	0.01
0.01	0.03	0.01	0.95
0.95	0.01	0.01	0.03
0.21782	0.63366	0.13861	0.0099
0.61386	0.0693	0.099	0.21782
0.26	0.07	0.07	0.6
0.0396	0.15841	0.58415	0.21782
0.01	0.01	0.01	0.97
0.01	0.97	0.01	0.01
0.01	0.97	0.01	0.01
0.01	0.97	0.01	0.01
0.42574	0.21782	0.13861	0.21782

MOTIF LIN54_2_C5.gTGACGTCAc.gTGACGTCAc
letter-probability matrix: alength= 4 w= 10 nsites= 132
0.19	0.28	0.45	0.08
0.04	0.01	0.01	0.94
0.04	0.01	0.76	0.19
0.77	0.01	0.21	0.01
0.01	0.95	0.01	0.03
0.03	0.01	0.95	0.01
0.01	0.21	0.01	0.77
0.19	0.76	0.01	0.04
0.94	0.01	0.01	0.04
0.08	0.45	0.28	0.19

MOTIF LMO2_4_C2.CygCAGCTGTG_t.a_CACAGCTGcrG
letter-probability matrix: alength= 4 w= 13 nsites= 37
0.25	0.54	0.2	0.01
0.0792	0.47524	0.0792	0.36633
0.31	0.21	0.42	0.06
0.07	0.89	0.02	0.02
0.93	0.01	0.01	0.05
0.0101	0.0303	0.75757	0.20202
0.22	0.63	0.1	0.05
0.21	0.01	0.01	0.77
0.0099	0.0792	0.84158	0.0693
0.01	0.02	0.17	0.8
0.01	0.15	0.7	0.14
0.0495	0.31683	0.36633	0.26732
0.0792	0.11881	0.28712	0.51485

MOTIF LMO2_5_C1.cCACTTCCTGc.gCAGGAAGTGg
letter-probability matrix: alength= 4 w= 11 nsites= 54
0.21	0.49	0.26	0.04
0.26	0.57	0.14	0.03
0.66	0.16	0.16	0.02
0.01	0.68	0.01	0.3
0.12	0.01	0.02	0.85
0.01	0.01	0.01	0.97
0.0202	0.95959	0.0101	0.0101
0.0099	0.96039	0.0099	0.0198
0.0099	0.0099	0.0396	0.94059
0.05	0.26	0.61	0.08
0.25	0.45	0.08	0.22

MOTIF LMO2_5_C2.cTGTGGTTTgm.kcAAACCACAg
letter-probability matrix: alength= 4 w= 11 nsites= 10
0.16	0.43	0.1	0.31
0.01	0.01	0.01	0.97
0.0099	0.0297	0.93069	0.0297
0.01	0.01	0.01	0.97
0.0202	0.0101	0.95959	0.0101
0.01	0.15	0.75	0.09
0.01	0.07	0.13	0.79
0.09	0.01	0.2	0.7
0.21782	0.0297	0.24752	0.50495
0.36633	0.0099	0.49504	0.12871
0.37	0.43	0.07	0.13

MOTIF LMO2_5_C3.tCTTATCts.saGATAAGa
letter-probability matrix: alength= 4 w= 9 nsites= 39
0.08	0.32	0.18	0.42
0.01	0.66	0.11	0.22
0.02	0.03	0.01	0.94
0.12	0.02	0.01	0.85
0.92079	0.0297	0.0396	0.0099
0.07	0.01	0.01	0.91
0.03	0.94	0.02	0.01
0.37	0.01	0.01	0.61
0.13	0.4	0.39	0.08

MOTIF GTF3C2_1_C1.a_TGAsTCAtcc.ggaTGAsTCA_t
letter-probability matrix: alength= 4 w= 12 nsites= 36
0.39	0.17	0.23	0.21
0.33663	0.27722	0.33663	0.0495
0.01	0.01	0.01	0.97
0.01	0.01	0.86	0.12
0.92	0.01	0.01	0.06
0.06	0.45	0.44	0.05
0.02	0.01	0.01	0.96
0.0404	0.93939	0.0101	0.0101
0.97	0.01	0.01	0.01
0.06	0.31	0.17	0.46
0.22	0.37	0.16	0.25
0.31	0.41	0.16	0.12

MOTIF LYL1_1_C1.ca_CCGGAAGyg.crCTTCCGG_tg
letter-probability matrix: alength= 4 w= 12 nsites= 94
0.15	0.47	0.28	0.1
0.35353	0.18181	0.26262	0.20202
0.12	0.37	0.33	0.18
0.0101	0.88888	0.0909	0.0101
0.02	0.79	0.14	0.05
0.02	0.02	0.95	0.01
0.01	0.01	0.97	0.01
0.87	0.02	0.1	0.01
0.89	0.01	0.09	0.01
0.12	0.03	0.84	0.01
0.05	0.41	0.17	0.37
0.12	0.27	0.47	0.14

MOTIF LYL1_1_C2.TGCGCckGCGCAcg.cgTGCGCmgGCGCA
letter-probability matrix: alength= 4 w= 14 nsites= 236
0.1	0.24	0.13	0.53
0.15	0.04	0.78	0.03
0.12	0.77	0.04	0.07
0.03	0.03	0.92	0.02
0.01	0.97	0.01	0.01
0.4	0.55	0.04	0.01
0.01	0.02	0.49	0.48
0.01	0.01	0.97	0.01
0.01	0.97	0.01	0.01
0.01	0.01	0.95	0.03
0.01	0.95	0.01	0.03
0.78	0.06	0.1	0.06
0.10101	0.47474	0.25252	0.17171
0.12	0.13	0.47	0.28

MOTIF LYL1_1_C3.GCGCAgGCGCc.gGCGCcTGCGC
letter-probability matrix: alength= 4 w= 11 nsites= 121
0.1	0.13	0.55	0.22
0.0792	0.86138	0.0495	0.0099
0.02	0.04	0.93	0.01
0.01	0.97	0.01	0.01
0.97	0.01	0.01	0.01
0.20792	0.21782	0.35643	0.21782
0.01	0.01	0.97	0.01
0.06	0.92	0.01	0.01
0.0099	0.0891	0.78217	0.11881
0.01	0.97	0.01	0.01
0.27	0.49	0.15	0.09

MOTIF LYL1_1_C4.gcGCmTGCGCGC.GCGCGCAkGCgc
letter-probability matrix: alength= 4 w= 12 nsites= 134
0.15	0.26	0.47	0.12
0.0495	0.47524	0.24752	0.22772
0.0396	0.10891	0.72277	0.12871
0.01	0.93	0.05	0.01
0.41584	0.53465	0.0396	0.0099
0.05	0.01	0.01	0.93
0.0099	0.15841	0.82178	0.0099
0.01	0.97	0.01	0.01
0.0099	0.0099	0.88118	0.099
0.0099	0.84158	0.0891	0.0594
0.18811	0.14851	0.59405	0.0693
0.06	0.62	0.21	0.11

MOTIF LYL1_1_C5.sCAGCCAATcA_g.c_TgATTGGCTGs
letter-probability matrix: alength= 4 w= 13 nsites= 68
0.10101	0.37373	0.40404	0.12121
0.07	0.48	0.23	0.22
0.85858	0.0202	0.0707	0.0505
0.18	0.01	0.79	0.02
0.01	0.97	0.01	0.01
0.13	0.85	0.01	0.01
0.96	0.01	0.01	0.02
0.95049	0.0198	0.0099	0.0198
0.0202	0.0808	0.0101	0.88888
0.08	0.55	0.32	0.05
0.53	0.2	0.26	0.01
0.12871	0.31683	0.38613	0.16831
0.29	0.21	0.41	0.09

MOTIF MAF_1_C1.TcTGCTGAcTCAGCaC.GtGCTGAgTCAGCAgA
letter-probability matrix: alength= 4 w= 16 nsites= 172
0.24242	0.11111	0.0909	0.55555
0.15	0.39	0.22	0.24
0.09	0.01	0.03	0.87
0.02	0.06	0.88	0.04
0.17821	0.74257	0.0396	0.0396
0.02	0.01	0.01	0.96
0.0101	0.0101	0.89898	0.0808
0.94	0.02	0.01	0.03
0.05	0.52	0.38	0.05
0.13	0.01	0.03	0.83
0.13861	0.82178	0.0198	0.0198
0.93	0.02	0.01	0.04
0.0505	0.11111	0.62626	0.21212
0.12121	0.67676	0.18181	0.0202
0.52	0.03	0.36	0.09
0.22	0.5	0.21	0.07

MOTIF MAF_1_C2.kGCTGATTCAG.CTGAATCAGCm
letter-probability matrix: alength= 4 w= 11 nsites= 110
0.0594	0.0891	0.42574	0.42574
0.0099	0.099	0.77227	0.11881
0.099	0.87128	0.0198	0.0099
0.11881	0.0099	0.0099	0.86138
0.0099	0.0099	0.88118	0.099
0.54455	0.22772	0.20792	0.0198
0.03	0.14	0.27	0.56
0.03	0.01	0.05	0.91
0.03	0.95	0.01	0.01
0.91	0.01	0.01	0.07
0.0099	0.0297	0.86138	0.099

MOTIF MAF_1_C3.tgCTGAGwCAGCA.TGCTGwCTCAGca
letter-probability matrix: alength= 4 w= 13 nsites= 114
0.26732	0.0891	0.17821	0.46534
0.09	0.3	0.44	0.17
0.15841	0.81188	0.0198	0.0099
0.03	0.01	0.01	0.95
0.01	0.01	0.9	0.08
0.86138	0.0594	0.0099	0.0693
0.0792	0.19801	0.65346	0.0693
0.44554	0.0396	0.0297	0.48514
0.0792	0.73267	0.15841	0.0297
0.66	0.01	0.14	0.19
0.0396	0.0099	0.86138	0.0891
0.06	0.92	0.01	0.01
0.70297	0.0891	0.0099	0.19801

MOTIF MAF_1_C4.GCTGratyAGCA.TGCTratyCAGC
letter-probability matrix: alength= 4 w= 12 nsites= 29
0.0396	0.15841	0.69306	0.10891
0.11881	0.86138	0.0099	0.0099
0.15841	0.0099	0.0099	0.82178
0.0198	0.0099	0.81188	0.15841
0.48	0.04	0.41	0.07
0.43564	0.20792	0.22772	0.12871
0.08	0.25	0.21	0.46
0.11	0.45	0.01	0.43
0.6	0.01	0.14	0.25
0.0891	0.0099	0.79207	0.10891
0.0495	0.83168	0.10891	0.0099
0.67326	0.10891	0.0297	0.18811

MOTIF MAF_1_C5.cTGAgTgAGCAA.TTGCTcAcTCAg
letter-probability matrix: alength= 4 w= 12 nsites= 56
0.28282	0.40404	0.0404	0.27272
0.15841	0.15841	0.0891	0.59405
0.099	0.10891	0.64356	0.14851
0.7	0.01	0.01	0.28
0.13	0.27	0.5	0.1
0.01	0.05	0.01	0.93
0.05	0.39	0.55	0.01
0.93	0.01	0.03	0.03
0.0297	0.0099	0.88118	0.0792
0.0396	0.85148	0.099	0.0099
0.80198	0.0495	0.0099	0.13861
0.59405	0.099	0.17821	0.12871

MOTIF MAF_2_C1.cr_CCGGAAGtGgc.gcCaCTTCCGG_yg
letter-probability matrix: alength= 4 w= 14 nsites= 207
0.18	0.42	0.29	0.11
0.38613	0.13861	0.33663	0.13861
0.22	0.33	0.36	0.09
0.04	0.68	0.25	0.03
0.18	0.76	0.05	0.01
0.0101	0.0101	0.96969	0.0101
0.01	0.01	0.97	0.01
0.93939	0.0303	0.0202	0.0101
0.95	0.01	0.02	0.02
0.15	0.06	0.78	0.01
0.11111	0.28282	0.0808	0.52525
0.0594	0.22772	0.54455	0.16831
0.11881	0.31683	0.49504	0.0693
0.06	0.49	0.3	0.15

MOTIF MAF_2_C2.g_GCGCmTGCGCAcG.CgTGCGCAkGCGC_c
letter-probability matrix: alength= 4 w= 15 nsites= 466
0.12	0.31	0.41	0.16
0.1	0.3	0.3	0.3
0.12	0.02	0.85	0.01
0.0891	0.87128	0.0297	0.0099
0.02	0.01	0.95	0.02
0.01	0.97	0.01	0.01
0.42	0.42	0.08	0.08
0.05	0.05	0.29	0.61
0.0101	0.0202	0.95959	0.0101
0.01	0.96	0.01	0.02
0.02	0.03	0.85	0.1
0.0297	0.89108	0.0396	0.0396
0.54	0.2	0.22	0.04
0.1	0.54	0.29	0.07
0.099	0.14851	0.55445	0.19801

MOTIF MAF_2_C3.gCTGATTGGCTG.CAGCCAATCAGc
letter-probability matrix: alength= 4 w= 12 nsites= 218
0.11	0.21	0.41	0.27
0.04	0.56	0.27	0.13
0.02	0.26	0.1	0.62
0.02	0.29	0.65	0.04
0.9	0.01	0.08	0.01
0.01	0.03	0.02	0.94
0.01	0.01	0.01	0.97
0.01	0.01	0.97	0.01
0.01	0.01	0.97	0.01
0.02	0.82	0.02	0.14
0.0101	0.29292	0.0101	0.68686
0.12121	0.21212	0.56565	0.10101

MOTIF MAF_2_C4.TGTGACGTCAC.GTGACGTCACA
letter-probability matrix: alength= 4 w= 11 nsites= 104
0.10891	0.19801	0.14851	0.54455
0.21	0.22	0.53	0.04
0.01	0.01	0.01	0.97
0.01	0.01	0.96	0.02
0.85	0.01	0.13	0.01
0.0297	0.74257	0.13861	0.0891
0.0297	0.0297	0.86138	0.0792
0.01	0.16	0.01	0.82
0.1	0.85	0.03	0.02
0.93069	0.0297	0.0198	0.0198
0.09	0.51	0.21	0.19

MOTIF MAF_2_C5.cGCGCc_GCGCAg.cTGCGC_gGCGCg
letter-probability matrix: alength= 4 w= 13 nsites= 177
0.13	0.39	0.21	0.27
0.07	0.01	0.91	0.01
0.0891	0.86138	0.0396	0.0099
0.0693	0.0099	0.88118	0.0396
0.01	0.97	0.01	0.01
0.34653	0.54455	0.0495	0.0594
0.28712	0.21782	0.25742	0.23762
0.0792	0.099	0.57425	0.24752
0.04	0.94	0.01	0.01
0.0099	0.0693	0.84158	0.0792
0.0099	0.87128	0.10891	0.0099
0.72277	0.0099	0.13861	0.12871
0.29	0.23	0.43	0.05

MOTIF MAF_3_C1.cCGGAAGTGgc.gcCACTTCCGg
letter-probability matrix: alength= 4 w= 11 nsites= 242
0.0303	0.57575	0.34343	0.0505
0.21	0.72	0.06	0.01
0.02	0.01	0.96	0.01
0.01	0.01	0.97	0.01
0.95	0.01	0.03	0.01
0.93	0.01	0.05	0.01
0.13	0.02	0.84	0.01
0.17171	0.0606	0.14141	0.62626
0.03	0.17	0.67	0.13
0.13	0.32	0.48	0.07
0.0693	0.45544	0.28712	0.18811

MOTIF MAF_3_C2.cCTGATTGGCTGs.sCAGCCAATCAGg
letter-probability matrix: alength= 4 w= 13 nsites= 156
0.06	0.43	0.23	0.28
0.08	0.53	0.24	0.15
0.02	0.27	0.11	0.6
0.01	0.29	0.63	0.07
0.92	0.01	0.06	0.01
0.02	0.03	0.02	0.93
0.01	0.01	0.01	0.97
0.01	0.01	0.97	0.01
0.01	0.01	0.97	0.01
0.05	0.66	0.03	0.26
0.02	0.3	0.02	0.66
0.22	0.22	0.5	0.06
0.15	0.34	0.41	0.1

MOTIF MAF_3_C3.GGCcCCGCCCCc.gGGGGCGGgGCC
letter-probability matrix: alength= 4 w= 12 nsites= 1259
0.17821	0.21782	0.52475	0.0792
0.13	0.16	0.58	0.13
0.01	0.86	0.01	0.12
0.11	0.52	0.01	0.36
0.01	0.85	0.13	0.01
0.01	0.96	0.02	0.01
0.02	0.01	0.94	0.03
0.01	0.95	0.03	0.01
0.04	0.82	0.01	0.13
0.1	0.65	0.03	0.22
0.18	0.55	0.13	0.14
0.11	0.42	0.25	0.22

MOTIF MAF_3_C4.gTGACGTCACcs.sgGTGACGTCAc
letter-probability matrix: alength= 4 w= 12 nsites= 101
0.12	0.3	0.48	0.1
0.01	0.01	0.01	0.97
0.01	0.01	0.88	0.1
0.94	0.01	0.04	0.01
0.0202	0.93939	0.0101	0.0303
0.11	0.09	0.78	0.02
0.01	0.02	0.01	0.96
0.03	0.95	0.01	0.01
0.97	0.01	0.01	0.01
0.0693	0.56435	0.20792	0.15841
0.0792	0.52475	0.28712	0.10891
0.16	0.38	0.34	0.12

MOTIF MAF_3_C5.GCGCA_GCGCc.gGCGC_TGCGC
letter-probability matrix: alength= 4 w= 11 nsites= 328
0.11	0.15	0.5	0.24
0.10891	0.87128	0.0099	0.0099
0.02	0.01	0.96	0.01
0.01	0.97	0.01	0.01
0.97	0.01	0.01	0.01
0.23	0.25	0.28	0.24
0.01	0.01	0.97	0.01
0.01	0.97	0.01	0.01
0.0099	0.0396	0.84158	0.10891
0.01	0.97	0.01	0.01
0.27	0.52	0.14	0.07

MOTIF MAF_4_C1.c_GcCGGAAGTGgs.scCACTTCCGgC_g
letter-probability matrix: alength= 4 w= 14 nsites= 113
0.1	0.43	0.29	0.18
0.30303	0.23232	0.35353	0.11111
0.23232	0.19191	0.49494	0.0808
0.04	0.58	0.36	0.02
0.06	0.86	0.07	0.01
0.02	0.01	0.95	0.02
0.01	0.01	0.97	0.01
0.94	0.02	0.03	0.01
0.87	0.01	0.11	0.01
0.17	0.01	0.81	0.01
0.15841	0.17821	0.16831	0.49504
0.11	0.23	0.53	0.13
0.23	0.26	0.41	0.1
0.09	0.4	0.35	0.16

MOTIF MAF_4_C2.CTGATTGGCTGs.sCAGCCAATCAG
letter-probability matrix: alength= 4 w= 12 nsites= 100
0.0505	0.64646	0.20202	0.10101
0.01	0.21	0.05	0.73
0.02	0.28	0.67	0.03
0.95	0.01	0.03	0.01
0.01	0.01	0.01	0.97
0.01	0.01	0.01	0.97
0.01	0.01	0.97	0.01
0.01	0.01	0.97	0.01
0.11	0.71	0.02	0.16
0.02	0.18	0.02	0.78
0.16	0.19	0.59	0.06
0.12	0.4	0.43	0.05

MOTIF MAF_4_C3.GCGCmtGCGCACg.cGTGCGCakGCGC
letter-probability matrix: alength= 4 w= 13 nsites= 284
0.11881	0.21782	0.56435	0.099
0.0891	0.51485	0.15841	0.23762
0.02	0.03	0.93	0.02
0.01	0.97	0.01	0.01
0.54	0.43	0.01	0.02
0.06	0.01	0.38	0.55
0.01	0.01	0.97	0.01
0.01	0.97	0.01	0.01
0.01	0.01	0.97	0.01
0.01	0.94	0.01	0.04
0.65	0.15	0.14	0.06
0.05	0.58	0.23	0.14
0.11	0.15	0.45	0.29

MOTIF MAF_4_C4.CTTCCGG.CCGGAAG
letter-probability matrix: alength= 4 w= 7 nsites= 97
0.0099	0.80198	0.0495	0.13861
0.0594	0.0891	0.0099	0.84158
0.01	0.01	0.01	0.97
0.01	0.97	0.01	0.01
0.01	0.92	0.01	0.06
0.01	0.27	0.63	0.09
0.0693	0.0099	0.89108	0.0297

MOTIF MAF_4_C5.gGgCCCCGCCC.GGGCGGGGcCc
letter-probability matrix: alength= 4 w= 11 nsites= 456
0.16	0.24	0.44	0.16
0.1	0.14	0.68	0.08
0.07	0.19	0.49	0.25
0.01	0.92	0.01	0.06
0.0202	0.83838	0.0101	0.13131
0.01	0.95	0.03	0.01
0.01	0.94	0.04	0.01
0.01	0.01	0.97	0.01
0.0099	0.83168	0.14851	0.0099
0.01	0.94	0.01	0.04
0.02	0.64	0.17	0.17

MOTIF MAF1_1_C1.cg_cCGGAAGtGg.cCaCTTCCGg_cg
letter-probability matrix: alength= 4 w= 13 nsites= 98
0.14	0.5	0.34	0.02
0.25	0.26	0.34	0.15
0.22222	0.35353	0.31313	0.11111
0.0404	0.58585	0.34343	0.0303
0.09	0.83	0.07	0.01
0.02	0.01	0.96	0.01
0.02	0.01	0.96	0.01
0.87	0.05	0.07	0.01
0.94	0.01	0.04	0.01
0.15	0.06	0.78	0.01
0.17171	0.24242	0.12121	0.46464
0.17	0.14	0.65	0.04
0.13	0.36	0.5	0.01

MOTIF MAF1_1_C3.rsTGTCCcgGGTGct.agCACCcgGGACAsy
letter-probability matrix: alength= 4 w= 15 nsites= 10
0.4	0.1	0.34	0.16
0.0099	0.51485	0.41584	0.0594
0.01	0.01	0.01	0.97
0.01	0.15	0.83	0.01
0.01	0.01	0.01	0.97
0.01	0.96	0.02	0.01
0.19	0.54	0.12	0.15
0.18	0.34	0.26	0.22
0.01	0.26	0.5	0.23
0.09	0.01	0.89	0.01
0.01	0.04	0.94	0.01
0.08	0.01	0.01	0.9
0.04	0.01	0.93	0.02
0.01	0.55	0.38	0.06
0.0198	0.36633	0.0594	0.55445

MOTIF MAF1_1_C4.caGCACCgyGGACAks.smTGTCCrcGGTGCtg
letter-probability matrix: alength= 4 w= 16 nsites= 29
0.04	0.63	0.32	0.01
0.54455	0.37623	0.0198	0.0594
0.099	0.0099	0.88118	0.0099
0.01	0.97	0.01	0.01
0.97	0.01	0.01	0.01
0.01	0.94	0.04	0.01
0.01	0.9	0.02	0.07
0.32673	0.0792	0.49504	0.099
0.12	0.37	0.06	0.45
0.0594	0.0594	0.87128	0.0099
0.01	0.01	0.97	0.01
0.97	0.01	0.01	0.01
0.0693	0.80198	0.11881	0.0099
0.97	0.01	0.01	0.01
0.0099	0.0594	0.52475	0.40594
0.08	0.45	0.39	0.08

MOTIF MAF1_1_C5.kCTGTCCc_GGTGCTGm.kCAGCACC_gGGACAGm
letter-probability matrix: alength= 4 w= 17 nsites= 75
0.04	0.12	0.43	0.41
0.01	0.91	0.02	0.06
0.06	0.01	0.01	0.92
0.0099	0.10891	0.87128	0.0099
0.0594	0.0099	0.13861	0.79207
0.02	0.9	0.01	0.07
0.0099	0.87128	0.0396	0.0792
0.21	0.5	0.28	0.01
0.26262	0.25252	0.18181	0.30303
0.06	0.19	0.61	0.14
0.02	0.01	0.96	0.01
0.01	0.01	0.01	0.97
0.0495	0.0594	0.78217	0.10891
0.01	0.92	0.01	0.06
0.01	0.01	0.01	0.97
0.09	0.01	0.89	0.01
0.43	0.39	0.14	0.04

MOTIF MAF1_2_C1.c__cCGGAAGtGg.cCaCTTCCGg__g
letter-probability matrix: alength= 4 w= 13 nsites= 178
0.12	0.46	0.3	0.12
0.27	0.33	0.25	0.15
0.18	0.4	0.31	0.11
0.03	0.61	0.34	0.02
0.14	0.8	0.04	0.02
0.01	0.02	0.96	0.01
0.01	0.01	0.97	0.01
0.84	0.04	0.11	0.01
0.95	0.02	0.02	0.01
0.08	0.05	0.86	0.01
0.11	0.26	0.15	0.48
0.07	0.16	0.62	0.15
0.14851	0.33663	0.50495	0.0099

MOTIF MAF1_2_C2.CgTTCAGCACCAcG.CgTGGTGCTGAAcG
letter-probability matrix: alength= 4 w= 14 nsites= 109
0.1	0.59	0.23	0.08
0.09	0.21	0.41	0.29
0.05	0.02	0.15	0.78
0.02	0.03	0.01	0.94
0.01	0.97	0.01	0.01
0.93069	0.0297	0.0198	0.0198
0.0101	0.13131	0.84848	0.0101
0.05	0.92	0.02	0.01
0.87878	0.0101	0.0303	0.0808
0.01	0.96	0.02	0.01
0.02	0.92	0.02	0.04
0.63	0.1	0.13	0.14
0.17821	0.36633	0.19801	0.25742
0.1	0.22	0.51	0.17

MOTIF MAF1_2_C3.caGCACCACGGACAGCt.aGCTGTCCGTGGTGCtg
letter-probability matrix: alength= 4 w= 17 nsites= 112
0.01	0.58	0.34	0.07
0.62626	0.35353	0.0101	0.0101
0.0101	0.0202	0.95959	0.0101
0.0202	0.85858	0.11111	0.0101
0.96	0.01	0.02	0.01
0.02	0.96	0.01	0.01
0.01	0.96	0.01	0.02
0.47524	0.23762	0.22772	0.0594
0.0404	0.57575	0.15151	0.23232
0.12	0.03	0.84	0.01
0.02	0.03	0.92	0.03
0.95	0.02	0.01	0.02
0.01	0.83	0.15	0.01
0.97	0.01	0.01	0.01
0.01	0.02	0.93	0.04
0.05	0.85	0.07	0.03
0.0693	0.0693	0.36633	0.49504

MOTIF MAF1_2_C4.kCAGCACCaGGGACAGc.gCTGTCCCtGGTGCTGm
letter-probability matrix: alength= 4 w= 17 nsites= 108
0.0099	0.099	0.40594	0.48514
0.0099	0.96039	0.0099	0.0198
0.76	0.02	0.01	0.21
0.01	0.01	0.97	0.01
0.09	0.78	0.12	0.01
0.91	0.01	0.06	0.02
0.01	0.97	0.01	0.01
0.17171	0.58585	0.19191	0.0505
0.35	0.17	0.22	0.26
0.06	0.23	0.49	0.22
0.01	0.02	0.96	0.01
0.02	0.02	0.95	0.01
0.92	0.04	0.01	0.03
0.02	0.91	0.06	0.01
0.86138	0.0297	0.0396	0.0693
0.0099	0.0198	0.96039	0.0099
0.34653	0.52475	0.099	0.0297

MOTIF MAF1_2_C5.CaCTGTCC_GGGTGCyG.CrGCACCC_GGACAGtG
letter-probability matrix: alength= 4 w= 17 nsites= 74
0.0891	0.83168	0.0099	0.0693
0.56	0.01	0.41	0.02
0.01	0.93	0.05	0.01
0.01	0.01	0.02	0.96
0.01	0.07	0.89	0.03
0.05	0.01	0.02	0.92
0.01	0.96	0.01	0.02
0.24	0.57	0.13	0.06
0.26732	0.24752	0.25742	0.22772
0.03	0.12	0.59	0.26
0.02	0.01	0.96	0.01
0.01	0.03	0.95	0.01
0.01	0.04	0.01	0.94
0.0099	0.0693	0.85148	0.0693
0.01	0.93	0.05	0.01
0.02	0.43	0.01	0.54
0.16	0.01	0.77	0.06

MOTIF MAFB_2_C1.c__cCGGAAGTGggG.CccCACTTCCGg__g
letter-probability matrix: alength= 4 w= 15 nsites= 106
0.18	0.46	0.25	0.11
0.37	0.2	0.38	0.05
0.21	0.32	0.36	0.11
0.0404	0.61616	0.32323	0.0202
0.08	0.75	0.15	0.02
0.0198	0.0198	0.95049	0.0099
0.01	0.01	0.97	0.01
0.9	0.02	0.07	0.01
0.93	0.01	0.05	0.01
0.14851	0.0495	0.79207	0.0099
0.02	0.3	0.08	0.6
0.04	0.25	0.63	0.08
0.26262	0.21212	0.40404	0.12121
0.09	0.36	0.48	0.07
0.12871	0.19801	0.62376	0.0495

MOTIF MAFB_2_C2.GCGCmkGCGC_CG.CG_GCGCmkGCGC
letter-probability matrix: alength= 4 w= 13 nsites= 292
0.21	0.06	0.72	0.01
0.06	0.86	0.04	0.04
0.02	0.02	0.94	0.02
0.01	0.97	0.01	0.01
0.38	0.45	0.14	0.03
0.03	0.13	0.43	0.41
0.01	0.01	0.97	0.01
0.01	0.97	0.01	0.01
0.01	0.01	0.96	0.02
0.01	0.93	0.01	0.05
0.40594	0.19801	0.31683	0.0792
0.02	0.59	0.25	0.14
0.15841	0.23762	0.52475	0.0792

MOTIF MAFB_2_C3.cGCGCA_GCGCCg.cGGCGC_TGCGCg
letter-probability matrix: alength= 4 w= 13 nsites= 105
0.1	0.38	0.25	0.27
0.09	0.14	0.57	0.2
0.0891	0.87128	0.0297	0.0099
0.04	0.01	0.91	0.04
0.01	0.97	0.01	0.01
0.86138	0.0099	0.0099	0.11881
0.24752	0.24752	0.28712	0.21782
0.01	0.05	0.93	0.01
0.0396	0.85148	0.099	0.0099
0.01	0.01	0.82	0.16
0.0099	0.82178	0.0693	0.099
0.21782	0.56435	0.11881	0.099
0.24	0.25	0.39	0.12

MOTIF MAFB_2_C4.gGCCGCCATCTTgG.CcAAGATGGCGGCc
letter-probability matrix: alength= 4 w= 14 nsites= 123
0.09	0.38	0.5	0.03
0.1	0.25	0.5	0.15
0.0693	0.69306	0.15841	0.0792
0.12	0.76	0.09	0.03
0.0297	0.0198	0.94059	0.0099
0.0099	0.96039	0.0198	0.0099
0.01	0.97	0.01	0.01
0.97	0.01	0.01	0.01
0.01	0.03	0.01	0.95
0.01	0.77	0.05	0.17
0.01	0.01	0.01	0.97
0.01	0.01	0.01	0.97
0.0297	0.33663	0.49504	0.13861
0.16	0.24	0.49	0.11

MOTIF MAFB_2_C5.GCGCACGCGCaC.GtGCGCGTGCGC
letter-probability matrix: alength= 4 w= 12 nsites= 112
0.01	0.29	0.6	0.1
0.0891	0.84158	0.0594	0.0099
0.02	0.01	0.96	0.01
0.01	0.97	0.01	0.01
0.77	0.21	0.01	0.01
0.03	0.63	0.29	0.05
0.13	0.24	0.61	0.02
0.01	0.97	0.01	0.01
0.01	0.01	0.9	0.08
0.01	0.97	0.01	0.01
0.49	0.25	0.15	0.11
0.07	0.67	0.25	0.01

MOTIF MAFB_3_C1.tgCTGAsTCAgC.GcTGAsTCAGca
letter-probability matrix: alength= 4 w= 12 nsites= 195
0.0891	0.26732	0.25742	0.38613
0.0792	0.27722	0.53465	0.10891
0.20202	0.54545	0.23232	0.0202
0.04	0.01	0.01	0.94
0.01	0.01	0.85	0.13
0.9	0.03	0.02	0.05
0.04	0.45	0.48	0.03
0.07	0.01	0.05	0.87
0.06	0.86	0.07	0.01
0.96	0.01	0.01	0.02
0.05	0.28	0.48	0.19
0.25252	0.52525	0.19191	0.0303

MOTIF MAFB_3_C2.cggTGAcGTCAc.gTGACgTCAccg
letter-probability matrix: alength= 4 w= 12 nsites= 103
0.06	0.47	0.29	0.18
0.14141	0.30303	0.43434	0.12121
0.17171	0.30303	0.50505	0.0202
0.03	0.01	0.01	0.95
0.01	0.01	0.95	0.03
0.93	0.01	0.05	0.01
0.099	0.51485	0.30693	0.0792
0.11	0.01	0.81	0.07
0.02	0.06	0.01	0.91
0.04	0.92	0.03	0.01
0.97	0.01	0.01	0.01
0.11	0.47	0.29	0.13

MOTIF MAFB_3_C3.csAAGATGGCGGCGgC.GcCGCCGCCATCTTsg
letter-probability matrix: alength= 4 w= 16 nsites= 217
0.14141	0.43434	0.32323	0.10101
0.1	0.45	0.4	0.05
0.95	0.02	0.02	0.01
0.97	0.01	0.01	0.01
0.21	0.12	0.66	0.01
0.93	0.03	0.02	0.02
0.03	0.01	0.02	0.94
0.01	0.01	0.97	0.01
0.01	0.01	0.97	0.01
0.01	0.95	0.01	0.03
0.03	0.03	0.76	0.18
0.0891	0.19801	0.60396	0.10891
0.16	0.71	0.08	0.05
0.02	0.27	0.55	0.16
0.07	0.32	0.54	0.07
0.09	0.54	0.25	0.12

MOTIF MAFB_3_C4.ccCGGAAGTG_c.g_CACTTCCGgg
letter-probability matrix: alength= 4 w= 12 nsites= 220
0.23	0.42	0.3	0.05
0.06	0.54	0.36	0.04
0.24	0.72	0.03	0.01
0.01	0.01	0.97	0.01
0.01	0.01	0.97	0.01
0.97	0.01	0.01	0.01
0.97	0.01	0.01	0.01
0.07	0.01	0.91	0.01
0.13	0.13	0.07	0.67
0.02	0.12	0.82	0.04
0.25	0.32	0.4	0.03
0.07	0.52	0.29	0.12

MOTIF MAFF_3_C1.TGCTGAsTCAGCA_at.at_TGCTGAsTCAGCA
letter-probability matrix: alength= 4 w= 16 nsites= 1143
0.14141	0.0606	0.18181	0.61616
0.04	0.1	0.79	0.07
0.29	0.62	0.07	0.02
0.0303	0.0101	0.0101	0.94949
0.02	0.01	0.86	0.11
0.94	0.02	0.02	0.02
0.0505	0.43434	0.45454	0.0606
0.03	0.01	0.01	0.95
0.08	0.9	0.01	0.01
0.96	0.01	0.01	0.02
0.0198	0.0396	0.67326	0.26732
0.0404	0.90909	0.0303	0.0202
0.78217	0.0495	0.0297	0.13861
0.29	0.23	0.22	0.26
0.56	0.05	0.06	0.33
0.21	0.31	0.01	0.47

MOTIF MAFF_3_C2.TGCTGraTyAGCAA.TTGCTrAtyCAGCA
letter-probability matrix: alength= 4 w= 14 nsites= 156
0.18811	0.15841	0.11881	0.53465
0.0495	0.0495	0.87128	0.0297
0.2	0.77	0.01	0.02
0.09	0.01	0.01	0.89
0.0396	0.0099	0.81188	0.13861
0.49504	0.0099	0.39603	0.099
0.46534	0.18811	0.23762	0.10891
0.10891	0.20792	0.18811	0.49504
0.10891	0.38613	0.0099	0.49504
0.68316	0.0099	0.12871	0.17821
0.0396	0.0099	0.77227	0.17821
0.01	0.95	0.03	0.01
0.76237	0.0594	0.0198	0.15841
0.53465	0.10891	0.11881	0.23762

MOTIF MAFF_3_C3.TGCytAsTCarCAA.TTGytGAsTarGCA
letter-probability matrix: alength= 4 w= 14 nsites= 71
0.21	0.11	0.12	0.56
0.0198	0.0891	0.81188	0.0792
0.2	0.75	0.01	0.04
0.16831	0.43564	0.0099	0.38613
0.05	0.02	0.37	0.56
0.85148	0.0198	0.0693	0.0594
0.0909	0.36363	0.45454	0.0909
0.02	0.01	0.01	0.96
0.099	0.84158	0.0099	0.0495
0.57425	0.38613	0.0099	0.0297
0.44554	0.0099	0.41584	0.12871
0.01	0.94	0.04	0.01
0.76237	0.0693	0.0099	0.15841
0.52525	0.11111	0.12121	0.24242

MOTIF MAFF_3_C4.TGAsTsAGCAA.TTGCTsAsTCA
letter-probability matrix: alength= 4 w= 11 nsites= 436
0.15841	0.10891	0.0693	0.66336
0.13861	0.0396	0.69306	0.12871
0.9	0.01	0.01	0.08
0.0792	0.45544	0.39603	0.0693
0.01	0.02	0.01	0.96
0.0198	0.48514	0.48514	0.0099
0.94	0.01	0.02	0.03
0.01	0.01	0.75	0.23
0.01	0.97	0.01	0.01
0.81188	0.0495	0.0099	0.12871
0.63366	0.0495	0.13861	0.17821

MOTIF MAFF_3_C5.wwTGCTGAsTCwGCA_A.T_TGCwGAsTCAGCAww
letter-probability matrix: alength= 4 w= 17 nsites= 525
0.39603	0.0594	0.10891	0.43564
0.32673	0.15841	0.12871	0.38613
0.21782	0.0198	0.0693	0.69306
0.01	0.05	0.9	0.04
0.21	0.74	0.01	0.04
0.14	0.03	0.01	0.82
0.02	0.01	0.82	0.15
0.82	0.03	0.01	0.14
0.13	0.33	0.41	0.13
0.09	0.02	0.01	0.88
0.19801	0.70297	0.0297	0.0693
0.44444	0.0101	0.11111	0.43434
0.09	0.01	0.75	0.15
0.04	0.89	0.06	0.01
0.74257	0.0792	0.0099	0.16831
0.34	0.15	0.23	0.28
0.64	0.05	0.07	0.24

MOTIF MAFF_4_C1.wTgTGCTGAsTCAGCAawtt.aawtTGCTGAsTCAGCAcAw
letter-probability matrix: alength= 4 w= 20 nsites= 1665
0.38613	0.099	0.099	0.41584
0.28	0.06	0.05	0.61
0.21212	0.18181	0.35353	0.25252
0.15151	0.0303	0.0303	0.78787
0.0198	0.0396	0.92079	0.0198
0.25	0.67	0.02	0.06
0.11111	0.0202	0.0101	0.85858
0.06	0.03	0.76	0.15
0.85	0.02	0.02	0.11
0.07	0.42	0.45	0.06
0.03	0.01	0.01	0.95
0.06	0.92	0.01	0.01
0.96	0.01	0.01	0.02
0.02	0.01	0.77	0.2
0.0101	0.95959	0.0202	0.0101
0.86138	0.0198	0.0198	0.099
0.39	0.15	0.2	0.26
0.51515	0.0202	0.0606	0.40404
0.3	0.26	0.05	0.39
0.30693	0.0792	0.0495	0.56435

MOTIF MAFF_4_C2.TkCTGAATCAGCmA.TkGCTGATTCAGmA
letter-probability matrix: alength= 4 w= 14 nsites= 277
0.21782	0.15841	0.10891	0.51485
0.08	0.05	0.44	0.43
0.25	0.73	0.01	0.01
0.03	0.01	0.01	0.95
0.01	0.01	0.89	0.09
0.94	0.01	0.01	0.04
0.51485	0.23762	0.19801	0.0495
0.0693	0.19801	0.20792	0.52475
0.10891	0.86138	0.0099	0.0198
0.92	0.01	0.01	0.06
0.01	0.01	0.8	0.18
0.01	0.91	0.05	0.03
0.41	0.46	0.05	0.08
0.48514	0.12871	0.14851	0.23762

MOTIF MAFF_4_C3.tGCTGAckaAGCA_Ca.tG_TGCTtmgTCAGCa
letter-probability matrix: alength= 4 w= 16 nsites= 509
0.35353	0.0101	0.0202	0.61616
0.2	0.02	0.54	0.24
0.23	0.7	0.03	0.04
0.01	0.01	0.01	0.97
0.0101	0.0101	0.90909	0.0707
0.96	0.01	0.01	0.02
0.10101	0.44444	0.25252	0.20202
0.04	0.01	0.43	0.52
0.54	0.4	0.01	0.05
0.67	0.02	0.18	0.13
0.03	0.01	0.85	0.11
0.01	0.97	0.01	0.01
0.86138	0.0198	0.0099	0.10891
0.28	0.12	0.31	0.29
0.22	0.52	0.08	0.18
0.6	0.03	0.01	0.36

MOTIF MAFF_4_C4.TGCTGrATtAGCAA.TTGCTaATyCAGCA
letter-probability matrix: alength= 4 w= 14 nsites= 207
0.18811	0.16831	0.0891	0.55445
0.0396	0.0792	0.85148	0.0297
0.21782	0.74257	0.0099	0.0297
0.08	0.01	0.01	0.9
0.0396	0.0099	0.80198	0.14851
0.46534	0.0099	0.39603	0.12871
0.48	0.2	0.2	0.12
0.11	0.22	0.19	0.48
0.09	0.39	0.01	0.51
0.63636	0.0101	0.15151	0.20202
0.06	0.01	0.76	0.17
0.01	0.94	0.04	0.01
0.77227	0.0495	0.0297	0.14851
0.54455	0.11881	0.11881	0.21782

MOTIF MAFF_4_C5.TGCctAsTCarCAA.TTGytGAsTagGCA
letter-probability matrix: alength= 4 w= 14 nsites= 149
0.21782	0.11881	0.099	0.56435
0.03	0.08	0.86	0.03
0.15	0.76	0.01	0.08
0.16	0.47	0.01	0.36
0.0891	0.0198	0.32673	0.56435
0.86	0.02	0.07	0.05
0.099	0.35643	0.45544	0.0891
0.02	0.01	0.01	0.96
0.1	0.82	0.02	0.06
0.56	0.35	0.01	0.08
0.41	0.01	0.44	0.14
0.01	0.95	0.03	0.01
0.82	0.04	0.01	0.13
0.55	0.1	0.1	0.25

MOTIF MAFF_6_C1.TgTGcTGAsTCAGCAaA.TtTGCTGAsTCAgCAcA
letter-probability matrix: alength= 4 w= 17 nsites= 856
0.24	0.1	0.03	0.63
0.18811	0.16831	0.40594	0.23762
0.14851	0.0495	0.0594	0.74257
0.05	0.1	0.81	0.04
0.35	0.49	0.14	0.02
0.03	0.01	0.01	0.95
0.0101	0.0101	0.91919	0.0606
0.96	0.01	0.01	0.02
0.06	0.47	0.4	0.07
0.0891	0.0198	0.0198	0.87128
0.09	0.87	0.02	0.02
0.92	0.01	0.02	0.05
0.0198	0.0198	0.77227	0.18811
0.0101	0.93939	0.0303	0.0202
0.78	0.04	0.04	0.14
0.35	0.21	0.22	0.22
0.64	0.05	0.06	0.25

MOTIF MAFF_6_C2.aTGAcTsAGCAA.TTGCTsAgTCAt
letter-probability matrix: alength= 4 w= 12 nsites= 687
0.39	0.3	0.05	0.26
0.03	0.02	0.02	0.93
0.0303	0.0101	0.93939	0.0202
0.96	0.01	0.01	0.02
0.01	0.62	0.34	0.03
0.0202	0.0101	0.0101	0.95959
0.02	0.45	0.51	0.02
0.95	0.01	0.01	0.03
0.0101	0.0101	0.89898	0.0808
0.01	0.97	0.01	0.01
0.9	0.01	0.01	0.08
0.65346	0.0297	0.15841	0.15841

MOTIF MAFF_6_C3.TGCTGrATyAGCAA.TTGCTrATyCAGCA
letter-probability matrix: alength= 4 w= 14 nsites= 203
0.20792	0.12871	0.099	0.56435
0.0198	0.0693	0.87128	0.0396
0.27	0.7	0.02	0.01
0.06	0.01	0.01	0.92
0.0198	0.0099	0.84158	0.12871
0.48	0.01	0.41	0.1
0.51485	0.20792	0.18811	0.0891
0.099	0.18811	0.20792	0.50495
0.06	0.41	0.01	0.52
0.69	0.01	0.11	0.19
0.03	0.01	0.79	0.17
0.01	0.95	0.03	0.01
0.83168	0.0198	0.0099	0.13861
0.59405	0.0792	0.11881	0.20792

MOTIF MAFF_6_C4.TkcTkAsTCmGCmA.TkGCkGAsTmAgmA
letter-probability matrix: alength= 4 w= 14 nsites= 151
0.21782	0.18811	0.10891	0.48514
0.0707	0.0404	0.43434	0.45454
0.39	0.51	0.09	0.01
0.07	0.05	0.01	0.87
0.02	0.01	0.43	0.54
0.94059	0.0099	0.0198	0.0297
0.0693	0.46534	0.38613	0.0792
0.0297	0.0099	0.0099	0.95049
0.0495	0.89108	0.0198	0.0396
0.54	0.44	0.01	0.01
0.01	0.02	0.74	0.23
0.0101	0.93939	0.0404	0.0101
0.41	0.43	0.06	0.1
0.48	0.12	0.16	0.24

MOTIF MAFF_6_C5.AtGAcTCAGCAgTTAt.aTAAcTGCTGAgTCaT
letter-probability matrix: alength= 4 w= 16 nsites= 835
0.46	0.22	0.22	0.1
0.31	0.01	0.11	0.57
0.02	0.02	0.88	0.08
0.96	0.01	0.01	0.02
0.22772	0.38613	0.24752	0.13861
0.08	0.01	0.01	0.9
0.04	0.94	0.01	0.01
0.92	0.01	0.01	0.06
0.0099	0.0099	0.86138	0.11881
0.01	0.96	0.02	0.01
0.91	0.01	0.01	0.07
0.07	0.29	0.41	0.23
0.28	0.11	0.01	0.6
0.10891	0.10891	0.0891	0.69306
0.6	0.11	0.01	0.28
0.0606	0.25252	0.29292	0.39393

MOTIF MAFG_2_C1.T_TGCTGAsTCAGCA_AG.CT_TGCTGAsTCAGCA_A
letter-probability matrix: alength= 4 w= 18 nsites= 400
0.22772	0.0891	0.0891	0.59405
0.18	0.2	0.27	0.35
0.12121	0.0606	0.0404	0.77777
0.0101	0.0303	0.94949	0.0101
0.14141	0.82828	0.0101	0.0202
0.1	0.03	0.02	0.85
0.05	0.02	0.85	0.08
0.86	0.03	0.04	0.07
0.0693	0.45544	0.39603	0.0792
0.0495	0.0198	0.0198	0.91089
0.05	0.93	0.01	0.01
0.95	0.01	0.01	0.03
0.01	0.01	0.86	0.12
0.02	0.93	0.04	0.01
0.72277	0.0396	0.0891	0.14851
0.19	0.32	0.28	0.21
0.68686	0.0303	0.0909	0.19191
0.23	0.01	0.51	0.25

MOTIF MAFG_2_C2.GCTGcTGAskCAGCAGCA.TGCTGCTGmsTCAgCAGC
letter-probability matrix: alength= 4 w= 18 nsites= 139
0.16831	0.14851	0.52475	0.15841
0.21	0.53	0.11	0.15
0.12121	0.0303	0.0202	0.82828
0.03	0.02	0.92	0.03
0.34	0.6	0.02	0.04
0.02	0.01	0.01	0.96
0.01	0.01	0.95	0.03
0.96039	0.0099	0.0099	0.0198
0.07	0.43	0.4	0.1
0.02	0.01	0.44	0.53
0.23	0.74	0.01	0.02
0.91919	0.0101	0.0303	0.0404
0.03	0.02	0.85	0.1
0.0202	0.95959	0.0101	0.0101
0.87128	0.0198	0.0198	0.0891
0.2	0.12	0.46	0.22
0.17	0.59	0.13	0.11
0.63	0.03	0.11	0.23

MOTIF MAFG_2_C3.TkCTkAsTCmGCca.tgGCkGAsTmAGmA
letter-probability matrix: alength= 4 w= 14 nsites= 48
0.21782	0.19801	0.12871	0.45544
0.05	0.06	0.48	0.41
0.14851	0.83168	0.0099	0.0099
0.07	0.05	0.01	0.87
0.02	0.01	0.45	0.52
0.9	0.01	0.04	0.05
0.0707	0.43434	0.42424	0.0707
0.02	0.01	0.01	0.96
0.0505	0.89898	0.0202	0.0303
0.52	0.45	0.01	0.02
0.0099	0.0099	0.86138	0.11881
0.01	0.93	0.05	0.01
0.35	0.5	0.07	0.08
0.46	0.13	0.17	0.24

MOTIF MAFG_2_C4.TGCytAsTCarCAA.TTGytGAsTarGCA
letter-probability matrix: alength= 4 w= 14 nsites= 64
0.19191	0.15151	0.14141	0.51515
0.0099	0.0594	0.91089	0.0198
0.12	0.85	0.01	0.02
0.08	0.49	0.01	0.42
0.04	0.03	0.4	0.53
0.87	0.01	0.08	0.04
0.09	0.39	0.45	0.07
0.02	0.02	0.01	0.95
0.0594	0.88118	0.0099	0.0495
0.54545	0.41414	0.0101	0.0303
0.46	0.01	0.43	0.1
0.01	0.97	0.01	0.01
0.83	0.02	0.04	0.11
0.52	0.12	0.15	0.21

MOTIF MAFG_2_C5.CTGAsTsAGCAAg.cTTGCTsAsTCAG
letter-probability matrix: alength= 4 w= 13 nsites= 121
0.25742	0.56435	0.0891	0.0891
0.09	0.11	0.14	0.66
0.0693	0.0099	0.85148	0.0693
0.96	0.02	0.01	0.01
0.0297	0.43564	0.46534	0.0693
0.02	0.01	0.01	0.96
0.02	0.49	0.48	0.01
0.94	0.01	0.02	0.03
0.01	0.01	0.91	0.07
0.01	0.97	0.01	0.01
0.86	0.01	0.02	0.11
0.67676	0.0808	0.12121	0.12121
0.18	0.05	0.5	0.27

MOTIF MAFG_3_C1.atAt_TGCTGAgTCAtCA.TGaTGAcTCAGCA_aTat
letter-probability matrix: alength= 4 w= 18 nsites= 2154
0.43	0.26	0.27	0.04
0.35	0.04	0.12	0.49
0.58	0.11	0.11	0.2
0.35	0.06	0.06	0.53
0.18181	0.24242	0.25252	0.32323
0.13	0.03	0.02	0.82
0.02	0.03	0.94	0.01
0.2	0.76	0.02	0.02
0.0303	0.0101	0.0101	0.94949
0.0198	0.0198	0.88118	0.0792
0.89898	0.0101	0.0101	0.0808
0.0606	0.36363	0.52525	0.0505
0.0101	0.0101	0.0101	0.96969
0.0505	0.92929	0.0101	0.0101
0.95959	0.0101	0.0101	0.0202
0.0198	0.25742	0.28712	0.43564
0.0594	0.58415	0.21782	0.13861
0.48484	0.21212	0.13131	0.17171

MOTIF MAFG_3_C2.kaTGAATCAGCma.tkGCTGATTCAtm
letter-probability matrix: alength= 4 w= 13 nsites= 262
0.03	0.05	0.45	0.47
0.48	0.34	0.17	0.01
0.01	0.01	0.01	0.97
0.01	0.01	0.95	0.03
0.97	0.01	0.01	0.01
0.57425	0.21782	0.18811	0.0198
0.0198	0.17821	0.22772	0.57425
0.05	0.93	0.01	0.01
0.95	0.01	0.01	0.03
0.01	0.06	0.64	0.29
0.01	0.92	0.06	0.01
0.39	0.46	0.06	0.09
0.44	0.09	0.22	0.25

MOTIF MAFG_3_C3.TGcTGrATtAGCAA.TTGCTaATyCAgCA
letter-probability matrix: alength= 4 w= 14 nsites= 116
0.18811	0.13861	0.11881	0.55445
0.0198	0.0792	0.86138	0.0396
0.36	0.55	0.08	0.01
0.05	0.01	0.01	0.93
0.01	0.01	0.9	0.08
0.48	0.01	0.46	0.05
0.54455	0.16831	0.21782	0.0693
0.0594	0.19801	0.21782	0.52475
0.05	0.4	0.01	0.54
0.79207	0.0099	0.0792	0.11881
0.01	0.01	0.75	0.23
0.01	0.97	0.01	0.01
0.80198	0.0396	0.0099	0.14851
0.53465	0.0891	0.12871	0.24752

MOTIF MAFG_3_C4.aTGAtkarGCAa.tTGCytmaTCAt
letter-probability matrix: alength= 4 w= 12 nsites= 333
0.53	0.32	0.14	0.01
0.01	0.01	0.01	0.97
0.02	0.01	0.96	0.01
0.97	0.01	0.01	0.01
0.10891	0.32673	0.0792	0.48514
0.12871	0.0297	0.39603	0.44554
0.48514	0.32673	0.0297	0.15841
0.43	0.1	0.4	0.07
0.0792	0.0099	0.82178	0.0891
0.02	0.96	0.01	0.01
0.87128	0.0099	0.0099	0.10891
0.34	0.16	0.25	0.25

MOTIF MAFG_3_C5.taTkAsTCmGCm.kGCkGAsTmAta
letter-probability matrix: alength= 4 w= 12 nsites= 56
0.0792	0.0891	0.35643	0.47524
0.46	0.28	0.25	0.01
0.04	0.04	0.01	0.91
0.0297	0.0099	0.44554	0.51485
0.94	0.03	0.02	0.01
0.07	0.48	0.38	0.07
0.07	0.01	0.01	0.91
0.01	0.88	0.04	0.07
0.52475	0.45544	0.0099	0.0099
0.01	0.02	0.73	0.24
0.0198	0.89108	0.0495	0.0396
0.39603	0.42574	0.0594	0.11881

MOTIF MAFG_4_C1.TATtTGCTGAgTCAtCa.tGaTGAcTCAGCAaATA
letter-probability matrix: alength= 4 w= 17 nsites= 2028
0.17821	0.0495	0.0594	0.71287
0.47474	0.19191	0.10101	0.23232
0.24	0.08	0.05	0.63
0.18	0.2	0.24	0.38
0.13	0.03	0.02	0.82
0.02	0.03	0.94	0.01
0.20792	0.75247	0.0198	0.0198
0.04	0.01	0.01	0.94
0.02	0.02	0.89	0.07
0.9	0.01	0.01	0.08
0.06	0.36	0.54	0.04
0.0101	0.0101	0.0101	0.96969
0.04	0.94	0.01	0.01
0.95959	0.0101	0.0101	0.0202
0.02	0.25	0.29	0.44
0.0808	0.51515	0.24242	0.16161
0.41	0.27	0.14	0.18

MOTIF MAFG_4_C2.kaTGAATCAgCm.kGcTGATTCAtm
letter-probability matrix: alength= 4 w= 12 nsites= 331
0.09	0.09	0.41	0.41
0.47	0.32	0.2	0.01
0.02	0.01	0.01	0.96
0.01	0.01	0.92	0.06
0.93	0.01	0.03	0.03
0.47524	0.22772	0.22772	0.0693
0.05	0.19	0.25	0.51
0.09	0.89	0.01	0.01
0.9	0.01	0.01	0.08
0.01	0.09	0.59	0.31
0.0495	0.80198	0.0891	0.0594
0.38	0.41	0.09	0.12

MOTIF MAFG_4_C3.aTGAtkarGCAa.tTGCytmaTCAt
letter-probability matrix: alength= 4 w= 12 nsites= 382
0.55	0.29	0.15	0.01
0.01	0.01	0.01	0.97
0.01	0.01	0.97	0.01
0.97	0.01	0.01	0.01
0.11	0.32	0.07	0.5
0.13	0.02	0.4	0.45
0.48	0.32	0.04	0.16
0.43564	0.0891	0.41584	0.0594
0.0792	0.0099	0.80198	0.10891
0.02	0.96	0.01	0.01
0.85148	0.0297	0.0099	0.10891
0.33333	0.16161	0.25252	0.25252

MOTIF MAFG_4_C4.kaTkAsTCmGCm.kGCkGAsTmAtm
letter-probability matrix: alength= 4 w= 12 nsites= 179
0.11881	0.10891	0.33663	0.43564
0.46	0.27	0.26	0.01
0.04	0.03	0.01	0.92
0.0495	0.0099	0.44554	0.49504
0.91	0.03	0.05	0.01
0.0693	0.48514	0.38613	0.0594
0.08	0.02	0.01	0.89
0.0099	0.87128	0.0495	0.0693
0.50495	0.46534	0.0099	0.0198
0.01	0.02	0.72	0.25
0.0396	0.88118	0.0396	0.0396
0.39603	0.42574	0.0594	0.11881

MOTIF MAFG_5_C1.g_TGAcTCAGCA_AT.AT_TGCTGAgTCA_c
letter-probability matrix: alength= 4 w= 15 nsites= 583
0.09	0.32	0.51	0.08
0.32	0.37	0.28	0.03
0.02	0.02	0.02	0.94
0.0101	0.0101	0.94949	0.0303
0.94	0.02	0.02	0.02
0.02	0.58	0.38	0.02
0.0693	0.0198	0.0198	0.89108
0.03	0.94	0.02	0.01
0.94059	0.0099	0.0198	0.0297
0.01	0.04	0.84	0.11
0.02	0.9	0.06	0.02
0.76	0.06	0.09	0.09
0.24	0.31	0.29	0.16
0.70707	0.0606	0.0606	0.17171
0.10891	0.16831	0.23762	0.48514

MOTIF MAFG_5_C2.ck_TGA_tCAGCa.tGCTGa_TCA_mg
letter-probability matrix: alength= 4 w= 13 nsites= 92
0.12871	0.47524	0.26732	0.12871
0.0792	0.14851	0.35643	0.41584
0.34	0.43	0.22	0.01
0.02	0.01	0.01	0.96
0.01	0.02	0.96	0.01
0.93939	0.0303	0.0101	0.0202
0.44	0.35	0.18	0.03
0.0303	0.16161	0.29292	0.51515
0.01	0.97	0.01	0.01
0.94	0.01	0.02	0.03
0.0099	0.0792	0.82178	0.0891
0.07	0.84	0.08	0.01
0.45	0.31	0.14	0.1

MOTIF MAFG_5_C3.CTGCTkmGTCAg.cTGACkmAGCAG
letter-probability matrix: alength= 4 w= 12 nsites= 136
0.22	0.5	0.15	0.13
0.0495	0.12871	0.0198	0.80198
0.01	0.01	0.94	0.04
0.12871	0.82178	0.0396	0.0099
0.0396	0.12871	0.0099	0.82178
0.0099	0.0297	0.47524	0.48514
0.44554	0.52475	0.0198	0.0099
0.02	0.3	0.66	0.02
0.04	0.01	0.01	0.94
0.05	0.93	0.01	0.01
0.96	0.02	0.01	0.01
0.11	0.16	0.48	0.25

MOTIF MAFG_5_C4.kCTkAsTCmgCc.gGckGAsTmAGm
letter-probability matrix: alength= 4 w= 12 nsites= 25
0.02	0.16	0.42	0.4
0.21782	0.65346	0.11881	0.0099
0.0792	0.0495	0.0297	0.84158
0.0099	0.0198	0.48514	0.48514
0.93	0.01	0.02	0.04
0.0099	0.51485	0.45544	0.0198
0.0099	0.0495	0.0594	0.88118
0.01	0.95	0.03	0.01
0.51485	0.44554	0.0297	0.0099
0.01	0.13	0.57	0.29
0.0891	0.77227	0.10891	0.0297
0.34	0.47	0.14	0.05

MOTIF MAFG_5_C5.aTGAcTCAGCAGTTA.TAACTGCTGAgTCAt
letter-probability matrix: alength= 4 w= 15 nsites= 204
0.39393	0.26262	0.26262	0.0808
0.24	0.01	0.24	0.51
0.01	0.01	0.92	0.06
0.95	0.01	0.01	0.03
0.17171	0.40404	0.29292	0.13131
0.0495	0.0792	0.0297	0.84158
0.01	0.97	0.01	0.01
0.95	0.01	0.01	0.03
0.0099	0.0099	0.87128	0.10891
0.01	0.91	0.07	0.01
0.94	0.01	0.01	0.04
0.01	0.26	0.52	0.21
0.19801	0.21782	0.0891	0.49504
0.0495	0.21782	0.19801	0.53465
0.62376	0.15841	0.0396	0.17821

MOTIF MAFG_6_C1.g_TGAcTCAGCAcAT.ATgTGCTGAgTCA_c
letter-probability matrix: alength= 4 w= 15 nsites= 549
0.0909	0.33333	0.52525	0.0505
0.33	0.35	0.29	0.03
0.03	0.01	0.02	0.94
0.0101	0.0101	0.94949	0.0303
0.94	0.02	0.02	0.02
0.02	0.59	0.37	0.02
0.08	0.02	0.02	0.88
0.03	0.94	0.02	0.01
0.95	0.01	0.01	0.03
0.01	0.04	0.86	0.09
0.03	0.9	0.05	0.02
0.75	0.07	0.08	0.1
0.16831	0.39603	0.28712	0.14851
0.74	0.02	0.06	0.18
0.13	0.17	0.2	0.5

MOTIF MAFG_6_C2.k_TGAatCAGC.GCTGatTCA_m
letter-probability matrix: alength= 4 w= 11 nsites= 34
0.0792	0.11881	0.39603	0.40594
0.35	0.4	0.24	0.01
0.04	0.01	0.01	0.94
0.01	0.02	0.94	0.03
0.92	0.03	0.01	0.04
0.42424	0.30303	0.26262	0.0101
0.03	0.21	0.3	0.46
0.03	0.95	0.01	0.01
0.89	0.01	0.01	0.09
0.01	0.15	0.64	0.2
0.0891	0.74257	0.11881	0.0495

MOTIF MAFG_6_C3.CTGCTkmGTCAg.cTGACkmAGCAG
letter-probability matrix: alength= 4 w= 12 nsites= 134
0.21	0.5	0.21	0.08
0.0792	0.11881	0.0693	0.73267
0.01	0.02	0.92	0.05
0.12871	0.79207	0.0693	0.0099
0.0891	0.0495	0.0099	0.85148
0.0099	0.0495	0.44554	0.49504
0.42574	0.52475	0.0396	0.0099
0.02	0.27	0.68	0.03
0.06	0.01	0.01	0.92
0.07	0.91	0.01	0.01
0.91	0.05	0.01	0.03
0.0891	0.17821	0.47524	0.25742

MOTIF MAFG_6_C4.cTGACTsAGCAA.TTGCTsAGTCAg
letter-probability matrix: alength= 4 w= 12 nsites= 110
0.27	0.4	0.12	0.21
0.14	0.14	0.13	0.59
0.0099	0.0396	0.87128	0.0792
0.89	0.01	0.02	0.08
0.03	0.65	0.31	0.01
0.04	0.01	0.07	0.88
0.01	0.45	0.53	0.01
0.88118	0.0099	0.0495	0.0594
0.0198	0.0792	0.78217	0.11881
0.07	0.91	0.01	0.01
0.75247	0.0891	0.10891	0.0495
0.58415	0.0594	0.16831	0.18811

MOTIF MAFG_6_C5.CTkAsTCmgC.GckGAsTmAG
letter-probability matrix: alength= 4 w= 10 nsites= 28
0.24	0.61	0.14	0.01
0.10891	0.0099	0.0396	0.84158
0.0198	0.0099	0.50495	0.46534
0.86138	0.0495	0.0495	0.0396
0.0099	0.51485	0.46534	0.0099
0.0099	0.0693	0.13861	0.78217
0.01	0.95	0.01	0.03
0.54	0.43	0.02	0.01
0.01	0.12	0.55	0.32
0.12871	0.74257	0.0792	0.0495

MOTIF MAFK_1_C1.AAw_TGCTGAsTCAGCAawt.awtTGCTGAsTCAGCA_wTT
letter-probability matrix: alength= 4 w= 20 nsites= 1954
0.66336	0.0099	0.12871	0.19801
0.66	0.03	0.06	0.25
0.43	0.03	0.04	0.5
0.27272	0.29292	0.22222	0.21212
0.13	0.03	0.03	0.81
0.02	0.04	0.92	0.02
0.21	0.72	0.02	0.05
0.1	0.03	0.01	0.86
0.06	0.03	0.76	0.15
0.87128	0.0198	0.0198	0.0891
0.0693	0.43564	0.43564	0.0594
0.03	0.01	0.01	0.95
0.06	0.92	0.01	0.01
0.95959	0.0101	0.0101	0.0202
0.02	0.01	0.79	0.18
0.0202	0.94949	0.0202	0.0101
0.85	0.02	0.02	0.11
0.38613	0.13861	0.18811	0.28712
0.40404	0.0303	0.13131	0.43434
0.27	0.24	0.03	0.46

MOTIF MAFK_1_C2.TkCTGAATCAGCma.tkGCTGATTCAGmA
letter-probability matrix: alength= 4 w= 14 nsites= 274
0.21782	0.14851	0.10891	0.52475
0.06	0.04	0.45	0.45
0.23	0.75	0.01	0.01
0.03	0.01	0.01	0.95
0.01	0.01	0.9	0.08
0.95	0.01	0.01	0.03
0.55445	0.21782	0.19801	0.0297
0.0396	0.20792	0.20792	0.54455
0.09	0.89	0.01	0.01
0.93	0.01	0.01	0.05
0.0099	0.0099	0.82178	0.15841
0.01	0.91	0.07	0.01
0.43	0.47	0.04	0.06
0.49	0.12	0.14	0.25

MOTIF MAFK_1_C3.tGCTGActaAGCA_Ca.tG_TGCTtagTCAGCa
letter-probability matrix: alength= 4 w= 16 nsites= 420
0.33	0.02	0.01	0.64
0.19	0.02	0.55	0.24
0.22	0.74	0.02	0.02
0.01	0.01	0.01	0.97
0.01	0.01	0.91	0.07
0.97	0.01	0.01	0.01
0.1	0.42	0.21	0.27
0.0808	0.0101	0.39393	0.51515
0.51	0.37	0.01	0.11
0.54	0.04	0.23	0.19
0.03	0.01	0.87	0.09
0.01	0.97	0.01	0.01
0.87	0.01	0.01	0.11
0.31	0.12	0.28	0.29
0.21	0.54	0.07	0.18
0.61	0.02	0.01	0.36

MOTIF MAFK_1_C5.TGCctAgTCarCAA.TTGytGAcTagGCA
letter-probability matrix: alength= 4 w= 14 nsites= 108
0.22222	0.11111	0.10101	0.56565
0.0297	0.099	0.84158	0.0297
0.15	0.78	0.01	0.06
0.16	0.48	0.01	0.35
0.09	0.01	0.33	0.57
0.86868	0.0101	0.0707	0.0505
0.0891	0.35643	0.46534	0.0891
0.02	0.01	0.01	0.96
0.099	0.81188	0.0198	0.0693
0.56565	0.35353	0.0101	0.0707
0.40404	0.0101	0.44444	0.14141
0.01	0.96	0.02	0.01
0.83	0.03	0.01	0.13
0.55	0.11	0.1	0.24

MOTIF MAFK_2_C1.TG_TGAcTCAGCA_at.at_TGCTGAgTCA_CA
letter-probability matrix: alength= 4 w= 16 nsites= 1939
0.17	0.13	0.15	0.55
0.1	0.16	0.63	0.11
0.37373	0.38383	0.22222	0.0202
0.0202	0.0101	0.0101	0.95959
0.02	0.01	0.9	0.07
0.95	0.02	0.01	0.02
0.0505	0.51515	0.38383	0.0505
0.06	0.01	0.02	0.91
0.06	0.91	0.02	0.01
0.95	0.01	0.01	0.03
0.01	0.02	0.77	0.2
0.02	0.93	0.03	0.02
0.82	0.03	0.03	0.12
0.34	0.29	0.16	0.21
0.59	0.04	0.05	0.32
0.19	0.29	0.01	0.51

MOTIF MAFK_2_C2.TkmTkAsTCmGCma.tkGCkGAsTmAkmA
letter-probability matrix: alength= 4 w= 14 nsites= 122
0.19191	0.18181	0.13131	0.49494
0.0693	0.0693	0.42574	0.43564
0.39603	0.50495	0.0891	0.0099
0.0891	0.0594	0.0099	0.84158
0.01	0.01	0.44	0.54
0.91919	0.0101	0.0404	0.0303
0.05	0.46	0.44	0.05
0.02	0.01	0.01	0.96
0.0505	0.86868	0.0202	0.0606
0.54	0.43	0.01	0.02
0.0101	0.0202	0.74747	0.22222
0.01	0.92	0.04	0.03
0.41	0.44	0.06	0.09
0.49	0.13	0.13	0.25

MOTIF MAFK_2_C3.TGCTGrATtAGCAA.TTGCTaATyCAGCA
letter-probability matrix: alength= 4 w= 14 nsites= 233
0.2	0.14	0.11	0.55
0.04	0.05	0.88	0.03
0.24	0.71	0.04	0.01
0.07	0.01	0.01	0.91
0.0396	0.0099	0.82178	0.12871
0.47524	0.0099	0.41584	0.099
0.48514	0.19801	0.20792	0.10891
0.10891	0.20792	0.20792	0.47524
0.07	0.4	0.01	0.52
0.65	0.01	0.14	0.2
0.04	0.01	0.78	0.17
0.01	0.96	0.02	0.01
0.80198	0.0396	0.0297	0.12871
0.53465	0.10891	0.11881	0.23762

MOTIF MAFK_2_C4.TGAcTsAGCAA.TTGCTsAgTCA
letter-probability matrix: alength= 4 w= 11 nsites= 351
0.13861	0.099	0.0891	0.67326
0.13861	0.0693	0.68316	0.10891
0.83168	0.0099	0.0099	0.14851
0.05	0.57	0.33	0.05
0.01	0.03	0.01	0.95
0.0198	0.51485	0.45544	0.0099
0.9	0.01	0.04	0.05
0.01	0.01	0.77	0.21
0.01	0.97	0.01	0.01
0.85148	0.0297	0.0099	0.10891
0.62376	0.0693	0.12871	0.17821

MOTIF MAFK_3_C1.aAAw_TGCTGAgTCA_CA.TG_TGAcTCAGCA_wTTt
letter-probability matrix: alength= 4 w= 18 nsites= 1890
0.43	0.3	0.22	0.05
0.63366	0.0396	0.18811	0.13861
0.67	0.02	0.09	0.22
0.44	0.03	0.05	0.48
0.23232	0.22222	0.26262	0.28282
0.1	0.03	0.03	0.84
0.02	0.03	0.93	0.02
0.19	0.78	0.02	0.01
0.0202	0.0101	0.0101	0.95959
0.0099	0.0198	0.90099	0.0693
0.91919	0.0101	0.0101	0.0606
0.0505	0.37373	0.52525	0.0505
0.02	0.01	0.02	0.95
0.06	0.91	0.01	0.02
0.96	0.01	0.01	0.02
0.02	0.23	0.36	0.39
0.16	0.54	0.18	0.12
0.55	0.15	0.12	0.18

MOTIF MAFK_3_C2.aTGAcTsAGCAA.TTGCTsAgTCAt
letter-probability matrix: alength= 4 w= 12 nsites= 339
0.42574	0.32673	0.0495	0.19801
0.12871	0.099	0.0792	0.69306
0.12871	0.0792	0.68316	0.10891
0.86138	0.0099	0.0099	0.11881
0.03	0.61	0.32	0.04
0.01	0.01	0.01	0.97
0.0099	0.50495	0.47524	0.0099
0.93	0.01	0.03	0.03
0.01	0.01	0.8	0.18
0.01	0.97	0.01	0.01
0.88118	0.0198	0.0099	0.0891
0.65346	0.0495	0.10891	0.18811

MOTIF MAFK_3_C3.TGCTGrATyAGCAA.TTGCTrATyCAGCA
letter-probability matrix: alength= 4 w= 14 nsites= 273
0.18811	0.13861	0.10891	0.56435
0.0396	0.0594	0.87128	0.0297
0.25	0.69	0.05	0.01
0.07	0.01	0.01	0.91
0.0297	0.0099	0.82178	0.13861
0.47524	0.0099	0.41584	0.099
0.46534	0.20792	0.22772	0.099
0.1	0.2	0.21	0.49
0.0891	0.40594	0.0099	0.49504
0.63636	0.0101	0.15151	0.20202
0.04	0.01	0.78	0.17
0.01	0.96	0.02	0.01
0.80198	0.0297	0.0297	0.13861
0.53465	0.10891	0.11881	0.23762

MOTIF MAFK_3_C4.TGC_tAgTCarCAa.tTGytGAcTa_GCA
letter-probability matrix: alength= 4 w= 14 nsites= 175
0.24752	0.11881	0.099	0.53465
0.0198	0.0792	0.87128	0.0297
0.14851	0.77227	0.0099	0.0693
0.23	0.42	0.01	0.34
0.05	0.03	0.32	0.6
0.76	0.01	0.02	0.21
0.09	0.34	0.5	0.07
0.01	0.01	0.01	0.97
0.0891	0.87128	0.0099	0.0297
0.6	0.31	0.01	0.08
0.38	0.01	0.45	0.16
0.01	0.9	0.08	0.01
0.71287	0.12871	0.0099	0.14851
0.52475	0.0792	0.12871	0.26732

MOTIF MAFK_4_C1.mAAw_TGCTGAsTCAGCA_tTT.AAa_TGCTGAsTCAGCA_wTTk
letter-probability matrix: alength= 4 w= 22 nsites= 1581
0.37	0.42	0.15	0.06
0.53465	0.099	0.20792	0.15841
0.61616	0.0303	0.10101	0.25252
0.41	0.04	0.04	0.51
0.24	0.21	0.29	0.26
0.13	0.02	0.03	0.82
0.02	0.03	0.93	0.02
0.18181	0.72727	0.0202	0.0707
0.11	0.03	0.01	0.85
0.0404	0.0202	0.81818	0.12121
0.87	0.01	0.02	0.1
0.06	0.43	0.45	0.06
0.04	0.01	0.01	0.94
0.0606	0.91919	0.0101	0.0101
0.96	0.01	0.01	0.02
0.02	0.01	0.8	0.17
0.02	0.94	0.02	0.02
0.84	0.02	0.03	0.11
0.28	0.13	0.3	0.29
0.4	0.02	0.05	0.53
0.25	0.12	0.02	0.61
0.18	0.14	0.02	0.66

MOTIF MAFK_4_C2.TGCctAsTCarCAA.TTGytGAsTagGCA
letter-probability matrix: alength= 4 w= 14 nsites= 234
0.19801	0.11881	0.10891	0.57425
0.0202	0.0808	0.88888	0.0101
0.14	0.79	0.01	0.06
0.16	0.48	0.01	0.35
0.1	0.02	0.33	0.55
0.83168	0.0198	0.0693	0.0792
0.0891	0.36633	0.46534	0.0792
0.0297	0.0099	0.0099	0.95049
0.1	0.8	0.02	0.08
0.54455	0.35643	0.0198	0.0792
0.38	0.01	0.46	0.15
0.01	0.95	0.03	0.01
0.84	0.02	0.01	0.13
0.54	0.11	0.11	0.24

MOTIF MAFK_4_C3.TkCTGAATCAGCmA.TkGCTGATTCAGmA
letter-probability matrix: alength= 4 w= 14 nsites= 380
0.17821	0.13861	0.10891	0.57425
0.05	0.03	0.48	0.44
0.2	0.78	0.01	0.01
0.01	0.01	0.01	0.97
0.01	0.01	0.91	0.07
0.96	0.01	0.01	0.02
0.54455	0.22772	0.17821	0.0495
0.0297	0.20792	0.20792	0.55445
0.08	0.9	0.01	0.01
0.92	0.01	0.01	0.06
0.0099	0.0099	0.83168	0.14851
0.01	0.96	0.02	0.01
0.42574	0.49504	0.0198	0.0594
0.49504	0.099	0.15841	0.24752

MOTIF MAFK_4_C4.TkCTkAsTCmGCm.kGCkGAsTmAGmA
letter-probability matrix: alength= 4 w= 13 nsites= 146
0.18811	0.12871	0.11881	0.56435
0.0594	0.0693	0.43564	0.43564
0.21782	0.75247	0.0099	0.0198
0.11	0.08	0.01	0.8
0.02	0.01	0.44	0.53
0.92929	0.0101	0.0303	0.0303
0.06	0.44	0.41	0.09
0.03	0.01	0.01	0.95
0.09	0.83	0.02	0.06
0.53	0.44	0.01	0.02
0.01	0.01	0.83	0.15
0.01	0.92	0.05	0.02
0.41	0.44	0.05	0.1

MOTIF MAFK_5_C1.AAw_TGCTGAsTCAGCAcat.atgTGCTGAsTCAGCA_wTT
letter-probability matrix: alength= 4 w= 20 nsites= 1756
0.69306	0.0099	0.16831	0.12871
0.59	0.02	0.14	0.25
0.44	0.1	0.05	0.41
0.25252	0.29292	0.14141	0.31313
0.12	0.04	0.03	0.81
0.02	0.03	0.93	0.02
0.21212	0.76767	0.0101	0.0101
0.02	0.01	0.01	0.96
0.0101	0.0101	0.93939	0.0404
0.95	0.01	0.01	0.03
0.0505	0.43434	0.46464	0.0505
0.0404	0.0202	0.0202	0.91919
0.09	0.86	0.02	0.03
0.91	0.01	0.02	0.06
0.0495	0.0495	0.65346	0.24752
0.02	0.93	0.03	0.02
0.74	0.08	0.04	0.14
0.22	0.4	0.18	0.2
0.53	0.09	0.07	0.31
0.3	0.13	0.11	0.46

MOTIF MAFK_5_C2.TGCytAsTCarCAA.TTGytGAsTarGCA
letter-probability matrix: alength= 4 w= 14 nsites= 186
0.22	0.12	0.11	0.55
0.03	0.09	0.85	0.03
0.15151	0.79797	0.0101	0.0404
0.15	0.46	0.01	0.38
0.08	0.01	0.36	0.55
0.86138	0.0198	0.0693	0.0495
0.07	0.38	0.48	0.07
0.02	0.01	0.01	0.96
0.0606	0.86868	0.0202	0.0505
0.56	0.38	0.01	0.05
0.42	0.01	0.44	0.13
0.01	0.95	0.03	0.01
0.81	0.03	0.01	0.15
0.52	0.12	0.12	0.24

MOTIF MAFK_5_C3.TkCTkAsTCmGCm.kGCkGAsTmAGmA
letter-probability matrix: alength= 4 w= 13 nsites= 271
0.19801	0.13861	0.13861	0.52475
0.09	0.06	0.42	0.43
0.25742	0.70297	0.0198	0.0198
0.06	0.06	0.01	0.87
0.01	0.01	0.45	0.53
0.93	0.01	0.03	0.03
0.0495	0.45544	0.43564	0.0594
0.02	0.01	0.02	0.95
0.0505	0.87878	0.0101	0.0606
0.53	0.45	0.01	0.01
0.0101	0.0101	0.79797	0.18181
0.0198	0.90099	0.0495	0.0297
0.38613	0.42574	0.0792	0.10891

MOTIF MAFK_5_C4.TGCTGrAttAGCAA.TTGCTaaTyCAGCA
letter-probability matrix: alength= 4 w= 14 nsites= 140
0.2	0.15	0.12	0.53
0.0396	0.0792	0.83168	0.0495
0.21782	0.75247	0.0099	0.0198
0.07	0.01	0.01	0.91
0.0396	0.0099	0.84158	0.10891
0.48	0.01	0.42	0.09
0.47	0.2	0.22	0.11
0.10891	0.23762	0.18811	0.46534
0.09	0.39	0.01	0.51
0.66	0.01	0.15	0.18
0.04	0.01	0.78	0.17
0.01	0.94	0.04	0.01
0.75247	0.0594	0.0396	0.14851
0.52	0.12	0.14	0.22

MOTIF MAFK_5_C5.tGCTGAtkaaGCA_Ca.tG_TGCttmaTCAGCa
letter-probability matrix: alength= 4 w= 16 nsites= 338
0.34	0.02	0.03	0.61
0.22	0.02	0.54	0.22
0.21	0.77	0.01	0.01
0.01	0.01	0.01	0.97
0.01	0.01	0.95	0.03
0.97	0.01	0.01	0.01
0.10101	0.31313	0.13131	0.45454
0.14	0.01	0.37	0.48
0.51	0.32	0.01	0.16
0.43	0.14	0.31	0.12
0.04	0.01	0.87	0.08
0.01	0.97	0.01	0.01
0.89	0.02	0.01	0.08
0.35353	0.13131	0.24242	0.27272
0.20202	0.59595	0.0606	0.14141
0.56435	0.0396	0.0198	0.37623

MOTIF MAFK_6_C1.at_TGCTGAsTCAGCA_wTT.AAw_TGCTGAsTCAGCA_at
letter-probability matrix: alength= 4 w= 20 nsites= 868
0.47	0.13	0.08	0.32
0.32	0.04	0.04	0.6
0.25252	0.17171	0.29292	0.28282
0.12871	0.0198	0.0297	0.82178
0.0198	0.0297	0.93069	0.0198
0.18811	0.73267	0.0198	0.0594
0.15	0.04	0.01	0.8
0.06	0.04	0.74	0.16
0.88888	0.0101	0.0202	0.0808
0.09	0.43	0.41	0.07
0.05	0.01	0.01	0.93
0.09	0.88	0.01	0.02
0.95	0.01	0.01	0.03
0.01	0.01	0.83	0.15
0.0198	0.93069	0.0297	0.0198
0.83	0.02	0.03	0.12
0.26	0.18	0.25	0.31
0.49	0.05	0.05	0.41
0.27	0.1	0.02	0.61
0.17821	0.15841	0.0495	0.61386

MOTIF MAFK_6_C2.TkCTGAATCAGCma.tkGCTGATTCAGmA
letter-probability matrix: alength= 4 w= 14 nsites= 134
0.19801	0.16831	0.11881	0.51485
0.09	0.07	0.46	0.38
0.2	0.76	0.01	0.03
0.06	0.01	0.01	0.92
0.0297	0.0099	0.85148	0.10891
0.9	0.03	0.01	0.06
0.47524	0.23762	0.20792	0.0792
0.1	0.19	0.19	0.52
0.10891	0.82178	0.0099	0.0594
0.88118	0.0099	0.0099	0.099
0.0198	0.0099	0.81188	0.15841
0.0099	0.87128	0.0792	0.0396
0.42	0.44	0.06	0.08
0.48514	0.10891	0.12871	0.27722

MOTIF MAFK_6_C3.tGCTGAckmAGCA_Ca.tG_TGCTkmgTCAGCa
letter-probability matrix: alength= 4 w= 16 nsites= 239
0.36	0.03	0.03	0.58
0.23232	0.0202	0.52525	0.22222
0.18181	0.76767	0.0202	0.0303
0.02	0.01	0.01	0.96
0.0101	0.0101	0.89898	0.0808
0.96039	0.0099	0.0099	0.0198
0.12	0.42	0.24	0.22
0.08	0.01	0.4	0.51
0.53	0.41	0.02	0.04
0.62	0.03	0.18	0.17
0.04	0.01	0.86	0.09
0.01	0.96	0.01	0.02
0.87	0.01	0.01	0.11
0.28	0.1	0.33	0.29
0.18811	0.55445	0.0594	0.19801
0.59	0.03	0.01	0.37

MOTIF MAFK_6_C4.TGCTGaATyAGCAA.TTGCTrATtCAGCA
letter-probability matrix: alength= 4 w= 14 nsites= 120
0.16831	0.14851	0.10891	0.57425
0.0297	0.0495	0.89108	0.0297
0.16	0.81	0.01	0.02
0.07	0.01	0.01	0.91
0.0396	0.0099	0.81188	0.13861
0.51	0.02	0.38	0.09
0.47524	0.21782	0.18811	0.11881
0.099	0.20792	0.18811	0.50495
0.09	0.4	0.01	0.5
0.64	0.01	0.14	0.21
0.0297	0.0099	0.82178	0.13861
0.01	0.94	0.04	0.01
0.83168	0.0099	0.0297	0.12871
0.57425	0.099	0.10891	0.21782

MOTIF MAFK_6_C5.TGCytAgTCarCAAw.wTTGytGAcTarGCA
letter-probability matrix: alength= 4 w= 15 nsites= 159
0.18	0.12	0.08	0.62
0.04	0.07	0.88	0.01
0.12871	0.79207	0.0099	0.0693
0.16	0.44	0.01	0.39
0.08	0.04	0.35	0.53
0.85858	0.0202	0.0707	0.0505
0.0891	0.35643	0.46534	0.0891
0.02	0.01	0.01	0.96
0.12	0.79	0.02	0.07
0.60606	0.32323	0.0101	0.0606
0.38	0.01	0.47	0.14
0.01	0.96	0.02	0.01
0.85	0.02	0.01	0.12
0.55555	0.11111	0.0909	0.24242
0.37	0.16	0.11	0.36

MOTIF MAFK_7_C1.aTgTGCTGAsTCAGCAg.cTGCTGAsTCAGCAcAt
letter-probability matrix: alength= 4 w= 17 nsites= 449
0.5	0.36	0.07	0.07
0.24	0.06	0.11	0.59
0.23	0.21	0.4	0.16
0.13131	0.0303	0.0505	0.78787
0.02	0.05	0.87	0.06
0.2	0.74	0.04	0.02
0.03	0.01	0.01	0.95
0.01	0.02	0.91	0.06
0.94	0.01	0.01	0.04
0.09	0.47	0.37	0.07
0.02	0.03	0.02	0.93
0.0891	0.87128	0.0198	0.0198
0.94949	0.0101	0.0101	0.0303
0.01	0.05	0.68	0.26
0.06	0.79	0.12	0.03
0.63	0.19	0.07	0.11
0.13861	0.11881	0.47524	0.26732

MOTIF MAFK_7_C2.TGCTtAsTCaGCAA.TTGCtGAsTaAGCA
letter-probability matrix: alength= 4 w= 14 nsites= 166
0.21	0.15	0.1	0.54
0.03	0.04	0.71	0.22
0.17171	0.80808	0.0101	0.0101
0.09	0.18	0.01	0.72
0.03	0.01	0.41	0.55
0.91	0.01	0.02	0.06
0.0707	0.42424	0.41414	0.0909
0.01	0.01	0.02	0.96
0.03	0.91	0.03	0.03
0.54455	0.41584	0.0198	0.0198
0.04	0.02	0.79	0.15
0.01	0.93	0.05	0.01
0.63	0.25	0.03	0.09
0.55445	0.10891	0.13861	0.19801

MOTIF MAFK_7_C3.cTGAsTsAGCAAg.cTTGCTsAsTCAg
letter-probability matrix: alength= 4 w= 13 nsites= 186
0.32	0.52	0.01	0.15
0.11881	0.0891	0.0594	0.73267
0.06	0.01	0.85	0.08
0.95	0.02	0.01	0.02
0.06	0.46	0.45	0.03
0.02	0.01	0.01	0.96
0.02	0.48	0.49	0.01
0.92	0.01	0.04	0.03
0.01	0.01	0.87	0.11
0.0198	0.96039	0.0099	0.0099
0.88	0.02	0.01	0.09
0.66336	0.0594	0.14851	0.12871
0.22	0.04	0.42	0.32

MOTIF MAFK_7_C4.GCTGAskmAGCAGC.GCTGCTkmsTCAGC
letter-probability matrix: alength= 4 w= 14 nsites= 117
0.19	0.11	0.48	0.22
0.24	0.48	0.12	0.16
0.0303	0.0101	0.0101	0.94949
0.01	0.01	0.9	0.08
0.94059	0.0198	0.0099	0.0297
0.08	0.42	0.38	0.12
0.03	0.01	0.45	0.51
0.53	0.44	0.01	0.02
0.78217	0.0099	0.099	0.10891
0.02	0.01	0.82	0.15
0.02	0.95	0.02	0.01
0.82	0.04	0.01	0.13
0.12121	0.0808	0.53535	0.26262
0.18811	0.46534	0.13861	0.20792

MOTIF MAFK_7_C5.TGCTGrATyAGCAA.TTGCTrATyCAGCA
letter-probability matrix: alength= 4 w= 14 nsites= 143
0.16831	0.12871	0.16831	0.53465
0.01	0.05	0.89	0.05
0.16	0.82	0.01	0.01
0.03	0.01	0.01	0.95
0.0396	0.0099	0.82178	0.12871
0.49	0.01	0.44	0.06
0.5	0.16	0.25	0.09
0.10891	0.20792	0.18811	0.49504
0.0891	0.39603	0.0099	0.50495
0.71287	0.0099	0.12871	0.14851
0.0297	0.0099	0.83168	0.12871
0.01	0.92	0.06	0.01
0.80198	0.0396	0.0099	0.14851
0.51485	0.10891	0.16831	0.20792

MOTIF MAFK_8_C1.TGCTGAsTCAGCA_A.T_TGCTGAsTCAGCA
letter-probability matrix: alength= 4 w= 15 nsites= 1018
0.13861	0.0792	0.20792	0.57425
0.06	0.14	0.72	0.08
0.28	0.61	0.08	0.03
0.0303	0.0101	0.0101	0.94949
0.02	0.01	0.88	0.09
0.94059	0.0198	0.0198	0.0198
0.06	0.43	0.45	0.06
0.05	0.01	0.01	0.93
0.0707	0.90909	0.0101	0.0101
0.95	0.01	0.01	0.03
0.01	0.03	0.74	0.22
0.04	0.89	0.05	0.02
0.79	0.05	0.03	0.13
0.21	0.3	0.25	0.24
0.59	0.07	0.08	0.26

MOTIF MAFK_8_C2.TGCTGaATyAGCAA.TTGCTrATtCAGCA
letter-probability matrix: alength= 4 w= 14 nsites= 213
0.18811	0.12871	0.13861	0.54455
0.0297	0.0594	0.86138	0.0495
0.18	0.8	0.01	0.01
0.06	0.01	0.01	0.92
0.0198	0.0099	0.83168	0.13861
0.52	0.01	0.4	0.07
0.51	0.18	0.22	0.09
0.099	0.19801	0.20792	0.49504
0.099	0.40594	0.0099	0.48514
0.7	0.01	0.11	0.18
0.0297	0.0099	0.81188	0.14851
0.02	0.95	0.02	0.01
0.8	0.02	0.03	0.15
0.55445	0.10891	0.12871	0.20792

MOTIF MAFK_8_C3.TGAsTsAGCAA.TTGCTsAsTCA
letter-probability matrix: alength= 4 w= 11 nsites= 280
0.14	0.11	0.08	0.67
0.05	0.02	0.8	0.13
0.96	0.01	0.01	0.02
0.05	0.47	0.43	0.05
0.03	0.01	0.01	0.95
0.01	0.46	0.5	0.03
0.91	0.01	0.03	0.05
0.02	0.01	0.84	0.13
0.01	0.97	0.01	0.01
0.81	0.04	0.01	0.14
0.68	0.06	0.12	0.14

MOTIF MAFK_8_C4.TGCytAsTCarCAA.TTGytGAsTarGCA
letter-probability matrix: alength= 4 w= 14 nsites= 168
0.22772	0.11881	0.10891	0.54455
0.01	0.1	0.87	0.02
0.17	0.8	0.01	0.02
0.15	0.43	0.01	0.41
0.04	0.01	0.38	0.57
0.88888	0.0101	0.0606	0.0404
0.0693	0.38613	0.45544	0.0891
0.02	0.01	0.01	0.96
0.0808	0.86868	0.0101	0.0404
0.56	0.39	0.01	0.04
0.43	0.01	0.43	0.13
0.01	0.96	0.02	0.01
0.81	0.04	0.01	0.14
0.53	0.11	0.12	0.24

MOTIF MAFK_8_C5.kCTkAsTCmGCm.kGCkGAsTmAGm
letter-probability matrix: alength= 4 w= 12 nsites= 81
0.09	0.12	0.41	0.38
0.25	0.68	0.06	0.01
0.0693	0.0495	0.0099	0.87128
0.0396	0.0099	0.44554	0.50495
0.88	0.01	0.08	0.03
0.07	0.45	0.41	0.07
0.06	0.01	0.01	0.92
0.0594	0.82178	0.0297	0.0891
0.52475	0.45544	0.0099	0.0099
0.01	0.02	0.81	0.16
0.0495	0.85148	0.0594	0.0396
0.39	0.4	0.07	0.14

MOTIF MAFK_9_C1.tAT_TGCTGAsTCAgCA.TGcTGAsTCAGCA_ATa
letter-probability matrix: alength= 4 w= 17 nsites= 1453
0.29	0.03	0.14	0.54
0.62376	0.10891	0.13861	0.12871
0.28	0.07	0.06	0.59
0.18	0.23	0.33	0.26
0.11	0.04	0.03	0.82
0.02	0.04	0.93	0.01
0.14	0.83	0.02	0.01
0.0202	0.0101	0.0101	0.95959
0.0099	0.0198	0.91089	0.0594
0.91	0.02	0.01	0.06
0.05	0.41	0.49	0.05
0.02	0.01	0.02	0.95
0.06	0.91	0.01	0.02
0.95959	0.0101	0.0101	0.0202
0.03	0.15	0.49	0.33
0.07	0.64	0.22	0.07
0.61616	0.14141	0.0909	0.15151

MOTIF MAFK_9_C2.kcTGAATCAGCm.kGCTGATTCAgm
letter-probability matrix: alength= 4 w= 12 nsites= 142
0.08	0.09	0.42	0.41
0.32	0.55	0.12	0.01
0.04	0.01	0.01	0.94
0.01	0.01	0.9	0.08
0.89108	0.0396	0.0099	0.0594
0.47524	0.23762	0.20792	0.0792
0.0693	0.18811	0.24752	0.49504
0.1	0.86	0.01	0.03
0.91	0.01	0.01	0.07
0.01	0.04	0.75	0.2
0.0495	0.80198	0.11881	0.0297
0.39603	0.42574	0.10891	0.0693

MOTIF MAFK_9_C3.kcTkAsTCmGCma.tkGCkGAsTmAgm
letter-probability matrix: alength= 4 w= 13 nsites= 104
0.08	0.07	0.42	0.43
0.31	0.61	0.07	0.01
0.07	0.06	0.01	0.86
0.01	0.01	0.46	0.52
0.90909	0.0101	0.0303	0.0505
0.0495	0.48514	0.41584	0.0495
0.0297	0.0099	0.0198	0.94059
0.05	0.88	0.02	0.05
0.53	0.45	0.01	0.01
0.01	0.02	0.78	0.19
0.02	0.9	0.07	0.01
0.39393	0.44444	0.0808	0.0808
0.46	0.12	0.16	0.26

MOTIF MAFK_9_C4.TGCTGrAttAGCAA.TTGCTaaTyCAGCA
letter-probability matrix: alength= 4 w= 14 nsites= 233
0.19	0.16	0.11	0.54
0.0198	0.0891	0.84158	0.0495
0.19801	0.76237	0.0297	0.0099
0.08	0.01	0.01	0.9
0.0297	0.0099	0.86138	0.099
0.46534	0.0099	0.42574	0.099
0.48514	0.19801	0.20792	0.10891
0.0891	0.23762	0.20792	0.46534
0.07	0.4	0.01	0.52
0.69306	0.0099	0.12871	0.16831
0.0198	0.0099	0.83168	0.13861
0.01	0.94	0.04	0.01
0.79207	0.0396	0.0297	0.13861
0.55445	0.11881	0.11881	0.20792

MOTIF MAFK_9_C5.mTGAcTsAGCAA.TTGCTsAgTCAk
letter-probability matrix: alength= 4 w= 12 nsites= 470
0.38	0.41	0.05	0.16
0.11881	0.0891	0.0297	0.76237
0.0792	0.0198	0.84158	0.0594
0.93	0.01	0.01	0.05
0.01	0.59	0.39	0.01
0.01	0.01	0.01	0.97
0.0099	0.49504	0.48514	0.0099
0.96	0.01	0.02	0.01
0.0099	0.0099	0.87128	0.10891
0.01	0.97	0.01	0.01
0.91	0.01	0.01	0.07
0.70297	0.0495	0.10891	0.13861

MOTIF MAFK_10_C1.rAAw_TGCTGAsTCAGCA_Aw.wT_TGCTGAsTCAGCA_wTTy
letter-probability matrix: alength= 4 w= 21 nsites= 1387
0.41	0.1	0.34	0.15
0.64	0.02	0.11	0.23
0.56	0.03	0.15	0.26
0.45	0.03	0.03	0.49
0.28282	0.27272	0.16161	0.28282
0.09	0.02	0.02	0.87
0.0198	0.0297	0.93069	0.0198
0.18181	0.79797	0.0101	0.0101
0.02	0.01	0.01	0.96
0.0101	0.0101	0.91919	0.0606
0.94	0.01	0.01	0.04
0.07	0.44	0.41	0.08
0.07	0.02	0.02	0.89
0.13131	0.80808	0.0202	0.0404
0.9	0.01	0.02	0.07
0.09	0.05	0.63	0.23
0.03	0.9	0.05	0.02
0.81	0.04	0.02	0.13
0.26732	0.32673	0.17821	0.22772
0.6	0.05	0.06	0.29
0.39603	0.12871	0.0891	0.38613

MOTIF MAFK_10_C2.TkCTGAATCAGCma.tkGCTGATTCAGmA
letter-probability matrix: alength= 4 w= 14 nsites= 211
0.20792	0.15841	0.10891	0.52475
0.06	0.03	0.44	0.47
0.23	0.75	0.01	0.01
0.02	0.01	0.01	0.96
0.01	0.01	0.89	0.09
0.95	0.01	0.01	0.03
0.54455	0.21782	0.17821	0.0594
0.0396	0.19801	0.20792	0.55445
0.09	0.89	0.01	0.01
0.94	0.01	0.01	0.04
0.0099	0.0099	0.82178	0.15841
0.02	0.9	0.07	0.01
0.43	0.46	0.04	0.07
0.49	0.11	0.14	0.26

MOTIF MAFK_10_C3.tGCTGActaAGCA_Ca.tG_TGCTtagTCAGCa
letter-probability matrix: alength= 4 w= 16 nsites= 485
0.33333	0.0202	0.0202	0.62626
0.20202	0.0202	0.55555	0.22222
0.21	0.75	0.02	0.02
0.01	0.01	0.01	0.97
0.01	0.01	0.9	0.08
0.97	0.01	0.01	0.01
0.11	0.41	0.21	0.27
0.09	0.01	0.39	0.51
0.50505	0.35353	0.0101	0.13131
0.53	0.04	0.25	0.18
0.0594	0.0099	0.83168	0.099
0.01	0.97	0.01	0.01
0.87	0.01	0.01	0.11
0.30303	0.13131	0.27272	0.29292
0.20202	0.54545	0.0606	0.19191
0.6	0.02	0.01	0.37

MOTIF MAFK_10_C4.TGAsTsAGCAA.TTGCTsAsTCA
letter-probability matrix: alength= 4 w= 11 nsites= 371
0.11	0.09	0.05	0.75
0.06	0.02	0.79	0.13
0.95	0.01	0.01	0.03
0.04	0.43	0.49	0.04
0.02	0.01	0.01	0.96
0.01	0.49	0.49	0.01
0.93069	0.0099	0.0297	0.0297
0.0099	0.0099	0.88118	0.099
0.01	0.97	0.01	0.01
0.88118	0.0099	0.0099	0.099
0.77777	0.0202	0.0606	0.14141

MOTIF MAFK_10_C5.TGCytAgTCarCAA.TTGytGAcTarGCA
letter-probability matrix: alength= 4 w= 14 nsites= 137
0.21	0.11	0.1	0.58
0.02	0.09	0.86	0.03
0.14141	0.78787	0.0101	0.0606
0.15	0.46	0.01	0.38
0.08	0.01	0.34	0.57
0.88	0.01	0.06	0.05
0.0891	0.35643	0.46534	0.0891
0.02	0.01	0.01	0.96
0.1	0.81	0.02	0.07
0.56	0.36	0.01	0.07
0.4	0.01	0.44	0.15
0.01	0.96	0.02	0.01
0.84	0.02	0.01	0.13
0.54	0.11	0.11	0.24

MOTIF MAFK_11_C1.gT_TGCTGAsTCAgCA.TGcTGAsTCAGCA_Ac
letter-probability matrix: alength= 4 w= 16 nsites= 1473
0.28	0.08	0.42	0.22
0.24	0.09	0.04	0.63
0.21782	0.24752	0.23762	0.29702
0.13	0.02	0.03	0.82
0.0198	0.0297	0.93069	0.0198
0.17	0.79	0.02	0.02
0.0404	0.0101	0.0101	0.93939
0.0198	0.0198	0.88118	0.0792
0.91	0.01	0.01	0.07
0.06	0.42	0.48	0.04
0.02	0.01	0.01	0.96
0.0606	0.91919	0.0101	0.0101
0.95	0.01	0.01	0.03
0.0303	0.15151	0.46464	0.35353
0.0606	0.64646	0.19191	0.10101
0.60606	0.14141	0.0909	0.16161

MOTIF MAFK_11_C2.kcTGAATCAGCm.kGCTGATTCAgm
letter-probability matrix: alength= 4 w= 12 nsites= 203
0.07	0.05	0.45	0.43
0.35643	0.52475	0.10891	0.0099
0.04	0.01	0.01	0.94
0.01	0.01	0.89	0.09
0.96	0.01	0.01	0.02
0.51485	0.23762	0.18811	0.0594
0.0594	0.21782	0.21782	0.50495
0.10891	0.87128	0.0099	0.0099
0.91	0.01	0.01	0.07
0.01	0.04	0.73	0.22
0.0198	0.87128	0.0792	0.0297
0.40594	0.43564	0.0792	0.0792

MOTIF MAFK_11_C3.kcTkAsTCmGCm.kGCkGAsTmAgm
letter-probability matrix: alength= 4 w= 12 nsites= 34
0.0693	0.0792	0.42574	0.42574
0.34	0.55	0.1	0.01
0.0808	0.0606	0.0101	0.84848
0.03	0.01	0.42	0.54
0.91919	0.0101	0.0303	0.0404
0.07	0.46	0.4	0.07
0.03	0.01	0.02	0.94
0.0693	0.84158	0.0198	0.0693
0.53535	0.44444	0.0101	0.0101
0.01	0.04	0.74	0.21
0.0303	0.87878	0.0606	0.0303
0.4	0.42	0.08	0.1

MOTIF MAFK_11_C4.TGCytAsTCarCAA.TTGytGAsTarGCA
letter-probability matrix: alength= 4 w= 14 nsites= 199
0.21	0.13	0.11	0.55
0.02	0.08	0.89	0.01
0.19801	0.75247	0.0198	0.0297
0.16	0.42	0.01	0.41
0.05	0.01	0.38	0.56
0.89898	0.0101	0.0404	0.0505
0.08	0.39	0.48	0.05
0.0202	0.0101	0.0101	0.95959
0.0808	0.86868	0.0101	0.0404
0.58415	0.36633	0.0099	0.0396
0.41584	0.0099	0.43564	0.13861
0.01	0.96	0.02	0.01
0.76	0.07	0.01	0.16
0.54455	0.10891	0.10891	0.23762

MOTIF MAFK_11_C5.TGAcTsAGCAA.TTGCTsAgTCA
letter-probability matrix: alength= 4 w= 11 nsites= 383
0.13861	0.11881	0.0891	0.65346
0.10891	0.0693	0.71287	0.10891
0.89	0.01	0.01	0.09
0.04	0.52	0.39	0.05
0.01	0.01	0.01	0.97
0.0099	0.45544	0.50495	0.0297
0.93	0.01	0.02	0.04
0.0099	0.0099	0.83168	0.14851
0.01	0.96	0.02	0.01
0.84158	0.0198	0.0099	0.12871
0.67326	0.0495	0.11881	0.15841

MOTIF MAFK_12_C1.rAAw_TGCTGAsTCAGCA_wt.aw_TGCTGAsTCAGCA_wTTy
letter-probability matrix: alength= 4 w= 21 nsites= 1512
0.41	0.1	0.34	0.15
0.66336	0.0198	0.13861	0.17821
0.64	0.03	0.07	0.26
0.42424	0.0303	0.0404	0.50505
0.29	0.29	0.2	0.22
0.13	0.02	0.03	0.82
0.0198	0.0297	0.93069	0.0198
0.2	0.72	0.02	0.06
0.11	0.03	0.01	0.85
0.0707	0.0303	0.72727	0.17171
0.85	0.02	0.02	0.11
0.0606	0.44444	0.44444	0.0505
0.03	0.01	0.01	0.95
0.07	0.91	0.01	0.01
0.96	0.01	0.01	0.02
0.02	0.01	0.79	0.18
0.0198	0.93069	0.0297	0.0198
0.84	0.02	0.02	0.12
0.33	0.15	0.23	0.29
0.47474	0.0303	0.0707	0.42424
0.25742	0.27722	0.0297	0.43564

MOTIF MAFK_12_C2.TkCTGAATCAGCmA.TkGCTGATTCAGmA
letter-probability matrix: alength= 4 w= 14 nsites= 317
0.19	0.13	0.11	0.57
0.07	0.03	0.42	0.48
0.27	0.71	0.01	0.01
0.01	0.01	0.01	0.97
0.01	0.01	0.91	0.07
0.95	0.01	0.01	0.03
0.57	0.21	0.19	0.03
0.04	0.2	0.22	0.54
0.0792	0.90099	0.0099	0.0099
0.96	0.01	0.01	0.02
0.01	0.01	0.82	0.16
0.0101	0.94949	0.0303	0.0101
0.44	0.42	0.07	0.07
0.52	0.09	0.14	0.25

MOTIF MAFK_12_C3.ksTGAsTCAGsm.ksCTGAsTCAsm
letter-probability matrix: alength= 4 w= 12 nsites= 217
0.1	0.12	0.39	0.39
0.14	0.39	0.45	0.02
0.0198	0.0099	0.0099	0.96039
0.01	0.01	0.92	0.06
0.95	0.01	0.01	0.03
0.0404	0.46464	0.45454	0.0404
0.02	0.01	0.01	0.96
0.07	0.91	0.01	0.01
0.97	0.01	0.01	0.01
0.01	0.03	0.72	0.24
0.01	0.46	0.38	0.15
0.40594	0.40594	0.0891	0.099

MOTIF MAFK_12_C4.TGCytAsTCarCAA.TTGytGAsTarGCA
letter-probability matrix: alength= 4 w= 14 nsites= 100
0.21782	0.11881	0.10891	0.55445
0.04	0.1	0.84	0.02
0.17	0.76	0.01	0.06
0.16	0.43	0.01	0.4
0.06	0.02	0.35	0.57
0.88888	0.0101	0.0505	0.0505
0.0891	0.36633	0.45544	0.0891
0.0297	0.0099	0.0099	0.95049
0.12	0.8	0.02	0.06
0.57	0.35	0.02	0.06
0.42	0.01	0.41	0.16
0.01	0.96	0.02	0.01
0.83	0.03	0.01	0.13
0.55	0.11	0.12	0.22

MOTIF MAFK_12_C5.TkCTGACkaAGCA_ca.tg_TGCTtmGTCAGmA
letter-probability matrix: alength= 4 w= 16 nsites= 303
0.28	0.02	0.03	0.67
0.15	0.01	0.45	0.39
0.27722	0.63366	0.0396	0.0495
0.01	0.01	0.01	0.97
0.0099	0.0099	0.89108	0.0891
0.97	0.01	0.01	0.01
0.1	0.46	0.23	0.21
0.10101	0.0101	0.41414	0.47474
0.52475	0.36633	0.0099	0.099
0.59	0.03	0.19	0.19
0.07	0.01	0.85	0.07
0.01	0.96	0.02	0.01
0.86868	0.0101	0.0101	0.11111
0.27	0.11	0.31	0.31
0.28282	0.52525	0.0606	0.13131
0.64	0.01	0.02	0.33

MOTIF MAFK_13_C1.AAw_TGCTGAsTCAGCA_w.w_TGCTGAsTCAGCA_wTT
letter-probability matrix: alength= 4 w= 19 nsites= 1498
0.65346	0.0297	0.15841	0.15841
0.71	0.01	0.08	0.2
0.42	0.05	0.06	0.47
0.25	0.26	0.23	0.26
0.11881	0.0297	0.0198	0.83168
0.02	0.03	0.94	0.01
0.18	0.79	0.02	0.01
0.03	0.01	0.01	0.95
0.01	0.02	0.91	0.06
0.94	0.01	0.01	0.04
0.0594	0.46534	0.42574	0.0495
0.03	0.02	0.02	0.93
0.09	0.86	0.02	0.03
0.92	0.01	0.02	0.05
0.05	0.08	0.58	0.29
0.03	0.85	0.09	0.03
0.75	0.04	0.05	0.16
0.32	0.16	0.25	0.27
0.47	0.09	0.05	0.39

MOTIF MAFK_13_C2.TkCTGAATCAGCma.tkGCTGATTCAGmA
letter-probability matrix: alength= 4 w= 14 nsites= 201
0.19801	0.17821	0.10891	0.51485
0.08	0.06	0.42	0.44
0.28712	0.64356	0.0594	0.0099
0.05	0.01	0.01	0.93
0.01	0.01	0.93	0.05
0.95	0.01	0.01	0.03
0.52475	0.23762	0.18811	0.0495
0.05	0.21	0.23	0.51
0.0808	0.89898	0.0101	0.0101
0.93	0.01	0.01	0.05
0.01	0.01	0.82	0.16
0.02	0.93	0.04	0.01
0.4	0.41	0.1	0.09
0.47524	0.12871	0.14851	0.24752

MOTIF MAFK_13_C3.TGCytAsTCarCAA.TTGytGAsTarGCA
letter-probability matrix: alength= 4 w= 14 nsites= 228
0.19	0.13	0.1	0.58
0.0101	0.0808	0.89898	0.0101
0.15	0.78	0.01	0.06
0.16	0.46	0.01	0.37
0.0792	0.0198	0.34653	0.55445
0.87	0.02	0.06	0.05
0.08	0.37	0.48	0.07
0.02	0.01	0.01	0.96
0.08	0.83	0.02	0.07
0.56	0.36	0.01	0.07
0.4	0.01	0.43	0.16
0.01	0.96	0.02	0.01
0.81188	0.0396	0.0099	0.13861
0.55	0.1	0.11	0.24

MOTIF MAFK_13_C4.TGCTGrAtyAGCAA.TTGCTraTyCAGCA
letter-probability matrix: alength= 4 w= 14 nsites= 171
0.18811	0.17821	0.0891	0.54455
0.0297	0.0792	0.85148	0.0396
0.21	0.76	0.01	0.02
0.09	0.01	0.01	0.89
0.0495	0.0099	0.81188	0.12871
0.47	0.01	0.42	0.1
0.48	0.2	0.21	0.11
0.099	0.23762	0.19801	0.46534
0.0891	0.39603	0.0099	0.50495
0.62626	0.0101	0.16161	0.20202
0.05	0.01	0.78	0.16
0.01	0.92	0.06	0.01
0.78217	0.0396	0.0297	0.14851
0.52475	0.12871	0.12871	0.21782

MOTIF MAFK_13_C5.TkCTkAsTCmGCm.kGCkGAsTmAGmA
letter-probability matrix: alength= 4 w= 13 nsites= 107
0.17821	0.15841	0.099	0.56435
0.07	0.07	0.44	0.42
0.27722	0.67326	0.0297	0.0198
0.1	0.08	0.01	0.81
0.0297	0.0099	0.43564	0.52475
0.91	0.01	0.05	0.03
0.0707	0.43434	0.42424	0.0707
0.02	0.01	0.01	0.96
0.05	0.84	0.03	0.08
0.52475	0.44554	0.0099	0.0198
0.01	0.02	0.77	0.2
0.01	0.93	0.05	0.01
0.38	0.45	0.08	0.09

MOTIF MAX_1_C1.ssG_CACGTGaCCgc.gcGGtCACGTG_Css
letter-probability matrix: alength= 4 w= 15 nsites= 225
0.13131	0.34343	0.41414	0.11111
0.15	0.36	0.44	0.05
0.17821	0.23762	0.52475	0.0594
0.0891	0.36633	0.22772	0.31683
0.01	0.97	0.01	0.01
0.97	0.01	0.01	0.01
0.01	0.86	0.01	0.12
0.06	0.02	0.91	0.01
0.01	0.01	0.01	0.97
0.01	0.01	0.97	0.01
0.47524	0.16831	0.28712	0.0693
0.01	0.79	0.09	0.11
0.11	0.57	0.12	0.2
0.15	0.34	0.46	0.05
0.05	0.48	0.35	0.12

MOTIF MAX_1_C2.G_gTGAcTCA_C.G_TGAgTCAc_C
letter-probability matrix: alength= 4 w= 12 nsites= 102
0.13131	0.20202	0.52525	0.14141
0.17	0.37	0.33	0.13
0.29	0.2	0.48	0.03
0.01	0.01	0.01	0.97
0.01	0.01	0.95	0.03
0.94	0.02	0.02	0.02
0.02	0.55	0.39	0.04
0.11881	0.0198	0.0099	0.85148
0.13	0.85	0.01	0.01
0.96	0.01	0.01	0.02
0.05	0.3	0.33	0.32
0.05	0.53	0.19	0.23

MOTIF MAX_1_C3.ygCGCA_GCGCC.GGCGC_TGCGcr
letter-probability matrix: alength= 4 w= 12 nsites= 232
0.0693	0.36633	0.17821	0.38613
0.13861	0.0297	0.51485	0.31683
0.0693	0.87128	0.0495	0.0099
0.0792	0.0297	0.88118	0.0099
0.01	0.97	0.01	0.01
0.97	0.01	0.01	0.01
0.18	0.31	0.26	0.25
0.01	0.01	0.97	0.01
0.0099	0.84158	0.0099	0.13861
0.0099	0.0396	0.87128	0.0792
0.01	0.97	0.01	0.01
0.23762	0.53465	0.17821	0.0495

MOTIF MAX_1_C4.GCGCmkGCGCgC.GcGCGCmkGCGC
letter-probability matrix: alength= 4 w= 12 nsites= 110
0.17	0.19	0.55	0.09
0.13131	0.53535	0.13131	0.20202
0.01	0.01	0.97	0.01
0.01	0.97	0.01	0.01
0.48	0.47	0.04	0.01
0.0198	0.0099	0.44554	0.52475
0.01	0.01	0.97	0.01
0.01	0.74	0.01	0.24
0.04	0.06	0.75	0.15
0.0099	0.85148	0.0099	0.12871
0.3	0.16	0.48	0.06
0.08	0.58	0.17	0.17

MOTIF MAX_2_C1.cgcCACGTGgCcGc.gCgGcCACGTGgcg
letter-probability matrix: alength= 4 w= 14 nsites= 117
0.15151	0.48484	0.26262	0.10101
0.26	0.2	0.45	0.09
0.18181	0.39393	0.19191	0.23232
0.01	0.97	0.01	0.01
0.97	0.01	0.01	0.01
0.01	0.79	0.01	0.19
0.1	0.03	0.86	0.01
0.01	0.01	0.01	0.97
0.01	0.01	0.97	0.01
0.24	0.22	0.35	0.19
0.03	0.66	0.12	0.19
0.13	0.47	0.05	0.35
0.10101	0.22222	0.54545	0.13131
0.11	0.41	0.22	0.26

MOTIF MAX_2_C3.CgGTtGCCATGGCaACcG.CgGTtGCCATGGCaACcG
letter-probability matrix: alength= 4 w= 18 nsites= 157
0.0891	0.50495	0.24752	0.15841
0.12871	0.24752	0.35643	0.26732
0.22	0.01	0.75	0.02
0.08	0.01	0.02	0.89
0.0396	0.30693	0.0792	0.57425
0.10891	0.12871	0.59405	0.16831
0.03	0.92	0.01	0.04
0.01	0.68	0.01	0.3
0.97	0.01	0.01	0.01
0.01	0.01	0.01	0.97
0.3	0.01	0.68	0.01
0.04	0.01	0.92	0.03
0.16831	0.59405	0.12871	0.10891
0.57425	0.0792	0.30693	0.0396
0.89	0.02	0.01	0.08
0.02	0.75	0.01	0.22
0.26732	0.35643	0.24752	0.12871
0.16831	0.24752	0.49504	0.0891

MOTIF MAX_3_C1.gsG_CACGTGgccc.gggcCACGTG_Csc
letter-probability matrix: alength= 4 w= 14 nsites= 238
0.0792	0.34653	0.47524	0.099
0.13	0.35	0.45	0.07
0.11	0.2	0.68	0.01
0.11	0.33	0.18	0.38
0.01	0.97	0.01	0.01
0.97	0.01	0.01	0.01
0.01	0.94	0.02	0.03
0.12	0.01	0.86	0.01
0.01	0.01	0.01	0.97
0.01	0.01	0.97	0.01
0.26	0.13	0.5	0.11
0.08	0.51	0.27	0.14
0.0505	0.52525	0.31313	0.11111
0.03	0.47	0.32	0.18

MOTIF MAX_3_C2.CCGGAAG_g.c_CTTCCGG
letter-probability matrix: alength= 4 w= 9 nsites= 246
0.0404	0.63636	0.31313	0.0101
0.11	0.64	0.24	0.01
0.01	0.01	0.97	0.01
0.01	0.01	0.97	0.01
0.92	0.03	0.04	0.01
0.96	0.01	0.02	0.01
0.11	0.03	0.85	0.01
0.08	0.35	0.21	0.36
0.11881	0.32673	0.43564	0.11881

MOTIF MAX_3_C3.gCTGATTGGC_g.c_GCCAATCAGc
letter-probability matrix: alength= 4 w= 12 nsites= 131
0.11	0.2	0.43	0.26
0.0297	0.60396	0.27722	0.0891
0.01	0.12	0.09	0.78
0.02	0.27	0.65	0.06
0.95	0.01	0.02	0.02
0.01	0.01	0.01	0.97
0.01	0.01	0.01	0.97
0.01	0.01	0.97	0.01
0.01	0.01	0.97	0.01
0.09	0.61	0.02	0.28
0.06	0.33	0.36	0.25
0.25	0.26	0.44	0.05

MOTIF MAX_3_C4.cCACGTGaCCG.CGGtCACGTGg
letter-probability matrix: alength= 4 w= 11 nsites= 72
0.08	0.37	0.27	0.28
0.10891	0.61386	0.23762	0.0396
0.97	0.01	0.01	0.01
0.01	0.9	0.02	0.07
0.01	0.01	0.97	0.01
0.01	0.01	0.01	0.97
0.01	0.06	0.92	0.01
0.63	0.01	0.34	0.02
0.01	0.9	0.06	0.03
0.08	0.65	0.01	0.26
0.0396	0.20792	0.71287	0.0396

MOTIF MAX_3_C5.CgATTGGCTGsG.CsCAGCCAATcG
letter-probability matrix: alength= 4 w= 12 nsites= 84
0.10101	0.46464	0.20202	0.23232
0.03	0.29	0.51	0.17
0.93	0.01	0.05	0.01
0.01	0.01	0.01	0.97
0.01	0.01	0.01	0.97
0.01	0.01	0.97	0.01
0.01	0.01	0.97	0.01
0.0099	0.77227	0.0099	0.20792
0.0099	0.31683	0.0099	0.66336
0.18	0.19	0.54	0.09
0.1	0.46	0.36	0.08
0.21	0.17	0.53	0.09

MOTIF MAX_4_C1.sGG_CACGTGaCCgg.ccGGtCACGTG_CCs
letter-probability matrix: alength= 4 w= 15 nsites= 141
0.0099	0.49504	0.41584	0.0792
0.04	0.28	0.63	0.05
0.10891	0.25742	0.59405	0.0396
0.0594	0.36633	0.24752	0.32673
0.01	0.97	0.01	0.01
0.97	0.01	0.01	0.01
0.01	0.95	0.01	0.03
0.0297	0.0198	0.94059	0.0099
0.01	0.01	0.01	0.97
0.01	0.01	0.97	0.01
0.56	0.05	0.35	0.04
0.02	0.71	0.16	0.11
0.1	0.59	0.14	0.17
0.08	0.31	0.49	0.12
0.25	0.23	0.39	0.13

MOTIF MAX_4_C2.gCTgATTGGCTGs.sCAGCCAATcAGc
letter-probability matrix: alength= 4 w= 13 nsites= 114
0.1	0.14	0.49	0.27
0.01	0.62	0.25	0.12
0.02	0.23	0.04	0.71
0.0198	0.34653	0.52475	0.10891
0.97	0.01	0.01	0.01
0.02	0.01	0.01	0.96
0.01	0.01	0.01	0.97
0.01	0.01	0.96	0.02
0.01	0.01	0.97	0.01
0.01	0.84	0.01	0.14
0.01	0.27	0.01	0.71
0.21	0.09	0.63	0.07
0.11	0.41	0.38	0.1

MOTIF MAX_4_C3.cCCGGAAGtg.caCTTCCGGg
letter-probability matrix: alength= 4 w= 10 nsites= 83
0.14	0.51	0.29	0.06
0.01	0.72	0.26	0.01
0.16831	0.76237	0.0594	0.0099
0.01	0.01	0.97	0.01
0.01	0.01	0.97	0.01
0.97	0.01	0.01	0.01
0.97	0.01	0.01	0.01
0.05	0.06	0.88	0.01
0.0693	0.34653	0.11881	0.46534
0.12	0.26	0.45	0.17

MOTIF MAX_4_C4.CCACTTCCGgC.GcCGGAAGTGG
letter-probability matrix: alength= 4 w= 11 nsites= 119
0.0693	0.54455	0.25742	0.12871
0.1	0.65	0.16	0.09
0.65656	0.17171	0.0101	0.16161
0.01	0.9	0.01	0.08
0.01	0.18	0.01	0.8
0.01	0.03	0.01	0.95
0.01	0.95	0.01	0.03
0.01	0.97	0.01	0.01
0.01	0.11	0.7	0.18
0.16	0.32	0.47	0.05
0.19801	0.47524	0.20792	0.11881

MOTIF MAX_4_C5.caCTTCCgGgg.ccCcGGAAGtg
letter-probability matrix: alength= 4 w= 11 nsites= 239
0.17171	0.46464	0.31313	0.0505
0.42574	0.18811	0.27722	0.10891
0.01	0.71	0.12	0.16
0.01	0.02	0.01	0.96
0.0099	0.22772	0.21782	0.54455
0.01	0.97	0.01	0.01
0.01	0.94	0.02	0.03
0.01	0.35	0.62	0.02
0.0202	0.0303	0.92929	0.0202
0.1	0.3	0.39	0.21
0.12871	0.27722	0.50495	0.0891

MOTIF MAX_5_C1.gsGyCACGTG_CCs.sGG_CACGTGrCsc
letter-probability matrix: alength= 4 w= 14 nsites= 108
0.24	0.29	0.41	0.06
0.099	0.38613	0.36633	0.14851
0.16	0.22	0.59	0.03
0.07	0.49	0.03	0.41
0.01	0.97	0.01	0.01
0.97	0.01	0.01	0.01
0.01	0.95	0.01	0.03
0.03	0.03	0.93	0.01
0.01	0.01	0.01	0.97
0.01	0.01	0.97	0.01
0.38383	0.25252	0.30303	0.0606
0.06	0.66	0.14	0.14
0.05	0.61	0.25	0.09
0.0891	0.42574	0.36633	0.11881

MOTIF MAX_5_C2.ccCCGCCCCTcgs.scgAGGGGCGGgg
letter-probability matrix: alength= 4 w= 13 nsites= 330
0.11	0.56	0.31	0.02
0.14	0.45	0.33	0.08
0.11881	0.61386	0.20792	0.0594
0.01	0.96	0.02	0.01
0.01	0.01	0.97	0.01
0.0099	0.91089	0.0594	0.0198
0.01	0.81	0.01	0.17
0.01	0.77	0.01	0.21
0.01	0.8	0.01	0.18
0.09	0.02	0.01	0.88
0.0198	0.55445	0.0693	0.35643
0.10101	0.31313	0.43434	0.15151
0.13131	0.41414	0.44444	0.0101

MOTIF MAX_5_C3.cCCGGAAGt.aCTTCCGGg
letter-probability matrix: alength= 4 w= 9 nsites= 169
0.16	0.52	0.27	0.05
0.06	0.66	0.27	0.01
0.17	0.72	0.06	0.05
0.02	0.01	0.96	0.01
0.01	0.01	0.97	0.01
0.97	0.01	0.01	0.01
0.97	0.01	0.01	0.01
0.0891	0.14851	0.75247	0.0099
0.06	0.31	0.15	0.48

MOTIF MAX_5_C5.gcCGGAAGTGG.CCACTTCCGgc
letter-probability matrix: alength= 4 w= 11 nsites= 69
0.10891	0.28712	0.50495	0.099
0.07	0.5	0.33	0.1
0.10891	0.86138	0.0099	0.0198
0.01	0.01	0.97	0.01
0.01	0.01	0.97	0.01
0.92	0.01	0.06	0.01
0.87128	0.0099	0.10891	0.0099
0.10891	0.0099	0.87128	0.0099
0.15	0.01	0.2	0.64
0.0396	0.24752	0.62376	0.0891
0.17821	0.20792	0.55445	0.0594

MOTIF MAX_6_C1.gggyCACGTGaCCgg.ccGGtCACGTGrccc
letter-probability matrix: alength= 4 w= 15 nsites= 248
0.16161	0.32323	0.46464	0.0505
0.1	0.34	0.45	0.11
0.17821	0.25742	0.49504	0.0693
0.0792	0.44554	0.12871	0.34653
0.01	0.97	0.01	0.01
0.97	0.01	0.01	0.01
0.01	0.94	0.01	0.04
0.03	0.02	0.94	0.01
0.02	0.01	0.01	0.96
0.01	0.01	0.97	0.01
0.48514	0.10891	0.34653	0.0594
0.01	0.77	0.11	0.11
0.1	0.57	0.16	0.17
0.09	0.35	0.46	0.1
0.20792	0.26732	0.41584	0.10891

MOTIF MAX_6_C2.CGCtgATTGGCTGsG.CsCAGCCAATcaGCG
letter-probability matrix: alength= 4 w= 15 nsites= 93
0.21	0.44	0.22	0.13
0.09	0.23	0.47	0.21
0.0404	0.56565	0.25252	0.14141
0.01	0.3	0.1	0.59
0.02	0.32	0.6	0.06
0.96	0.01	0.02	0.01
0.0202	0.0101	0.0101	0.95959
0.01	0.01	0.01	0.97
0.01	0.01	0.97	0.01
0.01	0.01	0.97	0.01
0.0297	0.79207	0.0297	0.14851
0.02	0.31	0.02	0.65
0.2	0.18	0.56	0.06
0.13131	0.42424	0.33333	0.11111
0.21782	0.20792	0.47524	0.099

MOTIF MAX_6_C3.cgsCCGGAAGys.srCTTCCGGscg
letter-probability matrix: alength= 4 w= 12 nsites= 134
0.19	0.42	0.27	0.12
0.25252	0.25252	0.39393	0.10101
0.16	0.41	0.33	0.1
0.05	0.62	0.31	0.02
0.05	0.76	0.18	0.01
0.01	0.01	0.95	0.03
0.01	0.01	0.97	0.01
0.85858	0.0303	0.10101	0.0101
0.95	0.01	0.03	0.01
0.099	0.099	0.79207	0.0099
0.1	0.35	0.14	0.41
0.12	0.32	0.4	0.16

MOTIF MAX_6_C4.sCCACTTCCGgC.GcCGGAAGTGGs
letter-probability matrix: alength= 4 w= 12 nsites= 202
0.15	0.38	0.43	0.04
0.07	0.53	0.26	0.14
0.10891	0.73267	0.0792	0.0792
0.66336	0.14851	0.0396	0.14851
0.01	0.93	0.01	0.05
0.0099	0.12871	0.0099	0.85148
0.01	0.01	0.01	0.97
0.01	0.97	0.01	0.01
0.01	0.97	0.01	0.01
0.01	0.01	0.9	0.08
0.19	0.32	0.48	0.01
0.099	0.58415	0.20792	0.10891

MOTIF MAX_7_C1.sgcCCGGAAGtgs.scaCTTCCGGgcs
letter-probability matrix: alength= 4 w= 13 nsites= 159
0.14	0.43	0.38	0.05
0.15	0.26	0.35	0.24
0.21	0.4	0.28	0.11
0.0198	0.87128	0.0792	0.0297
0.0404	0.74747	0.20202	0.0101
0.01	0.01	0.97	0.01
0.0198	0.0099	0.96039	0.0099
0.73	0.07	0.19	0.01
0.96	0.01	0.02	0.01
0.12	0.13	0.74	0.01
0.10101	0.30303	0.13131	0.46464
0.04	0.33	0.5	0.13
0.18	0.36	0.37	0.09

MOTIF MAX_7_C2.gCCGGAAGTGgc.gcCACTTCCGGc
letter-probability matrix: alength= 4 w= 12 nsites= 114
0.19	0.27	0.44	0.1
0.05	0.5	0.25	0.2
0.12871	0.78217	0.0792	0.0099
0.01	0.01	0.97	0.01
0.02	0.01	0.96	0.01
0.89	0.01	0.09	0.01
0.74	0.01	0.24	0.01
0.10891	0.0099	0.87128	0.0099
0.14	0.01	0.19	0.66
0.0505	0.16161	0.64646	0.14141
0.17	0.26	0.5	0.07
0.09	0.42	0.27	0.22

MOTIF MAX_7_C3.GCGCmkGCGCGc.gCGCGCmkGCGC
letter-probability matrix: alength= 4 w= 12 nsites= 310
0.18	0.2	0.55	0.07
0.09	0.54	0.16	0.21
0.01	0.01	0.97	0.01
0.01	0.97	0.01	0.01
0.46534	0.51485	0.0099	0.0099
0.0099	0.0099	0.50495	0.47524
0.01	0.01	0.97	0.01
0.01	0.97	0.01	0.01
0.01	0.01	0.97	0.01
0.01	0.96	0.01	0.02
0.2	0.15	0.54	0.11
0.0693	0.54455	0.28712	0.099

MOTIF MAX_7_C4.TtCCCGCC_c.g_GGCGGGaA
letter-probability matrix: alength= 4 w= 10 nsites= 177
0.01	0.24	0.22	0.53
0.01	0.32	0.06	0.61
0.0099	0.82178	0.0099	0.15841
0.0099	0.88118	0.0099	0.099
0.01	0.8	0.18	0.01
0.01	0.01	0.97	0.01
0.04	0.66	0.24	0.06
0.099	0.75247	0.0099	0.13861
0.25	0.33	0.34	0.08
0.1	0.44	0.33	0.13

MOTIF MAX_7_C5.gTGACGTCAc.gTGACGTCAc
letter-probability matrix: alength= 4 w= 10 nsites= 64
0.19	0.26	0.42	0.13
0.01	0.01	0.01	0.97
0.01	0.01	0.91	0.07
0.97	0.01	0.01	0.01
0.0693	0.85148	0.0099	0.0693
0.0693	0.0099	0.85148	0.0693
0.01	0.01	0.01	0.97
0.07	0.91	0.01	0.01
0.97	0.01	0.01	0.01
0.13	0.42	0.25	0.2

MOTIF MAX_8_C1.c_cCCGGAAGts.saCTTCCGGg_g
letter-probability matrix: alength= 4 w= 12 nsites= 123
0.09	0.46	0.34	0.11
0.34	0.18	0.3	0.18
0.19	0.46	0.26	0.09
0.01	0.91	0.05	0.03
0.0303	0.77777	0.17171	0.0202
0.01	0.01	0.97	0.01
0.01	0.01	0.97	0.01
0.94	0.02	0.03	0.01
0.97	0.01	0.01	0.01
0.13	0.1	0.76	0.01
0.09	0.27	0.2	0.44
0.06	0.47	0.41	0.06

MOTIF MAX_8_C2.sCAGCCAATCAGc.gCTGATTGGCTGs
letter-probability matrix: alength= 4 w= 13 nsites= 61
0.0792	0.35643	0.44554	0.11881
0.05	0.58	0.19	0.18
0.66	0.03	0.29	0.02
0.15	0.02	0.81	0.02
0.01	0.97	0.01	0.01
0.02	0.96	0.01	0.01
0.97	0.01	0.01	0.01
0.97	0.01	0.01	0.01
0.01	0.01	0.02	0.96
0.0303	0.64646	0.31313	0.0101
0.85	0.05	0.08	0.02
0.1	0.25	0.62	0.03
0.26	0.5	0.15	0.09

MOTIF MAX_8_C3.gcCGGAAGTGGc.gCCACTTCCGgc
letter-probability matrix: alength= 4 w= 12 nsites= 72
0.16	0.26	0.48	0.1
0.1	0.42	0.28	0.2
0.21	0.77	0.01	0.01
0.01	0.01	0.97	0.01
0.01	0.01	0.97	0.01
0.95	0.01	0.03	0.01
0.78	0.01	0.2	0.01
0.17	0.01	0.81	0.01
0.18	0.01	0.14	0.67
0.1	0.16	0.6	0.14
0.16	0.26	0.53	0.05
0.06	0.44	0.28	0.22

MOTIF MAX_8_C4.scGyCACGTGss.ssCACGTGrCgs
letter-probability matrix: alength= 4 w= 12 nsites= 32
0.09	0.42	0.41	0.08
0.2	0.39	0.28	0.13
0.0404	0.0606	0.87878	0.0202
0.02	0.46	0.08	0.44
0.01	0.97	0.01	0.01
0.97	0.01	0.01	0.01
0.01	0.96	0.01	0.02
0.02	0.01	0.96	0.01
0.01	0.01	0.01	0.97
0.01	0.01	0.97	0.01
0.10891	0.41584	0.36633	0.10891
0.06	0.39	0.37	0.18

MOTIF MAX_8_C5.GCGCmkGCGCGC.GCGCGCmkGCGC
letter-probability matrix: alength= 4 w= 12 nsites= 270
0.12871	0.21782	0.56435	0.0891
0.099	0.54455	0.12871	0.22772
0.01	0.01	0.97	0.01
0.01	0.97	0.01	0.01
0.48514	0.49504	0.0099	0.0099
0.03	0.01	0.48	0.48
0.01	0.01	0.97	0.01
0.01	0.97	0.01	0.01
0.01	0.01	0.97	0.01
0.01	0.94	0.01	0.04
0.20792	0.13861	0.52475	0.12871
0.099	0.56435	0.21782	0.11881

MOTIF MAX_9_C2.cgcTGATTGGCTGc.gCAGCCAATCAgcg
letter-probability matrix: alength= 4 w= 14 nsites= 98
0.24752	0.42574	0.22772	0.099
0.0404	0.13131	0.50505	0.32323
0.06	0.53	0.31	0.1
0.0101	0.27272	0.0303	0.68686
0.03	0.27	0.65	0.05
0.95	0.03	0.01	0.01
0.02	0.01	0.01	0.96
0.01	0.01	0.01	0.97
0.01	0.01	0.95	0.03
0.01	0.01	0.97	0.01
0.02	0.82	0.01	0.15
0.03	0.28	0.02	0.67
0.2	0.16	0.6	0.04
0.12	0.43	0.31	0.14

MOTIF MAX_9_C3.cCCGGAAGyg.crCTTCCGGg
letter-probability matrix: alength= 4 w= 10 nsites= 122
0.11	0.52	0.28	0.09
0.04	0.66	0.29	0.01
0.23	0.69	0.07	0.01
0.01	0.01	0.97	0.01
0.01	0.01	0.97	0.01
0.97	0.01	0.01	0.01
0.97	0.01	0.01	0.01
0.10891	0.0891	0.79207	0.0099
0.1	0.36	0.1	0.44
0.12	0.27	0.43	0.18

MOTIF MAX_9_C4.GCCACTTCCGgC.GcCGGAAGTGGC
letter-probability matrix: alength= 4 w= 12 nsites= 79
0.20792	0.22772	0.45544	0.10891
0.099	0.58415	0.23762	0.0792
0.11881	0.67326	0.13861	0.0693
0.68	0.12	0.01	0.19
0.0099	0.84158	0.0099	0.13861
0.01	0.2	0.01	0.78
0.01	0.07	0.01	0.91
0.01	0.97	0.01	0.01
0.01	0.97	0.01	0.01
0.01	0.01	0.75	0.23
0.22	0.31	0.41	0.06
0.12871	0.47524	0.20792	0.18811

MOTIF MAX_9_C5.cCCCGCCCCTgG.CcAGGGGCGGGg
letter-probability matrix: alength= 4 w= 12 nsites= 417
0.0792	0.56435	0.28712	0.0693
0.14	0.51	0.25	0.1
0.0891	0.77227	0.12871	0.0099
0.0099	0.88118	0.099	0.0099
0.01	0.01	0.97	0.01
0.01	0.89	0.09	0.01
0.0594	0.78217	0.0099	0.14851
0.05	0.74	0.01	0.2
0.01	0.77	0.01	0.21
0.08	0.01	0.01	0.9
0.13	0.26	0.45	0.16
0.12	0.25	0.5	0.13

MOTIF MAX_10_C1.C_cTGATTGGCtGcg.cgCaGCCAATCAg_G
letter-probability matrix: alength= 4 w= 15 nsites= 175
0.19	0.47	0.23	0.11
0.03	0.23	0.36	0.38
0.11	0.5	0.32	0.07
0.01	0.28	0.11	0.6
0.01	0.29	0.66	0.04
0.94	0.02	0.03	0.01
0.03	0.01	0.01	0.95
0.01	0.01	0.01	0.97
0.01	0.01	0.96	0.02
0.01	0.01	0.97	0.01
0.0198	0.82178	0.0099	0.14851
0.0297	0.31683	0.0297	0.62376
0.15151	0.17171	0.59595	0.0808
0.13	0.53	0.31	0.03
0.26262	0.27272	0.40404	0.0606

MOTIF MAX_10_C2.s_cCCGGAAGyg.crCTTCCGGg_s
letter-probability matrix: alength= 4 w= 12 nsites= 124
0.13	0.39	0.32	0.16
0.32	0.19	0.28	0.21
0.18	0.44	0.27	0.11
0.0099	0.88118	0.0495	0.0594
0.0396	0.80198	0.14851	0.0099
0.01	0.01	0.97	0.01
0.01	0.01	0.97	0.01
0.97	0.01	0.01	0.01
0.97	0.01	0.01	0.01
0.17	0.11	0.71	0.01
0.10101	0.34343	0.15151	0.40404
0.12121	0.32323	0.42424	0.13131

MOTIF MAX_10_C3.GcCACGTGrcCs.sGgyCACGTGgC
letter-probability matrix: alength= 4 w= 12 nsites= 78
0.0891	0.11881	0.78217	0.0099
0.0909	0.46464	0.26262	0.18181
0.01	0.97	0.01	0.01
0.97	0.01	0.01	0.01
0.0101	0.95959	0.0202	0.0101
0.03	0.01	0.95	0.01
0.02	0.01	0.01	0.96
0.01	0.01	0.97	0.01
0.38613	0.17821	0.37623	0.0594
0.11	0.44	0.27	0.18
0.14851	0.44554	0.19801	0.20792
0.01	0.46	0.4	0.13

MOTIF MAX_10_C5.gcCACTTCCGgC.GcCGGAAGTGgc
letter-probability matrix: alength= 4 w= 12 nsites= 166
0.23	0.26	0.44	0.07
0.06	0.45	0.33	0.16
0.11881	0.68316	0.11881	0.0792
0.66	0.09	0.01	0.24
0.01	0.79	0.02	0.18
0.01	0.22	0.01	0.76
0.01	0.01	0.01	0.97
0.01	0.97	0.01	0.01
0.01	0.97	0.01	0.01
0.0099	0.0099	0.82178	0.15841
0.19	0.27	0.5	0.04
0.12	0.52	0.22	0.14

MOTIF MAX_11_C1.C__CCGGAAGTGGc.gCCACTTCCGG__G
letter-probability matrix: alength= 4 w= 14 nsites= 131
0.18181	0.51515	0.13131	0.17171
0.22222	0.30303	0.32323	0.15151
0.21212	0.36363	0.31313	0.11111
0.03	0.79	0.16	0.02
0.07	0.77	0.15	0.01
0.01	0.01	0.97	0.01
0.01	0.01	0.97	0.01
0.94059	0.0198	0.0297	0.0099
0.95	0.01	0.03	0.01
0.14	0.02	0.83	0.01
0.12	0.13	0.19	0.56
0.10891	0.23762	0.49504	0.15841
0.14	0.24	0.54	0.08
0.04	0.46	0.29	0.21

MOTIF MAX_11_C2.TGAsTCA.TGAsTCA
letter-probability matrix: alength= 4 w= 7 nsites= 45
0.0099	0.0099	0.0198	0.96039
0.0099	0.0198	0.84158	0.12871
0.9	0.01	0.01	0.08
0.09	0.42	0.42	0.07
0.01	0.01	0.01	0.97
0.12	0.86	0.01	0.01
0.97	0.01	0.01	0.01

MOTIF MAX_11_C5.gTGACGTCAc.gTGACGTCAc
letter-probability matrix: alength= 4 w= 10 nsites= 77
0.24	0.26	0.45	0.05
0.01	0.01	0.01	0.97
0.01	0.01	0.91	0.07
0.97	0.01	0.01	0.01
0.11881	0.77227	0.0099	0.099
0.099	0.0099	0.77227	0.11881
0.01	0.01	0.01	0.97
0.07	0.91	0.01	0.01
0.97	0.01	0.01	0.01
0.04	0.46	0.26	0.24

MOTIF MAX_12_C1.ccCCGGAAGTGgc.gcCACTTCCGGgg
letter-probability matrix: alength= 4 w= 13 nsites= 297
0.15	0.39	0.29	0.17
0.19	0.39	0.3	0.12
0.0202	0.80808	0.15151	0.0202
0.14	0.74	0.1	0.02
0.01	0.01	0.97	0.01
0.01	0.01	0.97	0.01
0.93	0.03	0.03	0.01
0.96	0.01	0.02	0.01
0.14	0.02	0.83	0.01
0.0808	0.25252	0.11111	0.55555
0.09	0.19	0.58	0.14
0.11	0.3	0.55	0.04
0.01	0.51	0.29	0.19

MOTIF MAX_12_C2.g_TGAsTCA__c.g__TGAsTCA_c
letter-probability matrix: alength= 4 w= 12 nsites= 171
0.21	0.23	0.41	0.15
0.29292	0.36363	0.29292	0.0505
0.02	0.01	0.01	0.96
0.01	0.01	0.87	0.11
0.95	0.02	0.01	0.02
0.08	0.41	0.43	0.08
0.0303	0.0101	0.0101	0.94949
0.1	0.86	0.03	0.01
0.97	0.01	0.01	0.01
0.04	0.41	0.21	0.34
0.08	0.37	0.31	0.24
0.14	0.48	0.25	0.13

MOTIF MAX_12_C3.gCCACGTGgC_c.g_GcCACGTGGc
letter-probability matrix: alength= 4 w= 12 nsites= 133
0.26	0.2	0.36	0.18
0.13	0.59	0.11	0.17
0.01	0.97	0.01	0.01
0.97	0.01	0.01	0.01
0.01	0.85	0.01	0.13
0.07	0.01	0.91	0.01
0.01	0.01	0.01	0.97
0.01	0.01	0.97	0.01
0.18	0.27	0.38	0.17
0.03	0.56	0.21	0.2
0.21	0.33	0.3	0.16
0.09	0.39	0.28	0.24

MOTIF MAX_12_C4.gcTgATTGGC_g.c_GCCAATcAgc
letter-probability matrix: alength= 4 w= 12 nsites= 100
0.0495	0.19801	0.44554	0.30693
0.04	0.56	0.29	0.11
0.0099	0.0594	0.0198	0.91089
0.01	0.33	0.64	0.02
0.95	0.02	0.01	0.02
0.0099	0.099	0.0099	0.88118
0.01	0.01	0.01	0.97
0.01	0.01	0.94	0.04
0.01	0.01	0.97	0.01
0.14851	0.61386	0.0297	0.20792
0.0505	0.34343	0.30303	0.30303
0.27	0.25	0.43	0.05

MOTIF MAX_12_C5.GCGCA_GCGCCg.cGGCGC_TGCGC
letter-probability matrix: alength= 4 w= 12 nsites= 260
0.0606	0.14141	0.63636	0.16161
0.06	0.91	0.02	0.01
0.01	0.01	0.97	0.01
0.01	0.97	0.01	0.01
0.97	0.01	0.01	0.01
0.25	0.24	0.26	0.25
0.01	0.01	0.97	0.01
0.01	0.97	0.01	0.01
0.0099	0.0099	0.88118	0.099
0.01	0.97	0.01	0.01
0.16	0.59	0.17	0.08
0.21	0.27	0.43	0.09

MOTIF MAX_13_C1.sgGcCACGTGgCcc.ggGcCACGTGgCcs
letter-probability matrix: alength= 4 w= 14 nsites= 179
0.0505	0.35353	0.45454	0.14141
0.05	0.31	0.57	0.07
0.1	0.23	0.59	0.08
0.05	0.49	0.21	0.25
0.01	0.97	0.01	0.01
0.97	0.01	0.01	0.01
0.01	0.94	0.01	0.04
0.01	0.01	0.97	0.01
0.01	0.01	0.01	0.97
0.01	0.02	0.96	0.01
0.26	0.19	0.44	0.11
0.0396	0.58415	0.26732	0.10891
0.08	0.46	0.32	0.14
0.06	0.47	0.27	0.2

MOTIF MAX_13_C2.cCCGGAAGys.srCTTCCGGg
letter-probability matrix: alength= 4 w= 10 nsites= 110
0.16	0.46	0.27	0.11
0.03	0.71	0.25	0.01
0.21	0.74	0.04	0.01
0.01	0.01	0.97	0.01
0.01	0.01	0.97	0.01
0.97	0.01	0.01	0.01
0.97	0.01	0.01	0.01
0.0792	0.11881	0.79207	0.0099
0.07	0.37	0.11	0.45
0.11	0.34	0.4	0.15

MOTIF MAX_13_C3.gsCGGAAGTGgC.GcCACTTCCGsc
letter-probability matrix: alength= 4 w= 12 nsites= 101
0.14	0.29	0.44	0.13
0.07	0.41	0.35	0.17
0.14851	0.78217	0.0594	0.0099
0.01	0.01	0.97	0.01
0.01	0.01	0.97	0.01
0.97	0.01	0.01	0.01
0.76	0.01	0.22	0.01
0.15	0.05	0.79	0.01
0.17171	0.0101	0.16161	0.65656
0.0693	0.21782	0.58415	0.12871
0.15	0.3	0.48	0.07
0.0594	0.52475	0.21782	0.19801

MOTIF MAX_13_C4.GCGCmkGCGCGC.GCGCGCmkGCGC
letter-probability matrix: alength= 4 w= 12 nsites= 270
0.14	0.19	0.59	0.08
0.11881	0.53465	0.17821	0.16831
0.01	0.01	0.97	0.01
0.01	0.97	0.01	0.01
0.47524	0.50495	0.0099	0.0099
0.0099	0.0099	0.49504	0.48514
0.01	0.01	0.97	0.01
0.01	0.93	0.01	0.05
0.0099	0.0099	0.85148	0.12871
0.01	0.93	0.01	0.05
0.25742	0.12871	0.51485	0.099
0.0792	0.57425	0.22772	0.11881

MOTIF MAX_13_C5.csrCTtCCsgs_G.C_scsGGaAGysg
letter-probability matrix: alength= 4 w= 13 nsites= 142
0.21	0.41	0.26	0.12
0.13861	0.41584	0.35643	0.0891
0.36	0.18	0.4	0.06
0.0099	0.76237	0.11881	0.10891
0.01	0.14	0.01	0.84
0.0099	0.31683	0.15841	0.51485
0.01	0.97	0.01	0.01
0.0099	0.95049	0.0297	0.0099
0.0101	0.44444	0.52525	0.0202
0.01	0.33	0.56	0.1
0.15841	0.32673	0.38613	0.12871
0.04	0.31	0.25	0.4
0.13	0.14	0.53	0.2

MOTIF MAX_14_C1.C__CCGGAAGTGGc.gCCACTTCCGG__G
letter-probability matrix: alength= 4 w= 14 nsites= 216
0.23762	0.47524	0.15841	0.12871
0.18	0.36	0.3	0.16
0.18181	0.35353	0.35353	0.11111
0.04	0.79	0.14	0.03
0.0396	0.84158	0.099	0.0198
0.01	0.01	0.96	0.02
0.01	0.01	0.97	0.01
0.95959	0.0202	0.0101	0.0101
0.95	0.01	0.03	0.01
0.15151	0.0404	0.79797	0.0101
0.13861	0.14851	0.18811	0.52475
0.12	0.17	0.57	0.14
0.14	0.25	0.51	0.1
0.1	0.44	0.3	0.16

MOTIF MAX_14_C2.sGg_CACGTGGcsc.gsgCCACGTG_cCs
letter-probability matrix: alength= 4 w= 14 nsites= 156
0.08	0.46	0.42	0.04
0.1	0.27	0.61	0.02
0.21	0.26	0.5	0.03
0.12	0.35	0.35	0.18
0.01	0.97	0.01	0.01
0.97	0.01	0.01	0.01
0.0101	0.95959	0.0101	0.0202
0.05	0.01	0.93	0.01
0.01	0.01	0.01	0.97
0.01	0.01	0.97	0.01
0.16	0.13	0.65	0.06
0.11	0.37	0.28	0.24
0.05	0.45	0.37	0.13
0.07	0.4	0.26	0.27

MOTIF MAX_14_C3.cgCaGCCAATCAg.cTGATTGGCtGcg
letter-probability matrix: alength= 4 w= 13 nsites= 121
0.12	0.44	0.16	0.28
0.05	0.31	0.52	0.12
0.09	0.57	0.16	0.18
0.63366	0.0198	0.32673	0.0198
0.16	0.02	0.78	0.04
0.01	0.97	0.01	0.01
0.02	0.96	0.01	0.01
0.97	0.01	0.01	0.01
0.96	0.01	0.02	0.01
0.03	0.04	0.02	0.91
0.0707	0.61616	0.29292	0.0202
0.61	0.11	0.27	0.01
0.13	0.29	0.48	0.1

MOTIF MAX_14_C4.GCGCmkGCGCGC.GCGCGCmkGCGC
letter-probability matrix: alength= 4 w= 12 nsites= 275
0.13	0.19	0.59	0.09
0.11	0.54	0.14	0.21
0.01	0.01	0.97	0.01
0.01	0.97	0.01	0.01
0.43	0.55	0.01	0.01
0.0198	0.0099	0.53465	0.43564
0.01	0.01	0.97	0.01
0.01	0.9	0.01	0.08
0.0099	0.0099	0.86138	0.11881
0.01	0.94	0.01	0.04
0.22	0.17	0.5	0.11
0.07	0.57	0.22	0.14

MOTIF MAX_15_C1.gsGCCACGTGsCcc.ggGsCACGTGGCsc
letter-probability matrix: alength= 4 w= 14 nsites= 104
0.2	0.27	0.43	0.1
0.17	0.37	0.39	0.07
0.22	0.09	0.62	0.07
0.11	0.52	0.24	0.13
0.01	0.97	0.01	0.01
0.97	0.01	0.01	0.01
0.01	0.95	0.01	0.03
0.02	0.02	0.95	0.01
0.02	0.01	0.01	0.96
0.0099	0.0198	0.96039	0.0099
0.17	0.34	0.38	0.11
0.14	0.48	0.19	0.19
0.08	0.41	0.29	0.22
0.12	0.43	0.31	0.14

MOTIF MAX_15_C3.cCCGGAAGtg.caCTTCCGGg
letter-probability matrix: alength= 4 w= 10 nsites= 59
0.15	0.48	0.28	0.09
0.02	0.73	0.24	0.01
0.24	0.69	0.06	0.01
0.01	0.01	0.97	0.01
0.01	0.01	0.97	0.01
0.95	0.01	0.03	0.01
0.97	0.01	0.01	0.01
0.0594	0.11881	0.81188	0.0099
0.10891	0.32673	0.0396	0.52475
0.12871	0.24752	0.47524	0.14851

MOTIF MAX_15_C4.gCCGGAAGTGGc.gCCACTTCCGGc
letter-probability matrix: alength= 4 w= 12 nsites= 176
0.17	0.3	0.47	0.06
0.07	0.53	0.25	0.15
0.25	0.73	0.01	0.01
0.03	0.01	0.95	0.01
0.01	0.01	0.97	0.01
0.94	0.04	0.01	0.01
0.76	0.01	0.22	0.01
0.099	0.0594	0.83168	0.0099
0.12871	0.0099	0.099	0.76237
0.08	0.11	0.67	0.14
0.15	0.25	0.5	0.1
0.0594	0.45544	0.34653	0.13861

MOTIF MAX_16_C1.ggCCACGTGsc_s.s_gsCACGTGGcc
letter-probability matrix: alength= 4 w= 13 nsites= 132
0.11	0.31	0.47	0.11
0.19	0.26	0.45	0.1
0.15	0.56	0.2	0.09
0.01	0.97	0.01	0.01
0.95	0.01	0.01	0.03
0.01	0.83	0.01	0.15
0.1	0.01	0.88	0.01
0.01	0.01	0.01	0.97
0.01	0.01	0.97	0.01
0.0792	0.35643	0.40594	0.15841
0.1	0.44	0.19	0.27
0.11111	0.32323	0.38383	0.18181
0.16	0.35	0.37	0.12

MOTIF MAX_16_C2.csCCGGAAGyg.crCTTCCGGsg
letter-probability matrix: alength= 4 w= 11 nsites= 117
0.0495	0.38613	0.28712	0.27722
0.13131	0.40404	0.37373	0.0909
0.01	0.68	0.3	0.01
0.26732	0.61386	0.10891	0.0099
0.02	0.01	0.96	0.01
0.01	0.01	0.97	0.01
0.89	0.03	0.07	0.01
0.97	0.01	0.01	0.01
0.099	0.10891	0.78217	0.0099
0.1	0.37	0.12	0.41
0.0909	0.27272	0.46464	0.17171

MOTIF MAX_16_C4.cGCGCA_GCGCCg.cGGCGC_TGCGCg
letter-probability matrix: alength= 4 w= 13 nsites= 184
0.13	0.4	0.21	0.26
0.07	0.19	0.5	0.24
0.11881	0.83168	0.0099	0.0396
0.03	0.01	0.95	0.01
0.01	0.97	0.01	0.01
0.97	0.01	0.01	0.01
0.21	0.25	0.31	0.23
0.01	0.01	0.97	0.01
0.01	0.97	0.01	0.01
0.0396	0.0099	0.87128	0.0792
0.01	0.97	0.01	0.01
0.23	0.52	0.17	0.08
0.24	0.22	0.45	0.09

MOTIF MAX_16_C5.sCGCcTGCGCGC.GCGCGCAgGCGs
letter-probability matrix: alength= 4 w= 12 nsites= 177
0.16	0.38	0.45	0.01
0.17821	0.45544	0.14851	0.21782
0.0297	0.0891	0.76237	0.11881
0.01	0.71	0.27	0.01
0.36	0.59	0.04	0.01
0.0594	0.12871	0.0792	0.73267
0.01	0.3	0.67	0.02
0.01	0.97	0.01	0.01
0.01	0.01	0.97	0.01
0.01	0.91	0.07	0.01
0.0693	0.20792	0.58415	0.13861
0.01	0.66	0.22	0.11

MOTIF MAX_17_C1.gggsCACGTGGcsc.gsgCCACGTGsccc
letter-probability matrix: alength= 4 w= 14 nsites= 317
0.17	0.33	0.45	0.05
0.14	0.35	0.48	0.03
0.2	0.28	0.48	0.04
0.0808	0.42424	0.40404	0.0909
0.01	0.97	0.01	0.01
0.96039	0.0099	0.0099	0.0198
0.01	0.96	0.01	0.02
0.03	0.01	0.95	0.01
0.0297	0.0099	0.0099	0.95049
0.01	0.01	0.97	0.01
0.09	0.27	0.57	0.07
0.17	0.45	0.14	0.24
0.05	0.45	0.4	0.1
0.08	0.41	0.28	0.23

MOTIF MAX_17_C3.GCGCAGsCGCAGC.GCTGCGsCTGCGC
letter-probability matrix: alength= 4 w= 13 nsites= 591
0.10891	0.19801	0.60396	0.0891
0.2	0.78	0.01	0.01
0.01	0.01	0.97	0.01
0.0297	0.72277	0.23762	0.0099
0.78	0.01	0.01	0.2
0.11881	0.0891	0.71287	0.0792
0.0297	0.46534	0.49504	0.0099
0.10891	0.69306	0.15841	0.0396
0.01	0.21	0.77	0.01
0.01	0.79	0.19	0.01
0.74	0.01	0.01	0.24
0.04	0.28	0.67	0.01
0.14851	0.63366	0.12871	0.0891

MOTIF MAX_17_C4.GCGCckGCGCgC.GcGCGCmgGCGC
letter-probability matrix: alength= 4 w= 12 nsites= 229
0.16	0.22	0.57	0.05
0.12	0.51	0.21	0.16
0.01	0.01	0.97	0.01
0.01	0.97	0.01	0.01
0.41	0.57	0.01	0.01
0.0396	0.0099	0.45544	0.49504
0.01	0.01	0.97	0.01
0.01	0.89	0.01	0.09
0.0099	0.0099	0.85148	0.12871
0.01	0.96	0.01	0.02
0.28	0.16	0.45	0.11
0.08	0.53	0.25	0.14

MOTIF MAX_17_C5.gCGccTGCGCGc.gCGCGCAggCGc
letter-probability matrix: alength= 4 w= 12 nsites= 298
0.0792	0.30693	0.49504	0.11881
0.04	0.53	0.23	0.2
0.14	0.11	0.61	0.14
0.01	0.62	0.36	0.01
0.41	0.57	0.01	0.01
0.16	0.01	0.01	0.82
0.0099	0.19801	0.70297	0.0891
0.01	0.97	0.01	0.01
0.01	0.01	0.97	0.01
0.0099	0.82178	0.15841	0.0099
0.16831	0.14851	0.56435	0.11881
0.05	0.59	0.3	0.06

MOTIF MAX_18_C1.gsgcCACGTGsCsc.gsGsCACGTGgcsc
letter-probability matrix: alength= 4 w= 14 nsites= 455
0.22772	0.29702	0.39603	0.0792
0.15	0.37	0.43	0.05
0.15	0.23	0.43	0.19
0.10891	0.48514	0.33663	0.0693
0.01	0.97	0.01	0.01
0.93069	0.0099	0.0099	0.0495
0.01	0.88	0.01	0.1
0.02	0.01	0.96	0.01
0.0198	0.0099	0.0099	0.96039
0.01	0.01	0.97	0.01
0.1	0.38	0.39	0.13
0.11111	0.45454	0.22222	0.21212
0.07	0.44	0.34	0.15
0.09	0.45	0.27	0.19

MOTIF MAX_18_C2.g_GgCCaCGTG_Cccs.sggG_CACGtGGcC_c
letter-probability matrix: alength= 4 w= 16 nsites= 61
0.19	0.28	0.42	0.11
0.06	0.4	0.34	0.2
0.27	0.04	0.6	0.09
0.09	0.3	0.53	0.08
0.01	0.67	0.17	0.15
0.01	0.96	0.01	0.02
0.37	0.22	0.15	0.26
0.02	0.96	0.01	0.01
0.01	0.01	0.97	0.01
0.09	0.01	0.01	0.89
0.01	0.01	0.96	0.02
0.15	0.36	0.31	0.18
0.0198	0.54455	0.21782	0.21782
0.01	0.64	0.01	0.34
0.24752	0.39603	0.11881	0.23762
0.01	0.45	0.37	0.17

MOTIF MAX_18_C3.gCGccTGCGCgc.gcGCGCAggCGc
letter-probability matrix: alength= 4 w= 12 nsites= 277
0.18	0.34	0.47	0.01
0.0792	0.58415	0.22772	0.10891
0.1	0.1	0.65	0.15
0.01	0.6	0.36	0.03
0.39	0.59	0.01	0.01
0.01	0.01	0.01	0.97
0.01	0.23	0.73	0.03
0.01	0.97	0.01	0.01
0.01	0.01	0.97	0.01
0.01	0.8	0.16	0.03
0.27	0.03	0.48	0.22
0.0792	0.48514	0.34653	0.0891

MOTIF MAX_18_C5.g_tTCCCGCC.GGCGGGAa_c
letter-probability matrix: alength= 4 w= 10 nsites= 302
0.07	0.27	0.47	0.19
0.18	0.39	0.31	0.12
0.0099	0.31683	0.14851	0.52475
0.01	0.08	0.22	0.69
0.01	0.93	0.01	0.05
0.01	0.92	0.01	0.06
0.0099	0.83168	0.0693	0.0891
0.01	0.01	0.97	0.01
0.01	0.82	0.16	0.01
0.07	0.76	0.01	0.16

MOTIF MAX_19_C1.Tg_TGAsTCA_y_CA.TG_r_TGAsTCA_cA
letter-probability matrix: alength= 4 w= 15 nsites= 187
0.21782	0.14851	0.11881	0.51485
0.27	0.13	0.4	0.2
0.35353	0.24242	0.35353	0.0505
0.01	0.01	0.01	0.97
0.01	0.04	0.89	0.06
0.95959	0.0101	0.0101	0.0202
0.0505	0.45454	0.45454	0.0404
0.09	0.01	0.01	0.89
0.0792	0.89108	0.0198	0.0099
0.96	0.02	0.01	0.01
0.05	0.35	0.22	0.38
0.12121	0.36363	0.15151	0.36363
0.0495	0.32673	0.21782	0.40594
0.11	0.49	0.16	0.24
0.59405	0.15841	0.0099	0.23762

MOTIF MAX_19_C2.sGsCACGTGgC_s.s_GcCACGTGsCs
letter-probability matrix: alength= 4 w= 13 nsites= 66
0.15	0.34	0.39	0.12
0.2	0.18	0.52	0.1
0.17	0.35	0.37	0.11
0.01	0.97	0.01	0.01
0.97	0.01	0.01	0.01
0.01	0.76	0.01	0.22
0.15	0.01	0.83	0.01
0.0396	0.0099	0.0099	0.94059
0.01	0.01	0.97	0.01
0.22	0.19	0.43	0.16
0.0404	0.67676	0.17171	0.11111
0.13861	0.34653	0.33663	0.17821
0.0396	0.44554	0.34653	0.16831

MOTIF MAX_19_C3.CcGGAAGTGGc.gCCACTTCCgG
letter-probability matrix: alength= 4 w= 11 nsites= 176
0.02	0.65	0.3	0.03
0.38	0.56	0.05	0.01
0.01	0.01	0.97	0.01
0.01	0.01	0.97	0.01
0.97	0.01	0.01	0.01
0.95049	0.0099	0.0297	0.0099
0.0202	0.0202	0.94949	0.0101
0.1	0.13	0.1	0.67
0.02	0.15	0.81	0.02
0.13861	0.23762	0.60396	0.0198
0.06	0.47	0.27	0.2

MOTIF MAX_19_C4.aaarTGATTCAT.ATGAATCAyttt
letter-probability matrix: alength= 4 w= 12 nsites= 43
0.46	0.11	0.19	0.24
0.43564	0.28712	0.23762	0.0396
0.39	0.3	0.22	0.09
0.48514	0.0891	0.38613	0.0396
0.01	0.01	0.01	0.97
0.01	0.01	0.95	0.03
0.53	0.25	0.21	0.01
0.12	0.14	0.19	0.55
0.01	0.01	0.02	0.96
0.03	0.95	0.01	0.01
0.96	0.01	0.01	0.02
0.01	0.21	0.23	0.55

MOTIF MAX_20_C1.G___TGAsTCA_AG.CT_TGAsTCA___C
letter-probability matrix: alength= 4 w= 14 nsites= 152
0.13861	0.0891	0.59405	0.17821
0.39393	0.18181	0.0808	0.34343
0.29	0.25	0.34	0.12
0.41	0.2	0.33	0.06
0.0198	0.0099	0.0198	0.95049
0.01	0.01	0.87	0.11
0.91919	0.0101	0.0101	0.0606
0.06	0.44	0.44	0.06
0.01	0.02	0.02	0.95
0.08	0.88	0.03	0.01
0.96	0.01	0.01	0.02
0.06	0.35	0.25	0.34
0.53465	0.0594	0.18811	0.21782
0.0693	0.13861	0.62376	0.16831

MOTIF MAX_20_C2.G_CACGTGGCc.gGCCACGTG_C
letter-probability matrix: alength= 4 w= 11 nsites= 102
0.12	0.23	0.56	0.09
0.17821	0.29702	0.37623	0.14851
0.01	0.97	0.01	0.01
0.97	0.01	0.01	0.01
0.0101	0.83838	0.0101	0.14141
0.28	0.01	0.7	0.01
0.01	0.01	0.01	0.97
0.01	0.01	0.97	0.01
0.15	0.14	0.58	0.13
0.13	0.52	0.17	0.18
0.12	0.46	0.34	0.08

MOTIF MAX_20_C3.s_TCCCGCCCcc.ggGGGCGGGA_s
letter-probability matrix: alength= 4 w= 12 nsites= 486
0.0707	0.36363	0.42424	0.14141
0.01	0.34	0.22	0.43
0.01	0.32	0.02	0.65
0.0099	0.88118	0.0099	0.099
0.01	0.97	0.01	0.01
0.02	0.91	0.04	0.03
0.01	0.01	0.97	0.01
0.01	0.8	0.18	0.01
0.02	0.85	0.01	0.12
0.18181	0.57575	0.0303	0.21212
0.19	0.44	0.23	0.14
0.11	0.45	0.3	0.14

MOTIF MAX_20_C4.ATGAAtCAtTtc.gaAaTGaTTCAT
letter-probability matrix: alength= 4 w= 12 nsites= 78
0.64	0.18	0.13	0.05
0.01	0.01	0.01	0.97
0.01	0.01	0.97	0.01
0.97	0.01	0.01	0.01
0.62	0.21	0.13	0.04
0.01	0.3	0.17	0.52
0.01	0.95	0.01	0.03
0.97	0.01	0.01	0.01
0.01	0.34	0.04	0.61
0.13	0.18	0.23	0.46
0.05	0.25	0.22	0.48
0.25742	0.40594	0.0495	0.28712

MOTIF MAX_20_C5.a_CAyGTGCt.aGCACrTG_t
letter-probability matrix: alength= 4 w= 10 nsites= 37
0.38	0.24	0.26	0.12
0.25	0.35	0.28	0.12
0.03	0.95	0.01	0.01
0.97	0.01	0.01	0.01
0.0099	0.52475	0.0099	0.45544
0.01	0.01	0.91	0.07
0.14851	0.0099	0.0099	0.83168
0.0099	0.0099	0.87128	0.10891
0.0891	0.51485	0.24752	0.14851
0.25252	0.26262	0.0101	0.47474

MOTIF MAX_21_C1.gsgCCACGTGscc.ggsCACGTGGcsc
letter-probability matrix: alength= 4 w= 13 nsites= 236
0.2	0.26	0.44	0.1
0.12	0.37	0.45	0.06
0.15841	0.29702	0.47524	0.0693
0.07	0.59	0.11	0.23
0.01	0.97	0.01	0.01
0.95	0.01	0.01	0.03
0.0099	0.95049	0.0099	0.0297
0.01	0.01	0.97	0.01
0.01	0.01	0.01	0.97
0.01	0.01	0.97	0.01
0.15151	0.41414	0.35353	0.0808
0.06	0.45	0.32	0.17
0.03	0.53	0.35	0.09

MOTIF MAX_21_C2.c_cCCGGAAGTGgs.scCACTTCCGGg_g
letter-probability matrix: alength= 4 w= 14 nsites= 151
0.14851	0.46534	0.23762	0.14851
0.17	0.28	0.36	0.19
0.15	0.4	0.3	0.15
0.02	0.82	0.13	0.03
0.04	0.81	0.14	0.01
0.0101	0.0101	0.96969	0.0101
0.01	0.01	0.97	0.01
0.92	0.03	0.04	0.01
0.95	0.01	0.03	0.01
0.13131	0.0707	0.78787	0.0101
0.12	0.12	0.23	0.53
0.13	0.21	0.54	0.12
0.12	0.29	0.49	0.1
0.1	0.39	0.34	0.17

MOTIF MAX_21_C3.gcTGATTGGCtGsg.csCaGCCAATCAgc
letter-probability matrix: alength= 4 w= 14 nsites= 90
0.1	0.19	0.43	0.28
0.06	0.55	0.28	0.11
0.01	0.19	0.16	0.64
0.0198	0.28712	0.64356	0.0495
0.96	0.02	0.01	0.01
0.02	0.01	0.01	0.96
0.01	0.01	0.01	0.97
0.01	0.01	0.96	0.02
0.01	0.01	0.97	0.01
0.0297	0.77227	0.0297	0.16831
0.0101	0.37373	0.0202	0.59595
0.16	0.18	0.61	0.05
0.12	0.38	0.37	0.13
0.24752	0.21782	0.44554	0.0891

MOTIF MAX_21_C4.GCGCmkGCGCACg.cGTGCGCmkGCGC
letter-probability matrix: alength= 4 w= 13 nsites= 319
0.17821	0.22772	0.52475	0.0693
0.12871	0.53465	0.14851	0.18811
0.0198	0.0297	0.93069	0.0198
0.01	0.97	0.01	0.01
0.44	0.52	0.01	0.03
0.0404	0.0101	0.43434	0.51515
0.01	0.01	0.97	0.01
0.01	0.88	0.01	0.1
0.01	0.01	0.94	0.04
0.01	0.94	0.01	0.04
0.61	0.24	0.09	0.06
0.0594	0.54455	0.22772	0.16831
0.15841	0.14851	0.44554	0.24752

MOTIF MAX_21_C5.GTGACGTCAC.GTGACGTCAC
letter-probability matrix: alength= 4 w= 10 nsites= 94
0.16	0.24	0.56	0.04
0.01	0.01	0.01	0.97
0.01	0.01	0.97	0.01
0.94	0.01	0.04	0.01
0.02	0.9	0.01	0.07
0.07	0.01	0.9	0.02
0.01	0.04	0.01	0.94
0.01	0.97	0.01	0.01
0.97	0.01	0.01	0.01
0.04	0.55	0.25	0.16

MOTIF MAX_22_C1.crCTTCCGgs_g.c_scCGGAAGyg
letter-probability matrix: alength= 4 w= 12 nsites= 74
0.17821	0.43564	0.27722	0.10891
0.41	0.11	0.41	0.07
0.01	0.79	0.07	0.13
0.0099	0.0495	0.0099	0.93069
0.0101	0.19191	0.0808	0.71717
0.01	0.97	0.01	0.01
0.0101	0.94949	0.0303	0.0101
0.01	0.3	0.63	0.06
0.01	0.36	0.62	0.01
0.1	0.33	0.42	0.15
0.14	0.38	0.3	0.18
0.099	0.28712	0.51485	0.099

MOTIF MAX_22_C2.sGcTgATTGGCTGc.gCAGCCAATcAgCs
letter-probability matrix: alength= 4 w= 14 nsites= 58
0.16	0.36	0.36	0.12
0.03	0.21	0.53	0.23
0.0808	0.53535	0.29292	0.0909
0.02	0.11	0.05	0.82
0.0101	0.29292	0.56565	0.13131
0.97	0.01	0.01	0.01
0.01	0.01	0.01	0.97
0.01	0.01	0.01	0.97
0.01	0.01	0.96	0.02
0.01	0.01	0.97	0.01
0.0297	0.79207	0.0198	0.15841
0.0198	0.28712	0.0396	0.65346
0.17171	0.16161	0.61616	0.0505
0.17171	0.43434	0.30303	0.0909

MOTIF MAX_22_C3.sgyCACGTGaC_c.g_GtCACGTGrcs
letter-probability matrix: alength= 4 w= 13 nsites= 94
0.16	0.42	0.4	0.02
0.13861	0.28712	0.51485	0.0594
0.04	0.4	0.07	0.49
0.01	0.97	0.01	0.01
0.97	0.01	0.01	0.01
0.01	0.91	0.02	0.06
0.08	0.1	0.8	0.02
0.01	0.01	0.01	0.97
0.01	0.01	0.97	0.01
0.6	0.01	0.32	0.07
0.0099	0.73267	0.18811	0.0693
0.19	0.33	0.36	0.12
0.09	0.5	0.26	0.15

MOTIF MAX_22_C4.gcCACTTCCGgC.GcCGGAAGTGgc
letter-probability matrix: alength= 4 w= 12 nsites= 189
0.18	0.28	0.42	0.12
0.1	0.46	0.25	0.19
0.13861	0.66336	0.099	0.099
0.67	0.15	0.01	0.17
0.0099	0.82178	0.0495	0.11881
0.01	0.18	0.01	0.8
0.01	0.03	0.05	0.91
0.01	0.97	0.01	0.01
0.01	0.97	0.01	0.01
0.0099	0.10891	0.73267	0.14851
0.18	0.28	0.51	0.03
0.08	0.55	0.21	0.16

MOTIF MAX_23_C1.sgg_CACGTGgCCg.cGGcCACGTG_ccs
letter-probability matrix: alength= 4 w= 14 nsites= 110
0.16	0.36	0.39	0.09
0.18811	0.32673	0.42574	0.0594
0.32	0.1	0.53	0.05
0.14851	0.35643	0.29702	0.19801
0.01	0.97	0.01	0.01
0.97	0.01	0.01	0.01
0.01	0.9	0.03	0.06
0.14	0.01	0.84	0.01
0.02	0.01	0.01	0.96
0.01	0.01	0.97	0.01
0.16	0.27	0.43	0.14
0.06	0.53	0.18	0.23
0.07	0.55	0.11	0.27
0.07	0.28	0.5	0.15

MOTIF MAX_23_C2.cgGTTGCCATGGCAACcg.cgGTTGCCATGGCAACcg
letter-probability matrix: alength= 4 w= 18 nsites= 248
0.11881	0.43564	0.21782	0.22772
0.15841	0.18811	0.40594	0.24752
0.13	0.01	0.84	0.02
0.02	0.01	0.03	0.94
0.04	0.27	0.02	0.67
0.16831	0.099	0.62376	0.10891
0.0101	0.80808	0.0505	0.13131
0.0202	0.71717	0.0202	0.24242
0.81	0.04	0.01	0.14
0.14	0.01	0.04	0.81
0.24242	0.0202	0.71717	0.0202
0.13131	0.0505	0.80808	0.0101
0.10891	0.62376	0.099	0.16831
0.67	0.02	0.27	0.04
0.94	0.03	0.01	0.02
0.02	0.84	0.01	0.13
0.24752	0.40594	0.18811	0.15841
0.22772	0.21782	0.43564	0.11881

MOTIF MAX_23_C3.tGCCATsGCAACca.tgGTTGCsATGGCa
letter-probability matrix: alength= 4 w= 14 nsites= 57
0.16	0.31	0.1	0.43
0.14	0.12	0.57	0.17
0.01	0.93	0.01	0.05
0.0198	0.88118	0.0099	0.0891
0.81188	0.0594	0.0099	0.11881
0.1	0.01	0.01	0.88
0.099	0.44554	0.39603	0.0594
0.17	0.07	0.68	0.08
0.15841	0.70297	0.0099	0.12871
0.97	0.01	0.01	0.01
0.97	0.01	0.01	0.01
0.03	0.82	0.03	0.12
0.17	0.41	0.16	0.26
0.48	0.14	0.34	0.04

MOTIF MAX_23_C4.GcGCmtGCGCgC.GcGCGCakGCgC
letter-probability matrix: alength= 4 w= 12 nsites= 164
0.19	0.19	0.5	0.12
0.11	0.41	0.21	0.27
0.01	0.01	0.97	0.01
0.01	0.97	0.01	0.01
0.52475	0.45544	0.0099	0.0099
0.02	0.01	0.4	0.57
0.01	0.01	0.97	0.01
0.01	0.73	0.01	0.25
0.0198	0.0099	0.88118	0.0891
0.0099	0.85148	0.0099	0.12871
0.26262	0.15151	0.40404	0.18181
0.07	0.56	0.21	0.16

MOTIF MAX_24_C1.CGGcCACGTGrCCss.ssGGyCACGTGgCCG
letter-probability matrix: alength= 4 w= 15 nsites= 371
0.01	0.73	0.24	0.02
0.17171	0.22222	0.53535	0.0707
0.16	0.2	0.59	0.05
0.09	0.42	0.19	0.3
0.01	0.97	0.01	0.01
0.97	0.01	0.01	0.01
0.01	0.91	0.01	0.07
0.0404	0.0101	0.93939	0.0101
0.01	0.01	0.01	0.97
0.01	0.01	0.97	0.01
0.41	0.16	0.35	0.08
0.01	0.75	0.11	0.13
0.10101	0.51515	0.20202	0.18181
0.099	0.36633	0.39603	0.13861
0.0198	0.43564	0.38613	0.15841

MOTIF MAX_24_C2.sgcCACGTGTCCcs.sgGGACACGTGgcs
letter-probability matrix: alength= 4 w= 14 nsites= 61
0.12	0.41	0.38	0.09
0.17	0.29	0.43	0.11
0.01	0.5	0.17	0.32
0.01	0.97	0.01	0.01
0.54	0.11	0.09	0.26
0.01	0.97	0.01	0.01
0.01	0.01	0.97	0.01
0.01	0.01	0.01	0.97
0.01	0.01	0.97	0.01
0.25742	0.0099	0.16831	0.56435
0.01	0.57	0.22	0.2
0.1	0.69	0.01	0.2
0.13	0.47	0.27	0.13
0.03	0.43	0.38	0.16

MOTIF MAX_24_C3.sCggctCACsTGgc.gcCAsGTGagccGs
letter-probability matrix: alength= 4 w= 14 nsites= 166
0.0792	0.44554	0.34653	0.12871
0.16831	0.47524	0.18811	0.16831
0.17821	0.20792	0.40594	0.20792
0.2	0.3	0.42	0.08
0.0099	0.52475	0.39603	0.0693
0.09	0.24	0.25	0.42
0.01	0.97	0.01	0.01
0.97	0.01	0.01	0.01
0.01	0.9	0.06	0.03
0.01	0.45	0.5	0.04
0.01	0.01	0.01	0.97
0.01	0.01	0.97	0.01
0.31	0.19	0.49	0.01
0.14	0.47	0.32	0.07

MOTIF MAX_24_C4.GCGCAgGCGCC.GGCGCcTGCGC
letter-probability matrix: alength= 4 w= 11 nsites= 314
0.0495	0.12871	0.60396	0.21782
0.0891	0.86138	0.0099	0.0396
0.04	0.01	0.94	0.01
0.01	0.97	0.01	0.01
0.97	0.01	0.01	0.01
0.21212	0.24242	0.34343	0.20202
0.01	0.01	0.97	0.01
0.0198	0.85148	0.0099	0.11881
0.0198	0.0099	0.86138	0.10891
0.01	0.97	0.01	0.01
0.13861	0.53465	0.20792	0.11881

MOTIF MAX_24_C5.cCGGAAGy.rCTTCCGg
letter-probability matrix: alength= 4 w= 8 nsites= 145
0.04	0.63	0.32	0.01
0.24	0.7	0.05	0.01
0.01	0.01	0.97	0.01
0.01	0.01	0.97	0.01
0.97	0.01	0.01	0.01
0.92	0.01	0.01	0.06
0.12871	0.10891	0.75247	0.0099
0.09	0.35	0.12	0.44

MOTIF MAX_25_C1.gr_CACGTGGccc.gggCCACGTG_yc
letter-probability matrix: alength= 4 w= 13 nsites= 206
0.25	0.22	0.42	0.11
0.37373	0.14141	0.35353	0.13131
0.19191	0.36363	0.29292	0.15151
0.01	0.97	0.01	0.01
0.97	0.01	0.01	0.01
0.01	0.9	0.01	0.08
0.16	0.01	0.82	0.01
0.01	0.01	0.01	0.97
0.01	0.01	0.97	0.01
0.15	0.15	0.49	0.21
0.0693	0.43564	0.25742	0.23762
0.19801	0.36633	0.22772	0.20792
0.09	0.44	0.26	0.21

MOTIF MAX_25_C2.cCCGGAAGygG.CcrCTTCCGGg
letter-probability matrix: alength= 4 w= 11 nsites= 194
0.15841	0.45544	0.28712	0.099
0.0198	0.68316	0.28712	0.0099
0.3	0.6	0.09	0.01
0.02	0.01	0.96	0.01
0.01	0.01	0.97	0.01
0.92	0.03	0.04	0.01
0.97	0.01	0.01	0.01
0.08	0.05	0.86	0.01
0.0693	0.40594	0.099	0.42574
0.12121	0.23232	0.45454	0.19191
0.21782	0.21782	0.45544	0.10891

MOTIF MAX_25_C3.sggACACGTGGcC.GgCCACGTGTccs
letter-probability matrix: alength= 4 w= 13 nsites= 109
0.15841	0.32673	0.38613	0.12871
0.34	0.01	0.52	0.13
0.29	0.18	0.52	0.01
0.56	0.16	0.08	0.2
0.01	0.9	0.08	0.01
0.96	0.01	0.01	0.02
0.01	0.96	0.01	0.02
0.04	0.01	0.94	0.01
0.18	0.08	0.24	0.5
0.01	0.01	0.97	0.01
0.16161	0.12121	0.66666	0.0505
0.099	0.46534	0.30693	0.12871
0.22772	0.51485	0.15841	0.099

MOTIF MAX_25_C4.cCACGTGaCCG.CGGtCACGTGg
letter-probability matrix: alength= 4 w= 11 nsites= 80
0.099	0.41584	0.24752	0.23762
0.12871	0.54455	0.26732	0.0594
0.97	0.01	0.01	0.01
0.0099	0.82178	0.0099	0.15841
0.04	0.01	0.94	0.01
0.01	0.01	0.01	0.97
0.01	0.01	0.97	0.01
0.51485	0.0198	0.39603	0.0693
0.0099	0.88118	0.0594	0.0495
0.14	0.58	0.01	0.27
0.04	0.26	0.64	0.06

MOTIF MAX_25_C5.gGGyCAsGTG_Cc.gG_CACsTGrCCc
letter-probability matrix: alength= 4 w= 13 nsites= 94
0.0606	0.35353	0.47474	0.11111
0.17	0.2	0.61	0.02
0.12	0.12	0.75	0.01
0.13	0.41	0.02	0.44
0.0099	0.95049	0.0297	0.0099
0.97	0.01	0.01	0.01
0.0198	0.43564	0.53465	0.0099
0.13861	0.0297	0.82178	0.0099
0.01	0.01	0.01	0.97
0.01	0.01	0.97	0.01
0.3	0.15	0.38	0.17
0.03	0.56	0.27	0.14
0.0505	0.46464	0.34343	0.14141

MOTIF MAZ_1_C1.gctCCksCtCCGg.cCGGaGsmGGagc
letter-probability matrix: alength= 4 w= 13 nsites= 256
0.0396	0.35643	0.51485	0.0891
0.24752	0.47524	0.24752	0.0297
0.0594	0.18811	0.30693	0.44554
0.01	0.76	0.22	0.01
0.01	0.76	0.22	0.01
0.0099	0.0099	0.49504	0.48514
0.09	0.41	0.45	0.05
0.0099	0.70297	0.0792	0.20792
0.01	0.38	0.01	0.6
0.0099	0.72277	0.13861	0.12871
0.01	0.8	0.01	0.18
0.13861	0.20792	0.64356	0.0099
0.13	0.31	0.5	0.06

MOTIF MAZ_1_C5.c_CCTCsTCCkcg.cgmGGAsGAGG_g
letter-probability matrix: alength= 4 w= 13 nsites= 232
0.11	0.46	0.32	0.11
0.04	0.35	0.4	0.21
0.01	0.67	0.18	0.14
0.01	0.79	0.01	0.19
0.23	0.09	0.01	0.67
0.01	0.72	0.12	0.15
0.0099	0.48514	0.42574	0.0792
0.01	0.05	0.01	0.93
0.01	0.96	0.02	0.01
0.01	0.7	0.28	0.01
0.01	0.12	0.48	0.39
0.25	0.45	0.29	0.01
0.0495	0.31683	0.54455	0.0891

MOTIF MAZ_3_C1.ssCGCCssCTCCgc.gcGGAGssGGCGss
letter-probability matrix: alength= 4 w= 14 nsites= 688
0.12	0.38	0.42	0.08
0.15	0.37	0.4	0.08
0.01	0.97	0.01	0.01
0.01	0.01	0.71	0.27
0.01	0.86	0.11	0.02
0.0808	0.60606	0.0101	0.30303
0.03	0.41	0.48	0.08
0.08	0.43	0.34	0.15
0.01	0.82	0.01	0.16
0.11	0.08	0.01	0.8
0.0101	0.85858	0.0101	0.12121
0.04	0.73	0.01	0.22
0.14	0.34	0.46	0.06
0.11	0.46	0.34	0.09

MOTIF MAZ_3_C3.scCgcCTCCts.saGGAGgcGgs
letter-probability matrix: alength= 4 w= 11 nsites= 110
0.06	0.35	0.43	0.16
0.11	0.56	0.32	0.01
0.05	0.9	0.01	0.04
0.06	0.12	0.51	0.31
0.01	0.57	0.32	0.1
0.01	0.8	0.01	0.18
0.0495	0.21782	0.0792	0.65346
0.0099	0.79207	0.0594	0.13861
0.01	0.82	0.01	0.16
0.12871	0.35643	0.0099	0.50495
0.11	0.43	0.38	0.08

MOTIF MAZ_4_C1.c_sCCGGAAGtGgs.scCaCTTCCGGs_g
letter-probability matrix: alength= 4 w= 14 nsites= 249
0.13861	0.48514	0.24752	0.12871
0.25742	0.31683	0.26732	0.15841
0.15	0.4	0.34	0.11
0.03	0.7	0.25	0.02
0.08	0.87	0.04	0.01
0.01	0.01	0.97	0.01
0.01	0.01	0.97	0.01
0.88	0.04	0.06	0.02
0.93	0.01	0.03	0.03
0.08	0.07	0.84	0.01
0.09	0.3	0.15	0.46
0.0808	0.18181	0.63636	0.10101
0.0404	0.33333	0.60606	0.0202
0.0707	0.41414	0.37373	0.14141

MOTIF MAZ_4_C2.s_GCGCcTGCGCgC.GcGCGCAgGCGC_s
letter-probability matrix: alength= 4 w= 14 nsites= 603
0.0808	0.37373	0.40404	0.14141
0.07	0.27	0.32	0.34
0.04	0.05	0.9	0.01
0.09	0.88	0.02	0.01
0.01	0.01	0.96	0.02
0.02	0.91	0.05	0.02
0.21	0.43	0.3	0.06
0.0909	0.0606	0.16161	0.68686
0.01	0.06	0.92	0.01
0.0101	0.96969	0.0101	0.0101
0.01	0.01	0.86	0.12
0.0396	0.78217	0.0693	0.10891
0.25742	0.22772	0.39603	0.11881
0.0297	0.67326	0.20792	0.0891

MOTIF MAZ_4_C3.g_gTGACGTCAcc.ggTGACGTCAc_c
letter-probability matrix: alength= 4 w= 13 nsites= 139
0.14	0.32	0.46	0.08
0.14	0.29	0.22	0.35
0.13	0.29	0.55	0.03
0.02	0.02	0.01	0.95
0.01	0.01	0.97	0.01
0.89	0.01	0.08	0.02
0.0101	0.85858	0.0707	0.0606
0.07	0.19	0.69	0.05
0.01	0.16	0.01	0.82
0.0202	0.95959	0.0101	0.0101
0.87	0.02	0.04	0.07
0.05	0.53	0.29	0.13
0.12871	0.46534	0.24752	0.15841

MOTIF MAZ_4_C5.csCaGCCAATsG.CsATTGGCtGsg
letter-probability matrix: alength= 4 w= 12 nsites= 197
0.12871	0.41584	0.23762	0.21782
0.08	0.41	0.38	0.13
0.03	0.68	0.19	0.1
0.62626	0.0101	0.33333	0.0303
0.02	0.01	0.96	0.01
0.01	0.97	0.01	0.01
0.01	0.97	0.01	0.01
0.97	0.01	0.01	0.01
0.93	0.01	0.03	0.03
0.01	0.07	0.01	0.91
0.1	0.48	0.38	0.04
0.24	0.22	0.48	0.06

MOTIF MAZ_5_C1.scCGGAAG_sg.cs_CTTCCGgs
letter-probability matrix: alength= 4 w= 11 nsites= 97
0.13131	0.40404	0.38383	0.0808
0.02	0.61	0.35	0.02
0.04	0.69	0.25	0.02
0.0101	0.0606	0.91919	0.0101
0.02	0.01	0.96	0.01
0.65	0.02	0.32	0.01
0.78	0.01	0.2	0.01
0.0606	0.0505	0.87878	0.0101
0.12	0.34	0.21	0.33
0.13	0.36	0.41	0.1
0.08	0.27	0.52	0.13

MOTIF MAZ_5_C3.CcCAGCCAATsg.csATTGGCTGgG
letter-probability matrix: alength= 4 w= 12 nsites= 117
0.11	0.52	0.16	0.21
0.0594	0.49504	0.30693	0.13861
0.08	0.69	0.15	0.08
0.75	0.01	0.23	0.01
0.02	0.01	0.96	0.01
0.02	0.96	0.01	0.01
0.01	0.97	0.01	0.01
0.97	0.01	0.01	0.01
0.94	0.01	0.01	0.04
0.01	0.01	0.01	0.97
0.17	0.4	0.36	0.07
0.27	0.2	0.45	0.08

MOTIF MAZ_5_C4.GCCGGAAGTGG.CCACTTCCGGC
letter-probability matrix: alength= 4 w= 11 nsites= 120
0.15841	0.23762	0.47524	0.12871
0.0792	0.50495	0.24752	0.16831
0.13861	0.80198	0.0495	0.0099
0.01	0.01	0.97	0.01
0.01	0.01	0.97	0.01
0.77227	0.0891	0.12871	0.0099
0.77	0.01	0.21	0.01
0.09	0.01	0.89	0.01
0.17	0.01	0.15	0.67
0.02	0.2	0.68	0.1
0.16831	0.23762	0.51485	0.0792

MOTIF MAZ_6_C1.gCTGATTGGCTgsG.CscAGCCAATCAGc
letter-probability matrix: alength= 4 w= 14 nsites= 92
0.0808	0.25252	0.42424	0.24242
0.03	0.63	0.26	0.08
0.02	0.25	0.08	0.65
0.0198	0.27722	0.67326	0.0297
0.96	0.01	0.01	0.02
0.01	0.02	0.02	0.95
0.01	0.01	0.01	0.97
0.01	0.01	0.97	0.01
0.01	0.01	0.97	0.01
0.03	0.78	0.05	0.14
0.02	0.29	0.02	0.67
0.16	0.3	0.47	0.07
0.15841	0.39603	0.36633	0.0792
0.19	0.18	0.53	0.1

MOTIF MAZ_6_C2.ssCCGCCATCTTgg.ccAAGATGGCGGss
letter-probability matrix: alength= 4 w= 14 nsites= 135
0.12	0.39	0.35	0.14
0.06	0.36	0.46	0.12
0.04	0.75	0.03	0.18
0.05	0.83	0.06	0.06
0.05	0.01	0.9	0.04
0.02	0.95	0.01	0.02
0.01	0.97	0.01	0.01
0.82	0.03	0.01	0.14
0.01	0.01	0.04	0.94
0.04	0.68	0.08	0.2
0.01	0.01	0.01	0.97
0.01	0.01	0.01	0.97
0.14141	0.31313	0.49494	0.0505
0.17	0.3	0.47	0.06

MOTIF MAZ_6_C3.cCCGGAAGt.aCTTCCGGg
letter-probability matrix: alength= 4 w= 9 nsites= 192
0.17	0.53	0.27	0.03
0.05	0.69	0.24	0.02
0.23	0.71	0.05	0.01
0.01	0.01	0.97	0.01
0.01	0.01	0.97	0.01
0.86138	0.0099	0.11881	0.0099
0.93	0.01	0.01	0.05
0.0099	0.11881	0.86138	0.0099
0.1	0.32	0.16	0.42

MOTIF MAZ_6_C5.GGCCCCGCCCc.gGGGCGGGGCC
letter-probability matrix: alength= 4 w= 11 nsites= 1107
0.15	0.14	0.68	0.03
0.11	0.01	0.68	0.2
0.03	0.77	0.01	0.19
0.06	0.68	0.01	0.25
0.099	0.84158	0.0099	0.0495
0.01	0.97	0.01	0.01
0.01	0.01	0.97	0.01
0.01	0.97	0.01	0.01
0.01	0.9	0.01	0.08
0.06	0.59	0.18	0.17
0.13	0.43	0.28	0.16

MOTIF MAZ_7_C1.CcCaGCCAATsGgg.ccCsATTGGCtGgG
letter-probability matrix: alength= 4 w= 14 nsites= 170
0.10891	0.57425	0.23762	0.0792
0.02	0.47	0.35	0.16
0.0101	0.58585	0.22222	0.18181
0.57	0.03	0.37	0.03
0.11	0.02	0.85	0.02
0.01	0.97	0.01	0.01
0.02	0.96	0.01	0.01
0.97	0.01	0.01	0.01
0.94	0.01	0.01	0.04
0.01	0.02	0.01	0.96
0.0891	0.44554	0.44554	0.0198
0.27	0.1	0.62	0.01
0.08	0.32	0.42	0.18
0.28712	0.24752	0.43564	0.0297

MOTIF MAZ_7_C2.c_sCCGGAAGtGGs.sCCaCTTCCGGs_g
letter-probability matrix: alength= 4 w= 14 nsites= 181
0.14	0.42	0.28	0.16
0.30303	0.29292	0.30303	0.10101
0.16	0.39	0.34	0.11
0.0594	0.61386	0.27722	0.0495
0.10891	0.80198	0.0792	0.0099
0.01	0.01	0.97	0.01
0.01	0.01	0.97	0.01
0.85	0.01	0.13	0.01
0.91	0.01	0.07	0.01
0.06	0.03	0.9	0.01
0.099	0.29702	0.19801	0.40594
0.03	0.25	0.62	0.1
0.16	0.26	0.55	0.03
0.04	0.43	0.37	0.16

MOTIF MAZ_7_C3.c_ACTACA__TCCCas.stGGGA__TGTAGT_g
letter-probability matrix: alength= 4 w= 16 nsites= 120
0.25742	0.44554	0.24752	0.0495
0.2	0.28	0.33	0.19
0.88888	0.0404	0.0202	0.0505
0.01	0.97	0.01	0.01
0.01	0.01	0.01	0.97
0.8	0.15	0.01	0.04
0.02	0.94	0.03	0.01
0.56435	0.13861	0.26732	0.0297
0.35	0.18	0.11	0.36
0.04	0.25	0.33	0.38
0.01	0.01	0.01	0.97
0.01	0.95	0.01	0.03
0.01	0.97	0.01	0.01
0.01	0.97	0.01	0.01
0.42574	0.12871	0.15841	0.28712
0.0099	0.41584	0.42574	0.14851

MOTIF MAZ_7_C4.cgTGACgTCAcC.GgTGAcGTCAcg
letter-probability matrix: alength= 4 w= 12 nsites= 68
0.04	0.43	0.33	0.2
0.13861	0.27722	0.52475	0.0594
0.01	0.01	0.01	0.97
0.01	0.01	0.97	0.01
0.96	0.01	0.02	0.01
0.01	0.85	0.05	0.09
0.03	0.34	0.61	0.02
0.01	0.01	0.01	0.97
0.01	0.97	0.01	0.01
0.97	0.01	0.01	0.01
0.0404	0.52525	0.28282	0.15151
0.01	0.53	0.26	0.2

MOTIF MAZ_7_C5.cgCCGCCATCTTgg.ccAAGATGGCGGcg
letter-probability matrix: alength= 4 w= 14 nsites= 157
0.17821	0.47524	0.25742	0.0891
0.04	0.32	0.49	0.15
0.0297	0.67326	0.15841	0.13861
0.02	0.81	0.1	0.07
0.05	0.02	0.91	0.02
0.01	0.97	0.01	0.01
0.01	0.97	0.01	0.01
0.82	0.14	0.01	0.03
0.01	0.01	0.01	0.97
0.0396	0.70297	0.0891	0.16831
0.01	0.01	0.01	0.97
0.01	0.01	0.01	0.97
0.04	0.3	0.59	0.07
0.15841	0.28712	0.46534	0.0891

MOTIF MAZ_8_C2.cccCGGAAGTGgc.gcCACTTCCGggg
letter-probability matrix: alength= 4 w= 13 nsites= 171
0.13	0.4	0.24	0.23
0.17821	0.41584	0.31683	0.0891
0.0594	0.57425	0.31683	0.0495
0.12	0.83	0.04	0.01
0.01	0.01	0.97	0.01
0.01	0.01	0.97	0.01
0.85	0.01	0.13	0.01
0.9	0.01	0.08	0.01
0.05	0.05	0.89	0.01
0.11	0.14	0.14	0.61
0.0101	0.0404	0.90909	0.0404
0.07	0.33	0.58	0.02
0.02	0.51	0.32	0.15

MOTIF MAZ_8_C4.sgsCGCCssCTCCs.sGGAGssGGCGscs
letter-probability matrix: alength= 4 w= 14 nsites= 526
0.14	0.34	0.44	0.08
0.18	0.35	0.46	0.01
0.03	0.41	0.42	0.14
0.01	0.97	0.01	0.01
0.0099	0.0099	0.84158	0.13861
0.01	0.77	0.14	0.08
0.16	0.54	0.05	0.25
0.0693	0.35643	0.43564	0.13861
0.15151	0.41414	0.42424	0.0101
0.0099	0.79207	0.0198	0.17821
0.14	0.01	0.03	0.82
0.01	0.72	0.16	0.11
0.0891	0.77227	0.0099	0.12871
0.13131	0.41414	0.32323	0.13131

MOTIF MBD1_1_C1.kCTGTCCC_gGTGCTGm.kCAGCACc_GGGACAGm
letter-probability matrix: alength= 4 w= 17 nsites= 195
0.07	0.12	0.36	0.45
0.0202	0.90909	0.0202	0.0505
0.0792	0.0198	0.0297	0.87128
0.01	0.09	0.88	0.02
0.02	0.01	0.13	0.84
0.0099	0.94059	0.0099	0.0396
0.01	0.96	0.02	0.01
0.12	0.56	0.21	0.11
0.33	0.2	0.13	0.34
0.09	0.24	0.46	0.21
0.01	0.01	0.97	0.01
0.01	0.01	0.01	0.97
0.01	0.1	0.86	0.03
0.01	0.95	0.01	0.03
0.06	0.02	0.03	0.89
0.05	0.02	0.92	0.01
0.43564	0.46534	0.0396	0.0594

MOTIF MBD1_1_C2.C_TTCAGCACCA_G.C_TGGTGCTGAA_G
letter-probability matrix: alength= 4 w= 14 nsites= 80
0.08	0.6	0.24	0.08
0.1	0.33	0.3	0.27
0.12121	0.0404	0.16161	0.67676
0.01	0.01	0.05	0.93
0.01	0.97	0.01	0.01
0.95	0.02	0.01	0.02
0.0101	0.0303	0.94949	0.0101
0.0198	0.89108	0.0693	0.0198
0.95	0.01	0.03	0.01
0.01	0.94	0.03	0.02
0.03	0.92	0.02	0.03
0.59	0.08	0.17	0.16
0.32	0.39	0.09	0.2
0.04	0.18	0.63	0.15

MOTIF MBD1_1_C3.gcCGGAAGTGgC.GcCACTTCCGgc
letter-probability matrix: alength= 4 w= 12 nsites= 227
0.26262	0.26262	0.39393	0.0808
0.0396	0.56435	0.35643	0.0396
0.23	0.75	0.01	0.01
0.01	0.01	0.97	0.01
0.01	0.01	0.97	0.01
0.90099	0.0198	0.0693	0.0099
0.92	0.01	0.06	0.01
0.0594	0.0297	0.90099	0.0099
0.09	0.27	0.02	0.62
0.0909	0.19191	0.61616	0.10101
0.14	0.28	0.51	0.07
0.12871	0.49504	0.16831	0.20792

MOTIF MBD1_1_C4.smGCACCrtGGACAks.smTGTCCayGGTGCks
letter-probability matrix: alength= 4 w= 16 nsites= 102
0.06	0.48	0.39	0.07
0.49504	0.46534	0.0198	0.0198
0.03	0.01	0.88	0.08
0.06	0.85	0.08	0.01
0.96	0.01	0.01	0.02
0.01	0.9	0.08	0.01
0.01	0.93	0.01	0.05
0.47	0.02	0.38	0.13
0.13	0.33	0.08	0.46
0.02	0.02	0.95	0.01
0.01	0.01	0.97	0.01
0.93069	0.0396	0.0198	0.0099
0.0198	0.94059	0.0297	0.0099
0.76	0.22	0.01	0.01
0.02	0.01	0.48	0.49
0.07	0.41	0.46	0.06

MOTIF MBD1_1_C5.cyGTCCCCgGTGCTrg.cyAGCACcGGGGACrg
letter-probability matrix: alength= 4 w= 16 nsites= 31
0.0297	0.53465	0.0594	0.37623
0.01	0.46	0.05	0.48
0.0099	0.0297	0.82178	0.13861
0.03	0.01	0.05	0.91
0.0099	0.85148	0.12871	0.0099
0.0495	0.87128	0.0099	0.0693
0.11881	0.56435	0.22772	0.0891
0.07	0.6	0.07	0.26
0.28712	0.0594	0.52475	0.12871
0.07	0.19	0.53	0.21
0.01	0.01	0.01	0.97
0.01	0.04	0.91	0.04
0.01	0.95	0.01	0.03
0.01	0.01	0.01	0.97
0.49504	0.0396	0.45544	0.0099
0.36633	0.099	0.52475	0.0099

MOTIF MBD1_2_C1.kCTGTCCC_GGTGCTGm.kCAGCACC_GGGACAGm
letter-probability matrix: alength= 4 w= 17 nsites= 202
0.0396	0.13861	0.40594	0.41584
0.0198	0.91089	0.0198	0.0495
0.09	0.02	0.02	0.87
0.01	0.08	0.9	0.01
0.04	0.03	0.06	0.87
0.0202	0.91919	0.0404	0.0202
0.01	0.96	0.02	0.01
0.16	0.54	0.25	0.05
0.31	0.21	0.13	0.35
0.07	0.22	0.5	0.21
0.0101	0.0101	0.96969	0.0101
0.02	0.01	0.01	0.96
0.01	0.13	0.8	0.06
0.01	0.96	0.01	0.02
0.0707	0.0101	0.0101	0.90909
0.02	0.01	0.95	0.02
0.42	0.46	0.09	0.03

MOTIF MBD1_2_C2.g_TTCAGCACCAc.gTGGTGCTGAA_c
letter-probability matrix: alength= 4 w= 13 nsites= 71
0.18	0.25	0.44	0.13
0.18	0.26	0.29	0.27
0.06	0.07	0.16	0.71
0.03	0.03	0.01	0.93
0.01	0.97	0.01	0.01
0.96	0.01	0.01	0.02
0.01	0.05	0.92	0.02
0.04	0.9	0.05	0.01
0.97	0.01	0.01	0.01
0.0101	0.91919	0.0606	0.0101
0.11	0.79	0.02	0.08
0.56	0.15	0.16	0.13
0.08	0.42	0.22	0.28

MOTIF MBD1_2_C3.sgcCGGAAGTGgc.gcCACTTCCGgcs
letter-probability matrix: alength= 4 w= 13 nsites= 214
0.03	0.42	0.41	0.14
0.23232	0.24242	0.47474	0.0505
0.0202	0.61616	0.34343	0.0202
0.26	0.69	0.04	0.01
0.01	0.01	0.97	0.01
0.01	0.01	0.97	0.01
0.92	0.01	0.04	0.03
0.97	0.01	0.01	0.01
0.04	0.02	0.93	0.01
0.099	0.24752	0.12871	0.52475
0.01	0.1	0.81	0.08
0.15841	0.27722	0.47524	0.0891
0.0505	0.49494	0.31313	0.14141

MOTIF MBD1_2_C4.smGCACCayGGACAks.smTGTCCrtGGTGCks
letter-probability matrix: alength= 4 w= 16 nsites= 93
0.0594	0.49504	0.38613	0.0594
0.49	0.48	0.02	0.01
0.02	0.01	0.89	0.08
0.06	0.79	0.14	0.01
0.94	0.01	0.01	0.04
0.01	0.96	0.02	0.01
0.02	0.96	0.01	0.01
0.49494	0.0707	0.34343	0.0909
0.10101	0.36363	0.0909	0.44444
0.02	0.02	0.95	0.01
0.01	0.01	0.97	0.01
0.95	0.03	0.01	0.01
0.0099	0.85148	0.12871	0.0099
0.83	0.15	0.01	0.01
0.0101	0.0101	0.49494	0.48484
0.12	0.36	0.45	0.07

MOTIF MBD1_2_C5.cyGTCCCCGGTGCTrg.cyAGCACCGGGGACrg
letter-probability matrix: alength= 4 w= 16 nsites= 40
0.01	0.56	0.04	0.39
0.02	0.47	0.03	0.48
0.0198	0.0099	0.81188	0.15841
0.0792	0.0099	0.0891	0.82178
0.01	0.83	0.15	0.01
0.07	0.91	0.01	0.01
0.15	0.56	0.25	0.04
0.08	0.62	0.08	0.22
0.25	0.06	0.59	0.1
0.04	0.19	0.52	0.25
0.01	0.02	0.01	0.96
0.0099	0.13861	0.82178	0.0297
0.01	0.96	0.01	0.02
0.09	0.01	0.01	0.89
0.47524	0.0099	0.50495	0.0099
0.4	0.04	0.55	0.01

MOTIF MBD1_3_C1.sggCGCCCyCTGgTGGgs.scCCAcCAGrGGGCGccs
letter-probability matrix: alength= 4 w= 18 nsites= 661
0.0594	0.40594	0.40594	0.12871
0.33	0.14	0.44	0.09
0.03	0.34	0.57	0.06
0.01	0.68	0.01	0.3
0.01	0.01	0.92	0.06
0.0198	0.90099	0.0594	0.0198
0.03	0.88	0.03	0.06
0.27	0.67	0.02	0.04
0.01	0.53	0.01	0.45
0.01	0.97	0.01	0.01
0.0707	0.0404	0.0101	0.87878
0.21	0.11	0.54	0.14
0.02	0.35	0.62	0.01
0.05	0.06	0.02	0.87
0.01	0.01	0.97	0.01
0.0303	0.0505	0.86868	0.0505
0.07	0.31	0.51	0.11
0.14141	0.36363	0.40404	0.0909

MOTIF MBD1_3_C5.CAGgcgGCGCC.GGCGCcgcCTG
letter-probability matrix: alength= 4 w= 11 nsites= 68
0.06	0.73	0.19	0.02
0.88	0.01	0.01	0.1
0.01	0.01	0.97	0.01
0.39	0.01	0.59	0.01
0.0891	0.50495	0.33663	0.0693
0.16831	0.29702	0.51485	0.0198
0.04	0.08	0.87	0.01
0.09	0.87	0.01	0.03
0.02	0.01	0.95	0.02
0.0396	0.71287	0.22772	0.0198
0.04	0.5	0.24	0.22

MOTIF MBD1_4_C1.gGCCACc_GGTGGCg.cGCCACC_gGTGGCc
letter-probability matrix: alength= 4 w= 15 nsites= 190
0.0808	0.24242	0.42424	0.25252
0.13	0.05	0.78	0.04
0.01	0.96	0.01	0.02
0.01	0.97	0.01	0.01
0.65	0.32	0.02	0.01
0.01	0.76	0.08	0.15
0.19	0.53	0.01	0.27
0.36	0.04	0.22	0.38
0.16	0.03	0.79	0.02
0.07	0.13	0.79	0.01
0.0099	0.0396	0.26732	0.68316
0.01	0.01	0.97	0.01
0.01	0.04	0.93	0.02
0.13	0.65	0.12	0.1
0.25	0.28	0.45	0.02

MOTIF MBD1_4_C3.scgCGCCCyCTGsTGg.cCAsCAGrGGGCGcgs
letter-probability matrix: alength= 4 w= 16 nsites= 654
0.0495	0.38613	0.41584	0.14851
0.10101	0.43434	0.31313	0.15151
0.01	0.33	0.59	0.07
0.0101	0.72727	0.0101	0.25252
0.02	0.01	0.93	0.04
0.01	0.96	0.01	0.02
0.0198	0.78217	0.14851	0.0495
0.19	0.79	0.01	0.01
0.01	0.48	0.02	0.49
0.01	0.95	0.03	0.01
0.02	0.15	0.01	0.82
0.16161	0.19191	0.53535	0.11111
0.03	0.41	0.53	0.03
0.01	0.29	0.04	0.66
0.25	0.02	0.72	0.01
0.0198	0.32673	0.52475	0.12871

MOTIF MBD1_4_C4.sCCccCTGGTGs.sCACCAGggGGs
letter-probability matrix: alength= 4 w= 12 nsites= 66
0.09	0.36	0.46	0.09
0.0396	0.92079	0.0198	0.0198
0.0099	0.96039	0.0099	0.0198
0.16831	0.54455	0.27722	0.0099
0.01	0.56	0.01	0.42
0.01	0.94	0.04	0.01
0.06	0.01	0.01	0.92
0.24752	0.0198	0.65346	0.0792
0.0101	0.18181	0.62626	0.18181
0.0101	0.15151	0.0101	0.82828
0.01	0.01	0.97	0.01
0.0101	0.48484	0.44444	0.0606

MOTIF MBD1_4_C5.CgCGCC__CTGscG.CgsCAG__GGCGcG
letter-probability matrix: alength= 4 w= 14 nsites= 122
0.18811	0.55445	0.19801	0.0594
0.32	0.09	0.54	0.05
0.01	0.66	0.01	0.32
0.099	0.0297	0.86138	0.0099
0.01	0.92	0.06	0.01
0.02	0.95	0.01	0.02
0.37373	0.33333	0.27272	0.0202
0.0396	0.36633	0.36633	0.22772
0.01	0.91	0.07	0.01
0.03	0.08	0.01	0.88
0.20792	0.0891	0.57425	0.12871
0.01	0.45	0.53	0.01
0.01	0.51	0.11	0.37
0.0396	0.19801	0.58415	0.17821

MOTIF MBD1_5_C1.crgCGCCCyCTGGTGgc.gcCACCAGrGGGCGcyg
letter-probability matrix: alength= 4 w= 17 nsites= 865
0.099	0.48514	0.31683	0.099
0.35643	0.12871	0.37623	0.13861
0.05	0.36	0.54	0.05
0.0101	0.74747	0.0101	0.23232
0.02	0.01	0.87	0.1
0.02	0.94	0.02	0.02
0.0303	0.87878	0.0404	0.0505
0.26	0.66	0.03	0.05
0.01	0.55	0.01	0.43
0.01	0.97	0.01	0.01
0.03	0.02	0.01	0.94
0.12	0.12	0.66	0.1
0.02	0.31	0.64	0.03
0.09	0.08	0.02	0.81
0.0202	0.0202	0.94949	0.0101
0.0891	0.29702	0.53465	0.0792
0.13	0.51	0.07	0.29

MOTIF MBD1_5_C2.cgGCCACcgGGTGGCg.cGCCACCcgGTGGCcg
letter-probability matrix: alength= 4 w= 16 nsites= 101
0.0505	0.40404	0.29292	0.25252
0.11	0.18	0.47	0.24
0.16161	0.0505	0.70707	0.0808
0.01	0.96	0.01	0.02
0.01	0.97	0.01	0.01
0.67	0.31	0.01	0.01
0.01	0.75	0.11	0.13
0.3	0.42	0.02	0.26
0.23	0.04	0.48	0.25
0.15	0.05	0.79	0.01
0.11	0.12	0.76	0.01
0.03	0.02	0.21	0.74
0.01	0.01	0.97	0.01
0.01	0.04	0.92	0.03
0.22	0.5	0.22	0.06
0.19	0.32	0.48	0.01

MOTIF MBD1_5_C4.GcCCyCTaGTGGgs.scCCACtAGrGGgC
letter-probability matrix: alength= 4 w= 14 nsites= 107
0.08	0.14	0.63	0.15
0.12	0.51	0.26	0.11
0.02	0.84	0.11	0.03
0.3	0.67	0.01	0.02
0.01	0.44	0.01	0.54
0.01	0.96	0.02	0.01
0.14	0.13	0.02	0.71
0.42	0.16	0.25	0.17
0.01	0.28	0.7	0.01
0.03	0.02	0.01	0.94
0.01	0.01	0.97	0.01
0.02	0.08	0.82	0.08
0.0303	0.31313	0.55555	0.10101
0.12	0.39	0.37	0.12

MOTIF MBD1_6_C1.TkTCsgTGGTGCTGAA_G.C_TTCAGCACCAcsGAmA
letter-probability matrix: alength= 4 w= 18 nsites= 150
0.0396	0.0495	0.0693	0.84158
0.0396	0.10891	0.42574	0.42574
0.0198	0.0099	0.13861	0.83168
0.01	0.97	0.01	0.01
0.02	0.52	0.45	0.01
0.26	0.22	0.4	0.12
0.13861	0.14851	0.10891	0.60396
0.04	0.02	0.91	0.03
0.01	0.05	0.92	0.02
0.01	0.02	0.01	0.96
0.01	0.1	0.82	0.07
0.01	0.91	0.07	0.01
0.0101	0.0101	0.0101	0.96969
0.01	0.01	0.97	0.01
0.88	0.06	0.04	0.02
0.75	0.14	0.03	0.08
0.29	0.33	0.27	0.11
0.0792	0.22772	0.60396	0.0891

MOTIF MBD1_6_C2.smGCACCatGGACAks.smTGTCCatGGTGCks
letter-probability matrix: alength= 4 w= 16 nsites= 101
0.03	0.47	0.41	0.09
0.45544	0.50495	0.0198	0.0198
0.0101	0.0101	0.91919	0.0606
0.0495	0.80198	0.13861	0.0099
0.95049	0.0099	0.0099	0.0297
0.01	0.94	0.04	0.01
0.02	0.93	0.02	0.03
0.46534	0.0693	0.34653	0.11881
0.13	0.32	0.11	0.44
0.02	0.02	0.95	0.01
0.01	0.01	0.97	0.01
0.95	0.03	0.01	0.01
0.02	0.9	0.07	0.01
0.84	0.14	0.01	0.01
0.02	0.01	0.48	0.49
0.1	0.37	0.46	0.07

MOTIF MBD1_6_C3.gcCACTTCCGgCc.gGcCGGAAGTGgc
letter-probability matrix: alength= 4 w= 13 nsites= 221
0.16161	0.28282	0.50505	0.0505
0.099	0.45544	0.32673	0.11881
0.0909	0.83838	0.0606	0.0101
0.57425	0.0891	0.25742	0.0792
0.01	0.93	0.04	0.02
0.01	0.01	0.01	0.97
0.03	0.02	0.02	0.93
0.01	0.97	0.01	0.01
0.01	0.97	0.01	0.01
0.01	0.02	0.68	0.29
0.0198	0.32673	0.62376	0.0297
0.07	0.53	0.22	0.18
0.10101	0.44444	0.33333	0.12121

MOTIF MBD1_6_C4.kCTGTCCC_GGTGCTGm.kCAGCACC_GGGACAGm
letter-probability matrix: alength= 4 w= 17 nsites= 153
0.08	0.12	0.36	0.44
0.0099	0.87128	0.0594	0.0594
0.01	0.01	0.03	0.95
0.01	0.01	0.97	0.01
0.0495	0.0099	0.14851	0.79207
0.0396	0.86138	0.0099	0.0891
0.03	0.91	0.05	0.01
0.15841	0.53465	0.24752	0.0594
0.29	0.19	0.21	0.31
0.12871	0.21782	0.44554	0.20792
0.01	0.02	0.94	0.03
0.03	0.01	0.01	0.95
0.0198	0.11881	0.85148	0.0099
0.01	0.91	0.01	0.07
0.01	0.01	0.01	0.97
0.05	0.02	0.92	0.01
0.41	0.46	0.08	0.05

MOTIF MBD1_6_C5.cyGTCCcCGGTGCTrg.cyAGCACCGgGGACrg
letter-probability matrix: alength= 4 w= 16 nsites= 32
0.0099	0.53465	0.0792	0.37623
0.0297	0.44554	0.0396	0.48514
0.0198	0.0099	0.86138	0.10891
0.04	0.01	0.17	0.78
0.0099	0.84158	0.11881	0.0297
0.0693	0.88118	0.0099	0.0396
0.10891	0.54455	0.27722	0.0693
0.06	0.6	0.09	0.25
0.25742	0.0891	0.55445	0.099
0.0891	0.21782	0.46534	0.22772
0.01	0.01	0.01	0.97
0.01	0.05	0.92	0.02
0.01	0.94	0.01	0.04
0.01	0.01	0.01	0.97
0.51485	0.0297	0.44554	0.0099
0.34653	0.0594	0.55445	0.0396

MOTIF MBD2_4_C1.C_ctgATTGGCTG.CAGCCAATcag_G
letter-probability matrix: alength= 4 w= 13 nsites= 452
0.0198	0.65346	0.0792	0.24752
0.06	0.26	0.31	0.37
0.11	0.49	0.25	0.15
0.01	0.37	0.06	0.56
0.0202	0.36363	0.50505	0.11111
0.96	0.01	0.02	0.01
0.02	0.04	0.01	0.93
0.02	0.01	0.01	0.96
0.01	0.01	0.97	0.01
0.01	0.01	0.97	0.01
0.05	0.73	0.03	0.19
0.02	0.29	0.04	0.65
0.18	0.18	0.59	0.05

MOTIF MBD2_4_C2.ACTACAAtTCCCAGT.ACTGGGAaTTGTAGT
letter-probability matrix: alength= 4 w= 15 nsites= 254
0.6	0.2	0.07	0.13
0.01	0.95	0.02	0.02
0.01	0.02	0.01	0.96
0.94	0.01	0.02	0.03
0.01	0.97	0.01	0.01
0.88	0.02	0.07	0.03
0.59	0.06	0.13	0.22
0.16	0.28	0.15	0.41
0.0505	0.0606	0.0202	0.86868
0.01	0.95	0.01	0.03
0.01	0.97	0.01	0.01
0.01	0.97	0.01	0.01
0.74257	0.0099	0.22772	0.0198
0.05	0.06	0.71	0.18
0.24242	0.13131	0.12121	0.50505

MOTIF MBD2_4_C3.tACTACATGTCCCa.tGGGACATGTAGTa
letter-probability matrix: alength= 4 w= 14 nsites= 61
0.24752	0.0792	0.23762	0.43564
0.97	0.01	0.01	0.01
0.01	0.97	0.01	0.01
0.01	0.01	0.01	0.97
0.96	0.02	0.01	0.01
0.17821	0.60396	0.19801	0.0198
0.61	0.03	0.07	0.29
0.29	0.06	0.03	0.62
0.0099	0.18811	0.63366	0.16831
0.01	0.01	0.01	0.97
0.01	0.97	0.01	0.01
0.01	0.97	0.01	0.01
0.01	0.97	0.01	0.01
0.42574	0.20792	0.10891	0.25742

MOTIF MBD2_4_C4.g_ACTAmAwTkCCCA_c.g_TGGGmAwTkTAGT_c
letter-probability matrix: alength= 4 w= 17 nsites= 252
0.19801	0.10891	0.45544	0.23762
0.32	0.38	0.29	0.01
0.97	0.01	0.01	0.01
0.01	0.97	0.01	0.01
0.01	0.01	0.01	0.97
0.93	0.05	0.01	0.01
0.45	0.53	0.01	0.01
0.71287	0.0495	0.19801	0.0396
0.39	0.07	0.1	0.44
0.0495	0.22772	0.0495	0.67326
0.0198	0.0297	0.52475	0.42574
0.01	0.97	0.01	0.01
0.01	0.97	0.01	0.01
0.01	0.97	0.01	0.01
0.82	0.01	0.16	0.01
0.04	0.25	0.4	0.31
0.23762	0.46534	0.12871	0.16831

MOTIF MBD2_4_C5.AGgACTACAA_TCCC.GGGA_TTGTAGTcCT
letter-probability matrix: alength= 4 w= 15 nsites= 194
0.57425	0.0693	0.24752	0.10891
0.19801	0.0594	0.70297	0.0396
0.33	0.03	0.63	0.01
0.97	0.01	0.01	0.01
0.01	0.97	0.01	0.01
0.08	0.16	0.08	0.68
0.94	0.01	0.04	0.01
0.01	0.97	0.01	0.01
0.93	0.04	0.02	0.01
0.59	0.07	0.08	0.26
0.31313	0.38383	0.12121	0.18181
0.0101	0.10101	0.0101	0.87878
0.01	0.93	0.01	0.05
0.03	0.7	0.02	0.25
0.04	0.73	0.05	0.18

MOTIF MBD2_5_C1.CAGCCAATcaG_G.C_CtgATTGGCTG
letter-probability matrix: alength= 4 w= 13 nsites= 574
0.05	0.58	0.16	0.21
0.63366	0.0396	0.29702	0.0297
0.19801	0.0198	0.71287	0.0693
0.0101	0.96969	0.0101	0.0101
0.01	0.97	0.01	0.01
0.97	0.01	0.01	0.01
0.94	0.01	0.03	0.02
0.01	0.02	0.01	0.96
0.0707	0.54545	0.36363	0.0202
0.55	0.06	0.38	0.01
0.12	0.23	0.58	0.07
0.32	0.36	0.18	0.14
0.22772	0.0792	0.65346	0.0396

MOTIF MBD2_5_C2.g_ACTACAAtTCCCAG_t.a_CTGGGAaTTGTAGT_c
letter-probability matrix: alength= 4 w= 18 nsites= 497
0.21	0.11	0.45	0.23
0.32	0.39	0.28	0.01
0.75	0.12	0.05	0.08
0.01	0.96	0.01	0.02
0.01	0.01	0.01	0.97
0.96	0.02	0.01	0.01
0.01	0.97	0.01	0.01
0.84	0.02	0.12	0.02
0.54	0.07	0.16	0.23
0.13	0.26	0.13	0.48
0.05	0.07	0.04	0.84
0.01	0.95	0.01	0.03
0.01	0.97	0.01	0.01
0.01	0.97	0.01	0.01
0.75	0.01	0.22	0.02
0.0303	0.0909	0.64646	0.23232
0.27272	0.19191	0.22222	0.31313
0.30693	0.0099	0.14851	0.53465

MOTIF MBD2_5_C3.cCGGAAGTGgc.gcCACTTCCGg
letter-probability matrix: alength= 4 w= 11 nsites= 329
0.06	0.56	0.35	0.03
0.16	0.77	0.06	0.01
0.01	0.01	0.97	0.01
0.01	0.01	0.97	0.01
0.93939	0.0101	0.0404	0.0101
0.96969	0.0101	0.0101	0.0101
0.08	0.05	0.86	0.01
0.09	0.25	0.08	0.58
0.07	0.18	0.63	0.12
0.17	0.28	0.54	0.01
0.07	0.45	0.29	0.19

MOTIF MBD2_5_C4.tACTACATGTCCCa.tGGGACATGTAGTa
letter-probability matrix: alength= 4 w= 14 nsites= 85
0.26	0.09	0.25	0.4
0.97	0.01	0.01	0.01
0.01	0.97	0.01	0.01
0.01	0.01	0.01	0.97
0.95	0.03	0.01	0.01
0.17821	0.63366	0.16831	0.0198
0.6	0.03	0.08	0.29
0.28	0.11	0.03	0.58
0.0099	0.17821	0.63366	0.17821
0.01	0.01	0.01	0.97
0.01	0.97	0.01	0.01
0.01	0.97	0.01	0.01
0.01	0.97	0.01	0.01
0.43564	0.20792	0.10891	0.24752

MOTIF MBD2_5_C5.GGACtACAAaTCCC.GGGAtTTGTaGTCC
letter-probability matrix: alength= 4 w= 14 nsites= 84
0.16	0.04	0.78	0.02
0.23	0.01	0.75	0.01
0.97	0.01	0.01	0.01
0.01	0.97	0.01	0.01
0.12	0.14	0.25	0.49
0.94	0.01	0.04	0.01
0.01	0.97	0.01	0.01
0.87128	0.0693	0.0495	0.0099
0.58	0.08	0.07	0.27
0.48514	0.28712	0.099	0.12871
0.01	0.07	0.01	0.91
0.01	0.93	0.01	0.05
0.03	0.72	0.01	0.24
0.03	0.76	0.03	0.18

MOTIF MBD2_6_C1.gCtsATTGGCTGs.sCAGCCAATsaGc
letter-probability matrix: alength= 4 w= 13 nsites= 130
0.14141	0.12121	0.47474	0.26262
0.0693	0.56435	0.22772	0.13861
0.02	0.4	0.05	0.53
0.01	0.38	0.49	0.12
0.94	0.02	0.01	0.03
0.01	0.03	0.02	0.94
0.01	0.01	0.01	0.97
0.01	0.01	0.96	0.02
0.01	0.01	0.96	0.02
0.0505	0.72727	0.0303	0.19191
0.03	0.28	0.01	0.68
0.14	0.16	0.65	0.05
0.16	0.4	0.35	0.09

MOTIF MBD2_6_C2.cACTACAAtTCCCAGt.aCTGGGAaTTGTAGTg
letter-probability matrix: alength= 4 w= 16 nsites= 85
0.25	0.37	0.28	0.1
0.55	0.22	0.04	0.19
0.02	0.95	0.01	0.02
0.02	0.01	0.01	0.96
0.97	0.01	0.01	0.01
0.01	0.97	0.01	0.01
0.90099	0.0396	0.0396	0.0198
0.54	0.05	0.16	0.25
0.12	0.26	0.14	0.48
0.03	0.03	0.01	0.93
0.01	0.97	0.01	0.01
0.01	0.97	0.01	0.01
0.01	0.97	0.01	0.01
0.85	0.02	0.1	0.03
0.0495	0.0693	0.65346	0.22772
0.31313	0.21212	0.0505	0.42424

MOTIF MBD2_6_C3.aGGTCA_cgTGACCy.rGGTCAcg_TGACCt
letter-probability matrix: alength= 4 w= 15 nsites= 233
0.63	0.01	0.35	0.01
0.13	0.01	0.66	0.2
0.03	0.02	0.78	0.17
0.13861	0.0693	0.22772	0.56435
0.01	0.95	0.03	0.01
0.97	0.01	0.01	0.01
0.10891	0.39603	0.32673	0.16831
0.23232	0.37373	0.24242	0.15151
0.21782	0.25742	0.40594	0.11881
0.01	0.01	0.01	0.97
0.01	0.02	0.96	0.01
0.83	0.12	0.02	0.03
0.08	0.88	0.02	0.02
0.14	0.74	0.01	0.11
0.02	0.48	0.01	0.49

MOTIF MBD2_6_C4.g__TGAsTCA.TGAsTCA__c
letter-probability matrix: alength= 4 w= 10 nsites= 136
0.31	0.17	0.41	0.11
0.24	0.31	0.36	0.09
0.32323	0.28282	0.35353	0.0404
0.01	0.01	0.01	0.97
0.0101	0.0505	0.90909	0.0303
0.95	0.01	0.02	0.02
0.03	0.49	0.45	0.03
0.02	0.03	0.02	0.93
0.06	0.9	0.03	0.01
0.96039	0.0099	0.0099	0.0198

MOTIF MBD2_6_C5.a_CCGGAAGtGg.cCaCTTCCGG_t
letter-probability matrix: alength= 4 w= 12 nsites= 144
0.38	0.09	0.28	0.25
0.22772	0.30693	0.37623	0.0891
0.02	0.73	0.23	0.02
0.02	0.95	0.02	0.01
0.01	0.01	0.96	0.02
0.01	0.01	0.97	0.01
0.95	0.02	0.02	0.01
0.97	0.01	0.01	0.01
0.03	0.01	0.95	0.01
0.099	0.30693	0.0396	0.55445
0.12871	0.10891	0.68316	0.0792
0.24	0.26	0.42	0.08

MOTIF MBD2_9_C1.wAarAAAgaAArAw.wTyTTtcTTTytTw
letter-probability matrix: alength= 4 w= 14 nsites= 5943
0.40594	0.14851	0.0396	0.40594
0.52	0.05	0.23	0.2
0.54455	0.0099	0.41584	0.0297
0.48	0.06	0.44	0.02
0.77	0.01	0.2	0.02
0.71287	0.0198	0.25742	0.0099
0.65656	0.0101	0.30303	0.0303
0.35	0.02	0.61	0.02
0.62	0.04	0.32	0.02
0.68	0.02	0.28	0.02
0.64	0.02	0.24	0.1
0.51485	0.0198	0.41584	0.0495
0.52475	0.18811	0.099	0.18811
0.44	0.05	0.17	0.34

MOTIF MBD3_3_C1.g__TGAsTCA.TGAsTCA__c
letter-probability matrix: alength= 4 w= 10 nsites= 37
0.29591	0	0.42857	0.27551
0.38383	0.20202	0.36363	0.0505
0.30612	0.30612	0.36734	0.0204
0.12121	0	0	0.87878
0	0	1	0
0.81818	0	0.17171	0.0101
0.0707	0.43434	0.40404	0.0909
0	0.0404	0	0.95959
0	0.96969	0.0303	0
0.89898	0	0	0.10101

MOTIF MBD3_3_C2.cTGACTCAC.GTGAGTCAg
letter-probability matrix: alength= 4 w= 9 nsites= 76
0.33333	0.50505	0.10101	0.0606
0.22222	0	0	0.77777
0	0.0202	0.97979	0
1	0	0	0
0.0606	0.58585	0.23232	0.12121
0.0404	0	0	0.95959
0	1	0	0
0.78787	0.0505	0	0.16161
0.10101	0.64646	0.12121	0.13131

MOTIF MBD3_3_C3.TGAsTCAy.rTGAsTCA
letter-probability matrix: alength= 4 w= 8 nsites= 25
0.15151	0	0	0.84848
0	0.0505	0.84848	0.10101
0.92929	0	0	0.0707
0.06122	0.41836	0.41836	0.10204
0.19191	0	0	0.80808
0.0707	0.85858	0.0707	0
1	0	0	0
0.10309	0.42268	0.14432	0.32989

MOTIF MBD3_3_C4.a_TGAsTCAcy.rgTGAsTCA_t
letter-probability matrix: alength= 4 w= 11 nsites= 73
0.48979	0	0.20408	0.30612
0.27551	0.22448	0.29591	0.20408
0.12121	0	0	0.87878
0	0.18181	0.72727	0.0909
0.82828	0	0.0101	0.16161
0.11224	0.40816	0.40816	0.07142
0	0.10101	0	0.89898
0.0505	0.89898	0.0505	0
0.73737	0.13131	0	0.13131
0.06122	0.39795	0.23469	0.30612
0.08163	0.38775	0.08163	0.44897

MOTIF MBD3_3_C5.stgTGAcTCAgC.GcTGAgTCAcas
letter-probability matrix: alength= 4 w= 12 nsites= 111
0.11111	0.43434	0.36363	0.0909
0.31313	0.15151	0.11111	0.42424
0.2653	0.14285	0.47959	0.11224
0	0	0	1
0	0.18181	0.81818	0
0.93939	0	0	0.0606
0.13131	0.54545	0.32323	0
0	0.0202	0	0.97979
0	1	0	0
0.80808	0.19191	0	0
0.0606	0.10101	0.50505	0.33333
0.11111	0.52525	0.11111	0.25252

MOTIF MBD3_4_C1.a_TGAsTCAtca.tgaTGAsTCA_t
letter-probability matrix: alength= 4 w= 12 nsites= 195
0.38613	0.0198	0.29702	0.29702
0.3	0.35	0.3	0.05
0.0202	0.0101	0.0101	0.95959
0.01	0.05	0.84	0.1
0.9	0.01	0.02	0.07
0.07	0.42	0.44	0.07
0.02	0.02	0.02	0.94
0.06	0.9	0.03	0.01
0.96	0.02	0.01	0.01
0.05	0.3	0.25	0.4
0.19801	0.40594	0.12871	0.26732
0.55	0.28	0.02	0.15

MOTIF MBD3_4_C2.TarTGAcTCA.TGAgTCAytA
letter-probability matrix: alength= 4 w= 10 nsites= 46
0.099	0.18811	0.12871	0.58415
0.44	0.01	0.28	0.27
0.4	0.19	0.4	0.01
0.01	0.01	0.03	0.95
0.01	0.32	0.65	0.02
0.95	0.01	0.01	0.03
0.07	0.5	0.36	0.07
0.03	0.06	0.01	0.9
0.16831	0.62376	0.11881	0.0891
0.61	0.13	0.25	0.01

MOTIF MBD3_4_C3.TagsaTGA_TCA.TGA_TCAtsctA
letter-probability matrix: alength= 4 w= 12 nsites= 87
0.0202	0.21212	0.17171	0.59595
0.42424	0.0101	0.27272	0.29292
0.3	0.11	0.42	0.17
0.12	0.44	0.41	0.03
0.43	0.32	0.24	0.01
0.01	0.01	0.01	0.97
0.01	0.01	0.93	0.05
0.97	0.01	0.01	0.01
0.12	0.36	0.3	0.22
0.01	0.01	0.01	0.97
0.17	0.77	0.01	0.05
0.60396	0.16831	0.12871	0.099

MOTIF MBD3_4_C4.Ta_TGAcTCA.TGAgTCA_tA
letter-probability matrix: alength= 4 w= 10 nsites= 144
0.19	0.11	0.07	0.63
0.36363	0.25252	0.27272	0.11111
0.37	0.32	0.3	0.01
0.01	0.01	0.08	0.9
0.01	0.01	0.97	0.01
0.9	0.08	0.01	0.01
0.01	0.55	0.35	0.09
0.01	0.01	0.01	0.97
0.27	0.61	0.08	0.04
0.61616	0.17171	0.0101	0.20202

MOTIF MBD3_4_C5.aTGasTCA.TGAstCAt
letter-probability matrix: alength= 4 w= 8 nsites= 482
0.54	0.37	0.02	0.07
0.03	0.01	0.01	0.95
0.03	0.01	0.68	0.28
0.54455	0.0693	0.0099	0.37623
0.0495	0.48514	0.38613	0.0792
0.099	0.0396	0.0099	0.85148
0.08	0.74	0.17	0.01
0.9	0.01	0.01	0.08

MOTIF MBD3_5_C2.T_rTGAsTCA.TGAsTCAy_A
letter-probability matrix: alength= 4 w= 10 nsites= 111
0.19801	0.12871	0.0891	0.58415
0.35353	0.0101	0.33333	0.30303
0.41	0.17	0.41	0.01
0.01	0.01	0.01	0.97
0.01	0.25	0.73	0.01
0.97	0.01	0.01	0.01
0.06	0.48	0.37	0.09
0.01	0.03	0.01	0.95
0.0396	0.75247	0.12871	0.0792
0.57425	0.11881	0.17821	0.12871

MOTIF MBD3_5_C3.AkGA_TCAt_tcA.Tga_aTGA_TCmT
letter-probability matrix: alength= 4 w= 13 nsites= 93
0.55445	0.18811	0.19801	0.0594
0.16	0.01	0.37	0.46
0.01	0.09	0.66	0.24
0.97	0.01	0.01	0.01
0.42	0.33	0.2	0.05
0.01	0.01	0.01	0.97
0.02	0.96	0.01	0.01
0.97	0.01	0.01	0.01
0.01	0.35	0.12	0.52
0.05	0.38	0.25	0.32
0.13	0.32	0.12	0.43
0.0891	0.43564	0.23762	0.23762
0.61386	0.13861	0.0099	0.23762

MOTIF MBD3_5_C5.T__TGAcTCA.TGAgTCA__A
letter-probability matrix: alength= 4 w= 10 nsites= 214
0.01	0.11	0.23	0.65
0.35	0.01	0.33	0.31
0.31	0.22	0.39	0.08
0.15841	0.0099	0.0099	0.82178
0.01	0.07	0.91	0.01
0.97	0.01	0.01	0.01
0.0396	0.51485	0.37623	0.0693
0.11881	0.0099	0.0099	0.86138
0.099	0.83168	0.0594	0.0099
0.57	0.18	0.09	0.16

MOTIF MBD3_6_C1.s_TGAsTCAcc.ggTGAsTCA_s
letter-probability matrix: alength= 4 w= 11 nsites= 28
0.12871	0.39603	0.43564	0.0396
0.27	0.39	0.33	0.01
0.01	0.01	0.02	0.96
0.01	0.01	0.94	0.04
0.93	0.02	0.02	0.03
0.0404	0.40404	0.51515	0.0404
0.02	0.05	0.01	0.92
0.02	0.96	0.01	0.01
0.96	0.01	0.02	0.01
0.03	0.45	0.25	0.27
0.22	0.45	0.3	0.03

MOTIF MBD3_6_C2.csCCGCCCCTss.ssAGGGGCGGsg
letter-probability matrix: alength= 4 w= 12 nsites= 195
0.0594	0.54455	0.37623	0.0198
0.18	0.41	0.39	0.02
0.13	0.68	0.16	0.03
0.01	0.97	0.01	0.01
0.01	0.01	0.97	0.01
0.01	0.97	0.01	0.01
0.01	0.74	0.01	0.24
0.01	0.79	0.01	0.19
0.01	0.85	0.01	0.13
0.28712	0.0099	0.0099	0.69306
0.04	0.39	0.4	0.17
0.03	0.48	0.4	0.09

MOTIF MBD3_6_C5.caGGCccCGCCCc.gGGGCGggGCCtg
letter-probability matrix: alength= 4 w= 13 nsites= 127
0.19	0.52	0.28	0.01
0.54	0.02	0.28	0.16
0.13861	0.0099	0.84158	0.0099
0.06	0.01	0.92	0.01
0.0396	0.82178	0.12871	0.0099
0.01	0.6	0.37	0.02
0.22	0.51	0.26	0.01
0.19	0.79	0.01	0.01
0.0099	0.0099	0.87128	0.10891
0.01	0.93	0.05	0.01
0.01	0.97	0.01	0.01
0.01	0.67	0.18	0.14
0.15	0.54	0.3	0.01

MOTIF MBD3_7_C1.gs_TGAgTCAcCg.cGgTGAcTCA_sc
letter-probability matrix: alength= 4 w= 13 nsites= 28
0.11	0.21	0.42	0.26
0.02	0.45	0.45	0.08
0.27	0.29	0.34	0.1
0.02	0.01	0.01	0.96
0.01	0.01	0.96	0.02
0.95	0.01	0.01	0.03
0.1	0.35	0.54	0.01
0.02	0.04	0.01	0.93
0.01	0.93	0.05	0.01
0.95	0.03	0.01	0.01
0.10891	0.36633	0.24752	0.27722
0.14	0.51	0.18	0.17
0.0505	0.31313	0.47474	0.16161

MOTIF MBD3_7_C3.cCTCA_CCCTG.CAGGG_TGAGg
letter-probability matrix: alength= 4 w= 11 nsites= 62
0.24	0.42	0.26	0.08
0.01	0.97	0.01	0.01
0.09	0.01	0.01	0.89
0.03	0.95	0.01	0.01
0.97	0.01	0.01	0.01
0.18	0.31	0.36	0.15
0.01	0.97	0.01	0.01
0.01	0.8	0.01	0.18
0.07	0.91	0.01	0.01
0.12	0.01	0.01	0.86
0.26	0.14	0.57	0.03

MOTIF MBD4_1_C1.w_TGTTTaCt_wa.tw_aGtAAACA_w
letter-probability matrix: alength= 4 w= 13 nsites= 82
0.33	0.12	0.14	0.41
0.24	0.31	0.17	0.28
0.03	0.01	0.01	0.95
0.30693	0.0198	0.66336	0.0099
0.02	0.02	0.01	0.95
0.01	0.01	0.03	0.95
0.02	0.02	0.14	0.82
0.58	0.01	0.3	0.11
0.10101	0.66666	0.0202	0.21212
0.3	0.25	0.02	0.43
0.14	0.25	0.28	0.33
0.43	0.08	0.14	0.35
0.39393	0.0505	0.25252	0.30303

MOTIF MBD4_1_C2.TGAsTCA_c.g_TGAsTCA
letter-probability matrix: alength= 4 w= 9 nsites= 64
0.01	0.01	0.01	0.97
0.0099	0.0297	0.85148	0.10891
0.95	0.02	0.02	0.01
0.0594	0.41584	0.47524	0.0495
0.03	0.01	0.01	0.95
0.02	0.94	0.03	0.01
0.95	0.01	0.01	0.03
0.0792	0.20792	0.37623	0.33663
0.1	0.4	0.28	0.22

MOTIF MBD4_1_C3.c__CCGGAAGtg.caCTTCCGG__g
letter-probability matrix: alength= 4 w= 12 nsites= 124
0.17	0.48	0.3	0.05
0.32323	0.30303	0.36363	0.0101
0.25742	0.37623	0.29702	0.0693
0.0101	0.81818	0.16161	0.0101
0.31	0.64	0.03	0.02
0.06	0.01	0.91	0.02
0.01	0.01	0.97	0.01
0.96039	0.0099	0.0198	0.0099
0.97	0.01	0.01	0.01
0.02	0.04	0.93	0.01
0.05	0.34	0.14	0.47
0.07	0.26	0.5	0.17

MOTIF MBD4_2_C1.C__CCGGAAGtc.gaCTTCCGG__G
letter-probability matrix: alength= 4 w= 12 nsites= 79
0.25252	0.55555	0.0303	0.16161
0.32673	0.11881	0.36633	0.18811
0.27	0.29	0.35	0.09
0.01	0.84	0.13	0.02
0.10891	0.74257	0.12871	0.0198
0.01	0.01	0.97	0.01
0.01	0.01	0.97	0.01
0.92	0.05	0.02	0.01
0.96	0.01	0.02	0.01
0.07	0.02	0.9	0.01
0.07	0.35	0.12	0.46
0.18	0.43	0.24	0.15

MOTIF MBD4_2_C2.gcGcCTGCGCGC.GCGCGCAGgCgc
letter-probability matrix: alength= 4 w= 12 nsites= 87
0.21	0.26	0.47	0.06
0.17171	0.37373	0.24242	0.21212
0.01	0.04	0.91	0.04
0.07	0.55	0.37	0.01
0.0606	0.91919	0.0101	0.0101
0.02	0.01	0.01	0.96
0.0101	0.29292	0.65656	0.0404
0.01	0.95	0.01	0.03
0.03	0.01	0.95	0.01
0.01	0.89	0.04	0.06
0.18181	0.14141	0.51515	0.16161
0.1	0.51	0.25	0.14

MOTIF MBD4_2_C3.GCGCA_GCGCC.GGCGC_TGCGC
letter-probability matrix: alength= 4 w= 11 nsites= 96
0.11881	0.0891	0.65346	0.13861
0.08	0.9	0.01	0.01
0.01	0.01	0.97	0.01
0.01	0.97	0.01	0.01
0.97	0.01	0.01	0.01
0.24752	0.29702	0.20792	0.24752
0.01	0.01	0.97	0.01
0.01	0.96	0.01	0.02
0.0099	0.0495	0.85148	0.0891
0.01	0.97	0.01	0.01
0.26732	0.55445	0.0594	0.11881

MOTIF MBD4_2_C4.tcwgcAAACA_w.w_TGTTTgcwga
letter-probability matrix: alength= 4 w= 12 nsites= 120
0.28	0.21	0.1	0.41
0.19	0.38	0.29	0.14
0.46464	0.0101	0.13131	0.39393
0.3	0.02	0.55	0.13
0.07	0.54	0.01	0.38
0.93069	0.0396	0.0099	0.0198
0.92	0.05	0.02	0.01
0.91	0.01	0.05	0.03
0.01	0.75	0.03	0.21
0.89108	0.0495	0.0099	0.0495
0.06	0.36	0.28	0.3
0.37	0.08	0.15	0.4

MOTIF MBD4_2_C5.gCCGGAAGTGgC.GcCACTTCCGGc
letter-probability matrix: alength= 4 w= 12 nsites= 99
0.3	0.2	0.41	0.09
0.0495	0.57425	0.21782	0.15841
0.28	0.7	0.01	0.01
0.0099	0.0099	0.85148	0.12871
0.01	0.01	0.97	0.01
0.97	0.01	0.01	0.01
0.84158	0.0099	0.13861	0.0099
0.11881	0.0099	0.86138	0.0099
0.13	0.01	0.17	0.69
0.03	0.2	0.68	0.09
0.15	0.3	0.44	0.11
0.13861	0.44554	0.20792	0.20792

MOTIF MBD4_3_C1.AAATgTTTrCt_w.w_aGyAAAcATTT
letter-probability matrix: alength= 4 w= 13 nsites= 140
0.5	0.15	0.19	0.16
0.67326	0.0792	0.0792	0.16831
0.44444	0.22222	0.17171	0.16161
0.0198	0.0099	0.0198	0.95049
0.42	0.02	0.55	0.01
0.02	0.02	0.01	0.95
0.01	0.01	0.04	0.94
0.02	0.01	0.08	0.89
0.44	0.01	0.5	0.05
0.13	0.65	0.03	0.19
0.33	0.18	0.02	0.47
0.20202	0.28282	0.22222	0.29292
0.38	0.06	0.18	0.38

MOTIF MBD4_3_C2.CTTTsATCTG.CAGATsAAAG
letter-probability matrix: alength= 4 w= 10 nsites= 75
0.03	0.9	0.03	0.04
0.0396	0.0495	0.0099	0.90099
0.01	0.06	0.08	0.85
0.01	0.01	0.01	0.97
0.02	0.45	0.52	0.01
0.57	0.23	0.03	0.17
0.25742	0.15841	0.0495	0.53465
0.0297	0.63366	0.31683	0.0198
0.15841	0.16831	0.0099	0.66336
0.0303	0.16161	0.61616	0.19191

MOTIF MBD4_3_C3.ga_TGAcTCA__c.g__TGAgTCA_tc
letter-probability matrix: alength= 4 w= 13 nsites= 33
0.19801	0.099	0.44554	0.25742
0.46	0.26	0.27	0.01
0.36	0.24	0.29	0.11
0.01	0.01	0.02	0.96
0.03	0.01	0.82	0.14
0.96	0.02	0.01	0.01
0.09	0.51	0.37	0.03
0.05	0.02	0.01	0.92
0.09	0.87	0.02	0.02
0.96	0.01	0.01	0.02
0.0404	0.23232	0.37373	0.35353
0.03	0.35	0.22	0.4
0.2	0.43	0.08	0.29

MOTIF MBD4_3_C5.tGtAAATATTTaa.ttAAATATTTaCa
letter-probability matrix: alength= 4 w= 13 nsites= 102
0.18	0.3	0.1	0.42
0.28	0.01	0.61	0.1
0.04	0.34	0.01	0.61
0.69	0.21	0.01	0.09
0.97	0.01	0.01	0.01
0.97	0.01	0.01	0.01
0.01	0.25	0.01	0.73
0.63	0.13	0.23	0.01
0.0792	0.0297	0.20792	0.68316
0.0693	0.0099	0.0891	0.83168
0.0396	0.0099	0.21782	0.73267
0.35643	0.23762	0.19801	0.20792
0.45	0.18	0.12	0.25

MOTIF MCM2_7_C1.ACACAC__aCACACg.cGTGTGt__GTGTGT
letter-probability matrix: alength= 4 w= 15 nsites= 3904
0.65656	0.15151	0.0101	0.18181
0.01	0.78	0.05	0.16
0.63636	0.24242	0.0101	0.11111
0.01	0.83	0.02	0.14
0.74257	0.19801	0.0099	0.0495
0.03	0.7	0.04	0.23
0.25	0.21	0.31	0.23
0.14	0.35	0.21	0.3
0.44444	0.12121	0.28282	0.15151
0.0101	0.85858	0.0101	0.12121
0.73	0.15	0.01	0.11
0.01	0.87	0.02	0.1
0.74	0.21	0.01	0.04
0.13861	0.56435	0.21782	0.0792
0.3	0.21	0.48	0.01

MOTIF MCM2_9_C1.caCACAC_CACACACGy.rCGTGTGTG_GTGTGtg
letter-probability matrix: alength= 4 w= 17 nsites= 2613
0.05	0.45	0.25	0.25
0.43564	0.17821	0.32673	0.0594
0.05	0.79	0.02	0.14
0.66	0.21	0.01	0.12
0.01	0.8	0.01	0.18
0.76767	0.16161	0.0101	0.0606
0.04	0.57	0.13	0.26
0.24	0.26	0.31	0.19
0.04	0.53	0.18	0.25
0.55	0.21	0.09	0.15
0.01	0.79	0.02	0.18
0.68	0.22	0.01	0.09
0.01	0.8	0.03	0.16
0.7	0.23	0.01	0.06
0.0297	0.56435	0.14851	0.25742
0.28	0.01	0.63	0.08
0.05	0.45	0.1	0.4

MOTIF MCM2_10_C1.G_ACACA__CACrc.gyGTG__TGTGT_C
letter-probability matrix: alength= 4 w= 14 nsites= 3614
0.28712	0.0594	0.62376	0.0297
0.0808	0.32323	0.32323	0.27272
0.62376	0.21782	0.13861	0.0198
0.0101	0.92929	0.0101	0.0505
0.83	0.14	0.01	0.02
0.01	0.75	0.05	0.19
0.76	0.1	0.04	0.1
0.0909	0.29292	0.29292	0.32323
0.3	0.31	0.25	0.14
0.01	0.89	0.04	0.06
0.85	0.13	0.01	0.01
0.0101	0.81818	0.0101	0.16161
0.48484	0.0505	0.44444	0.0202
0.19	0.47	0.01	0.33

MOTIF MECOM_1_C1.ctaaTGAsTCAt_t.a_aTGAsTCAttag
letter-probability matrix: alength= 4 w= 14 nsites= 38
0.2	0.51	0.27	0.02
0.0792	0.20792	0.26732	0.44554
0.46534	0.16831	0.28712	0.0792
0.49	0.16	0.32	0.03
0.02	0.01	0.01	0.96
0.02	0.02	0.94	0.02
0.96	0.01	0.01	0.02
0.11	0.36	0.39	0.14
0.0101	0.0303	0.0101	0.94949
0.0792	0.87128	0.0198	0.0297
0.96969	0.0101	0.0101	0.0101
0.08	0.27	0.17	0.48
0.21	0.38	0.01	0.4
0.0808	0.25252	0.28282	0.38383

MOTIF MECOM_1_C2.TGA_TCA.TGA_TCA
letter-probability matrix: alength= 4 w= 7 nsites= 217
0.21	0.01	0.01	0.77
0.01	0.04	0.78	0.17
0.9	0.01	0.01	0.08
0.19	0.31	0.31	0.19
0.08	0.01	0.01	0.9
0.17	0.78	0.04	0.01
0.77	0.01	0.01	0.21

MOTIF MECOM_1_C4.cgCGCA_GCGCaC.GtGCGC_TGCGcg
letter-probability matrix: alength= 4 w= 13 nsites= 45
0.28	0.5	0.01	0.21
0.33	0.01	0.56	0.1
0.01	0.97	0.01	0.01
0.01	0.01	0.97	0.01
0.01	0.97	0.01	0.01
0.97	0.01	0.01	0.01
0.26262	0.35353	0.10101	0.28282
0.01	0.01	0.97	0.01
0.01	0.97	0.01	0.01
0.01	0.02	0.96	0.01
0.01	0.97	0.01	0.01
0.42	0.28	0.05	0.25
0.21782	0.51485	0.25742	0.0099

MOTIF MECOM_1_C5.GcTGAGtCACa.tGTGaCTCAgC
letter-probability matrix: alength= 4 w= 11 nsites= 103
0.18811	0.15841	0.46534	0.18811
0.27	0.43	0.27	0.03
0.05	0.01	0.01	0.93
0.14	0.02	0.67	0.17
0.88118	0.0099	0.099	0.0099
0.05	0.27	0.67	0.01
0.29	0.15	0.05	0.51
0.0099	0.79207	0.0693	0.12871
0.92	0.06	0.01	0.01
0.01	0.56	0.16	0.27
0.59	0.31	0.01	0.09

MOTIF MECOM_2_C1.ctcTTATCTcTga.tcAgAGATAAgag
letter-probability matrix: alength= 4 w= 13 nsites= 64
0.26	0.37	0.28	0.09
0.14851	0.24752	0.19801	0.40594
0.1	0.5	0.12	0.28
0.03	0.12	0.02	0.83
0.0303	0.18181	0.0101	0.77777
0.85	0.02	0.12	0.01
0.01	0.01	0.01	0.97
0.01	0.97	0.01	0.01
0.25	0.01	0.01	0.73
0.09	0.38	0.29	0.24
0.23	0.15	0.02	0.6
0.09	0.19	0.43	0.29
0.47524	0.11881	0.25742	0.14851

MOTIF MECOM_2_C3.m_TGAsTCA_c.g_TGAsTCA_k
letter-probability matrix: alength= 4 w= 11 nsites= 90
0.39	0.38	0.17	0.06
0.42574	0.35643	0.19801	0.0198
0.01	0.01	0.01	0.97
0.03	0.06	0.88	0.03
0.95	0.01	0.01	0.03
0.07	0.42	0.43	0.08
0.13131	0.0202	0.0101	0.83838
0.13	0.82	0.02	0.03
0.97	0.01	0.01	0.01
0.0303	0.29292	0.32323	0.35353
0.32	0.46	0.02	0.2

MOTIF MECOM_2_C5.ga_tcTTATC.GATAAga_tc
letter-probability matrix: alength= 4 w= 10 nsites= 114
0.0808	0.27272	0.37373	0.27272
0.45	0.2	0.01	0.34
0.2	0.33	0.17	0.3
0.18	0.33	0.01	0.48
0.03	0.48	0.27	0.22
0.04	0.19	0.01	0.76
0.0099	0.099	0.0099	0.88118
0.77	0.01	0.21	0.01
0.01	0.01	0.03	0.95
0.01	0.97	0.01	0.01

MOTIF MECOM_3_C1.Ca_AGATAAGac.gtCTTATCT_tG
letter-probability matrix: alength= 4 w= 12 nsites= 37
0.17	0.44	0.2	0.19
0.45	0.01	0.31	0.23
0.25	0.31	0.35	0.09
0.76	0.01	0.01	0.22
0.02	0.01	0.96	0.01
0.97	0.01	0.01	0.01
0.0202	0.0707	0.0303	0.87878
0.81	0.01	0.15	0.03
0.89898	0.0101	0.0707	0.0202
0.24	0.13	0.53	0.1
0.40594	0.22772	0.20792	0.15841
0.11111	0.42424	0.18181	0.28282

MOTIF MECOM_3_C3.TTATCTt.aAGATAA
letter-probability matrix: alength= 4 w= 7 nsites= 136
0.16	0.13	0.01	0.7
0.0099	0.0495	0.0495	0.89108
0.76237	0.0891	0.13861	0.0099
0.01	0.01	0.01	0.97
0.01	0.97	0.01	0.01
0.18	0.03	0.01	0.78
0.26	0.01	0.3	0.43

MOTIF MECOM_3_C4.actcTTATC.GATAAgagt
letter-probability matrix: alength= 4 w= 9 nsites= 51
0.40404	0.26262	0.0505	0.28282
0.23	0.35	0.16	0.26
0.21	0.31	0.01	0.47
0.01	0.47	0.32	0.2
0.0693	0.12871	0.0099	0.79207
0.0099	0.0693	0.099	0.82178
0.81	0.01	0.17	0.01
0.01	0.03	0.01	0.95
0.01	0.97	0.01	0.01

MOTIF MECOM_3_C5.at_cTTATC.GATAAg_at
letter-probability matrix: alength= 4 w= 9 nsites= 52
0.46	0.2	0.09	0.25
0.11	0.26	0.25	0.38
0.0404	0.35353	0.32323	0.28282
0.21	0.48	0.01	0.3
0.0297	0.14851	0.0099	0.81188
0.01	0.01	0.05	0.93
0.94	0.01	0.04	0.01
0.01	0.01	0.04	0.94
0.0099	0.84158	0.0099	0.13861

MOTIF MED1_1_C1.cTGAsTCA.TGAsTCAg
letter-probability matrix: alength= 4 w= 8 nsites= 124
0.29292	0.40404	0.19191	0.11111
0.0297	0.0099	0.0198	0.94059
0.02	0.01	0.85	0.12
0.91	0.01	0.01	0.07
0.1	0.4	0.41	0.09
0.02	0.04	0.04	0.9
0.08	0.89	0.01	0.02
0.96	0.01	0.01	0.02

MOTIF MED1_1_C2.aTTkCAcAAtt.aaTTgTGmAAt
letter-probability matrix: alength= 4 w= 11 nsites= 136
0.46	0.16	0.27	0.11
0.01	0.01	0.01	0.97
0.01	0.01	0.01	0.97
0.16	0.02	0.46	0.36
0.02	0.86	0.02	0.1
0.6	0.15	0.03	0.22
0.32	0.43	0.02	0.23
0.81	0.16	0.01	0.02
0.96	0.01	0.01	0.02
0.04	0.3	0.19	0.47
0.28	0.23	0.08	0.41

MOTIF MED1_1_C3.aGAACA_aaTGTTCyC.GrGAACAtt_TGTTCt
letter-probability matrix: alength= 4 w= 16 nsites= 296
0.5	0.03	0.38	0.09
0.26262	0.0101	0.64646	0.0808
0.57	0.08	0.26	0.09
0.96	0.01	0.01	0.02
0.02	0.96	0.01	0.01
0.85148	0.0099	0.0099	0.12871
0.21782	0.14851	0.27722	0.35643
0.53465	0.0495	0.099	0.31683
0.41	0.24	0.18	0.17
0.15841	0.0396	0.0099	0.79207
0.05	0.02	0.87	0.06
0.01	0.01	0.01	0.97
0.15	0.15	0.08	0.62
0.02	0.74	0.01	0.23
0.0495	0.43564	0.0099	0.50495
0.0707	0.61616	0.0202	0.29292

MOTIF MED1_1_C4.TGTGGTTT.AAACCACA
letter-probability matrix: alength= 4 w= 8 nsites= 329
0.13861	0.0099	0.0693	0.78217
0.01	0.01	0.97	0.01
0.10891	0.0099	0.0099	0.87128
0.0099	0.0099	0.86138	0.11881
0.099	0.0594	0.75247	0.0891
0.0099	0.0792	0.0693	0.84158
0.0891	0.12871	0.0099	0.77227
0.19191	0.0303	0.16161	0.61616

MOTIF MED1_1_C5.agGAATGTg.cACATTCct
letter-probability matrix: alength= 4 w= 9 nsites= 79
0.52475	0.0099	0.0891	0.37623
0.35	0.01	0.63	0.01
0.14	0.09	0.68	0.09
0.83168	0.11881	0.0396	0.0099
0.85148	0.099	0.0099	0.0396
0.01	0.01	0.01	0.97
0.01	0.07	0.64	0.28
0.15151	0.23232	0.0303	0.58585
0.11	0.15	0.43	0.31

MOTIF MED1_2_C1.ccyGCGCA_GCGCAgc.gcTGCGC_TGCGCrgg
letter-probability matrix: alength= 4 w= 16 nsites= 166
0.28	0.44	0.22	0.06
0.0808	0.49494	0.32323	0.10101
0.0505	0.39393	0.14141	0.41414
0.06	0.04	0.87	0.03
0.05	0.93	0.01	0.01
0.01	0.01	0.96	0.02
0.01	0.97	0.01	0.01
0.63636	0.26262	0.0808	0.0202
0.0792	0.22772	0.30693	0.38613
0.02	0.08	0.88	0.02
0.02	0.95	0.01	0.02
0.01	0.01	0.93	0.05
0.01	0.95	0.01	0.03
0.57	0.15	0.24	0.04
0.18	0.27	0.43	0.12
0.13	0.47	0.35	0.05

MOTIF MED1_2_C2.gcGCmkGCGCGC.GCGCGCmkGCgc
letter-probability matrix: alength= 4 w= 12 nsites= 26
0.19801	0.24752	0.48514	0.0693
0.0693	0.55445	0.0495	0.32673
0.06	0.01	0.92	0.01
0.01	0.97	0.01	0.01
0.41	0.38	0.18	0.03
0.03	0.17	0.36	0.44
0.01	0.01	0.97	0.01
0.01	0.95	0.01	0.03
0.01	0.01	0.82	0.16
0.01	0.72	0.01	0.26
0.27	0.01	0.54	0.18
0.0594	0.64356	0.17821	0.11881

MOTIF MED1_2_C3.GCGCmTGCGCrsC.GsyGCGCAkGCGC
letter-probability matrix: alength= 4 w= 13 nsites= 27
0.13	0.24	0.57	0.06
0.11	0.64	0.04	0.21
0.03	0.02	0.93	0.02
0.02	0.77	0.2	0.01
0.39603	0.36633	0.17821	0.0594
0.01	0.02	0.01	0.96
0.01	0.2	0.78	0.01
0.0099	0.90099	0.0198	0.0693
0.02	0.01	0.96	0.01
0.01	0.96	0.02	0.01
0.43434	0.10101	0.40404	0.0606
0.13	0.44	0.41	0.02
0.01	0.61	0.26	0.12

MOTIF MED1_2_C5.G_cTGAsTCACs.sGTGAsTCAg_C
letter-probability matrix: alength= 4 w= 12 nsites= 26
0.0792	0.25742	0.54455	0.11881
0.2	0.34	0.32	0.14
0.27272	0.41414	0.30303	0.0101
0.0101	0.0101	0.0101	0.96969
0.01	0.02	0.92	0.05
0.96	0.01	0.02	0.01
0.0404	0.40404	0.51515	0.0404
0.01	0.01	0.01	0.97
0.09	0.89	0.01	0.01
0.96	0.01	0.01	0.02
0.15	0.44	0.19	0.22
0.08	0.43	0.44	0.05

MOTIF MED1_3_C2.TGCGCmTGCGCacg.cgtGCGCAkGCGCA
letter-probability matrix: alength= 4 w= 14 nsites= 37
0.15151	0.0101	0.25252	0.58585
0.0792	0.27722	0.57425	0.0693
0.0495	0.72277	0.0693	0.15841
0.0297	0.11881	0.83168	0.0198
0.01	0.87	0.1	0.02
0.43	0.45	0.11	0.01
0.01	0.05	0.01	0.93
0.01	0.04	0.93	0.02
0.03	0.95	0.01	0.01
0.01	0.01	0.97	0.01
0.01	0.97	0.01	0.01
0.58	0.1	0.3	0.02
0.15	0.42	0.29	0.14
0.0198	0.36633	0.48514	0.12871

MOTIF MED1_3_C3.graTGAcTCAgcC.GgcTGAgTCAtyc
letter-probability matrix: alength= 4 w= 13 nsites= 36
0.27	0.06	0.44	0.23
0.36363	0.13131	0.40404	0.10101
0.49	0.23	0.25	0.03
0.01	0.01	0.01	0.97
0.01	0.01	0.89	0.09
0.96	0.01	0.01	0.02
0.07	0.49	0.36	0.08
0.05	0.01	0.01	0.93
0.13	0.85	0.01	0.01
0.97	0.01	0.01	0.01
0.01	0.28	0.48	0.23
0.15	0.39	0.26	0.2
0.25	0.51	0.16	0.08

MOTIF MED1_3_C4.GCCTgCGCACGCgC.GcGCGTGCGcAGGC
letter-probability matrix: alength= 4 w= 14 nsites= 33
0.22772	0.0693	0.65346	0.0495
0.21782	0.62376	0.0891	0.0693
0.09	0.59	0.11	0.21
0.0099	0.20792	0.0396	0.74257
0.31	0.24	0.44	0.01
0.099	0.88118	0.0099	0.0099
0.05	0.01	0.93	0.01
0.01	0.97	0.01	0.01
0.82	0.16	0.01	0.01
0.02	0.51	0.22	0.25
0.01	0.01	0.97	0.01
0.01	0.97	0.01	0.01
0.0606	0.29292	0.39393	0.25252
0.08	0.57	0.27	0.08

MOTIF MED1_3_C5.GCGCAtGCGCrCG.CGyGCGCaTGCGC
letter-probability matrix: alength= 4 w= 13 nsites= 16
0.02	0.23	0.74	0.01
0.11	0.56	0.05	0.28
0.01	0.17	0.77	0.05
0.01	0.97	0.01	0.01
0.95	0.03	0.01	0.01
0.03	0.09	0.37	0.51
0.01	0.1	0.88	0.01
0.22	0.76	0.01	0.01
0.01	0.01	0.97	0.01
0.01	0.93	0.05	0.01
0.43	0.03	0.52	0.02
0.09	0.67	0.23	0.01
0.06	0.21	0.55	0.18

MOTIF MED1_4_C1.GCGCcTGCGCAcc.ggTGCGCAgGCGC
letter-probability matrix: alength= 4 w= 13 nsites= 499
0.09	0.04	0.85	0.02
0.1	0.86	0.02	0.02
0.03	0.01	0.94	0.02
0.01	0.96	0.02	0.01
0.38383	0.52525	0.0505	0.0404
0.0198	0.0198	0.0693	0.89108
0.01	0.02	0.96	0.01
0.01	0.96	0.01	0.02
0.01	0.02	0.89	0.08
0.02	0.91	0.02	0.05
0.5	0.2	0.22	0.08
0.0909	0.48484	0.27272	0.15151
0.13	0.38	0.27	0.22

MOTIF MED1_4_C2.cCCGGAAGTGGc.gCCACTTCCGGg
letter-probability matrix: alength= 4 w= 12 nsites= 171
0.19	0.42	0.3	0.09
0.0099	0.71287	0.23762	0.0396
0.17	0.81	0.01	0.01
0.0198	0.0099	0.96039	0.0099
0.01	0.01	0.97	0.01
0.92	0.01	0.06	0.01
0.95	0.01	0.03	0.01
0.1	0.03	0.86	0.01
0.13861	0.16831	0.10891	0.58415
0.02	0.18	0.69	0.11
0.11	0.26	0.61	0.02
0.07	0.45	0.3	0.18

MOTIF MED1_4_C3.GCGCmTGCGCrCG.CGyGCGCAkGCGC
letter-probability matrix: alength= 4 w= 13 nsites= 84
0.14851	0.22772	0.59405	0.0297
0.0707	0.62626	0.14141	0.16161
0.03	0.16	0.71	0.1
0.0303	0.66666	0.23232	0.0707
0.49	0.48	0.02	0.01
0.06	0.01	0.01	0.92
0.01	0.05	0.93	0.01
0.03	0.95	0.01	0.01
0.01	0.01	0.97	0.01
0.01	0.94	0.03	0.02
0.38383	0.10101	0.45454	0.0606
0.0099	0.67326	0.22772	0.0891
0.0297	0.0198	0.72277	0.22772

MOTIF MED1_4_C4.cGCGCc_gCGCAg.cTGCGc_gGCGCg
letter-probability matrix: alength= 4 w= 13 nsites= 166
0.13	0.38	0.26	0.23
0.01	0.01	0.97	0.01
0.0891	0.87128	0.0297	0.0099
0.04	0.01	0.94	0.01
0.01	0.97	0.01	0.01
0.28712	0.56435	0.0891	0.0594
0.22	0.27	0.2	0.31
0.0594	0.0594	0.56435	0.31683
0.01	0.94	0.01	0.04
0.0099	0.0792	0.81188	0.099
0.01	0.97	0.01	0.01
0.85148	0.0396	0.0099	0.099
0.27	0.24	0.42	0.07

MOTIF MED1_6_C4.cgCGCmtGCGcrC.GygCGCakGCGcg
letter-probability matrix: alength= 4 w= 13 nsites= 21
0.0594	0.52475	0.0594	0.35643
0.37	0.07	0.54	0.02
0.3	0.61	0.02	0.07
0.03	0.01	0.95	0.01
0.01	0.97	0.01	0.01
0.47	0.39	0.13	0.01
0.0099	0.13861	0.36633	0.48514
0.01	0.01	0.97	0.01
0.01	0.94	0.01	0.04
0.01	0.01	0.7	0.28
0.01	0.56	0.01	0.42
0.37	0.05	0.46	0.12
0.04	0.56	0.2	0.2

MOTIF MED1_7_C2.CTGgACTTTGgc.gcCAAAGTcCAG
letter-probability matrix: alength= 4 w= 12 nsites= 364
0.11881	0.50495	0.12871	0.24752
0.21	0.03	0.1	0.66
0.07	0.02	0.64	0.27
0.3	0.04	0.58	0.08
0.75247	0.21782	0.0099	0.0198
0.11	0.87	0.01	0.01
0.01	0.25	0.01	0.73
0.01	0.26	0.06	0.67
0.0101	0.0303	0.0101	0.94949
0.10891	0.0495	0.75247	0.0891
0.24752	0.23762	0.32673	0.18811
0.24752	0.47524	0.0495	0.22772

MOTIF MED1_7_C3.gcmAAGgtCA.TGacCTTkgc
letter-probability matrix: alength= 4 w= 10 nsites= 125
0.17171	0.24242	0.34343	0.24242
0.11881	0.52475	0.0891	0.26732
0.44	0.41	0.11	0.04
0.67	0.04	0.28	0.01
0.82178	0.0099	0.15841	0.0099
0.08	0.01	0.9	0.01
0.07	0.01	0.57	0.35
0.0707	0.16161	0.26262	0.50505
0.02	0.85	0.09	0.04
0.83	0.09	0.01	0.07

MOTIF MED1_7_C4.agaTCAAAGT.ACTTTGAtct
letter-probability matrix: alength= 4 w= 10 nsites= 106
0.44	0.07	0.28	0.21
0.02	0.37	0.57	0.04
0.46	0.01	0.21	0.32
0.1	0.2	0.19	0.51
0.01	0.83	0.15	0.01
0.97	0.01	0.01	0.01
0.87878	0.0101	0.10101	0.0101
0.77	0.01	0.21	0.01
0.02	0.02	0.95	0.01
0.0594	0.25742	0.15841	0.52475

MOTIF MED1_7_C5.acAAAtATTt.aAATaTTTgt
letter-probability matrix: alength= 4 w= 10 nsites= 289
0.44	0.19	0.26	0.11
0.099	0.53465	0.0297	0.33663
0.87128	0.0594	0.0099	0.0594
0.96	0.02	0.01	0.01
0.96	0.02	0.01	0.01
0.01	0.33	0.03	0.63
0.89	0.01	0.09	0.01
0.0099	0.0099	0.099	0.88118
0.0594	0.0099	0.12871	0.80198
0.15841	0.22772	0.17821	0.43564

MOTIF MED1_8_C1.w__GyAAACAg.cTGTTTrC__w
letter-probability matrix: alength= 4 w= 11 nsites= 116
0.37	0.12	0.07	0.44
0.29	0.25	0.37	0.09
0.40594	0.0099	0.22772	0.35643
0.19	0.03	0.64	0.14
0.15	0.37	0.03	0.45
0.81	0.16	0.02	0.01
0.92	0.06	0.01	0.01
0.94	0.01	0.03	0.02
0.01	0.71	0.02	0.26
0.93	0.01	0.01	0.05
0.2	0.23	0.34	0.23

MOTIF MED1_8_C2.CTGaCCTTkG.CmAAGGtCAG
letter-probability matrix: alength= 4 w= 10 nsites= 238
0.099	0.58415	0.18811	0.12871
0.0792	0.0099	0.12871	0.78217
0.04	0.05	0.9	0.01
0.47474	0.15151	0.27272	0.10101
0.22	0.74	0.01	0.03
0.0198	0.87128	0.0099	0.099
0.01	0.22	0.01	0.76
0.0099	0.10891	0.10891	0.77227
0.03	0.13	0.46	0.38
0.24752	0.0891	0.55445	0.10891

MOTIF MED1_8_C3.CTGgACTTTG.CAAAGTcCAG
letter-probability matrix: alength= 4 w= 10 nsites= 270
0.12871	0.49504	0.13861	0.23762
0.19	0.04	0.1	0.67
0.099	0.0099	0.71287	0.17821
0.3	0.05	0.56	0.09
0.73	0.25	0.01	0.01
0.04	0.94	0.01	0.01
0.01	0.18	0.01	0.8
0.01	0.25	0.1	0.64
0.01	0.03	0.01	0.95
0.1	0.05	0.8	0.05

MOTIF MED1_8_C4.CAg_TCAAAGt.aCTTTGA_cTG
letter-probability matrix: alength= 4 w= 11 nsites= 69
0.12	0.58	0.29	0.01
0.62	0.03	0.19	0.16
0.0101	0.35353	0.61616	0.0202
0.43564	0.0198	0.20792	0.33663
0.13861	0.11881	0.23762	0.50495
0.01	0.83	0.14	0.02
0.97	0.01	0.01	0.01
0.83	0.05	0.11	0.01
0.84	0.01	0.14	0.01
0.0594	0.0396	0.87128	0.0297
0.04	0.27	0.19	0.5

MOTIF MED1_8_C5.acAAAtATT.AATaTTTgt
letter-probability matrix: alength= 4 w= 9 nsites= 188
0.41	0.2	0.27	0.12
0.0396	0.55445	0.0495	0.35643
0.85148	0.0891	0.0099	0.0495
0.91	0.07	0.01	0.01
0.95	0.01	0.01	0.03
0.01	0.33	0.04	0.62
0.84158	0.0099	0.13861	0.0099
0.0198	0.0198	0.0891	0.87128
0.0495	0.0099	0.12871	0.81188

MOTIF MED12_2_C1.tyTGTGGTTT_A.T_AAACCACAra
letter-probability matrix: alength= 4 w= 12 nsites= 93
0.0891	0.26732	0.24752	0.39603
0.099	0.44554	0.10891	0.34653
0.10101	0.0101	0.0404	0.84848
0.0099	0.0297	0.90099	0.0594
0.11	0.07	0.03	0.79
0.01	0.01	0.96	0.02
0.0101	0.0101	0.94949	0.0303
0.0099	0.24752	0.0891	0.65346
0.0303	0.24242	0.0606	0.66666
0.18811	0.0594	0.19801	0.55445
0.0594	0.33663	0.31683	0.28712
0.55555	0.17171	0.0202	0.25252

MOTIF MED12_2_C3.cAGGawGTGGT_T.A_ACCACwtCCTg
letter-probability matrix: alength= 4 w= 13 nsites= 206
0.25	0.41	0.25	0.09
0.56565	0.25252	0.17171	0.0101
0.18811	0.0198	0.57425	0.21782
0.0707	0.0808	0.83838	0.0101
0.5	0.35	0.01	0.14
0.54545	0.0101	0.0101	0.43434
0.01	0.01	0.97	0.01
0.01	0.01	0.01	0.97
0.01	0.01	0.96	0.02
0.0202	0.0202	0.91919	0.0404
0.0101	0.22222	0.25252	0.51515
0.11881	0.33663	0.27722	0.26732
0.17821	0.11881	0.22772	0.47524

MOTIF MED12_2_C4.CCCAmTTCCkcy.rgmGGAAkTGGG
letter-probability matrix: alength= 4 w= 12 nsites= 85
0.24	0.5	0.18	0.08
0.20792	0.44554	0.21782	0.12871
0.06	0.78	0.14	0.02
0.8	0.08	0.03	0.09
0.40594	0.49504	0.0495	0.0495
0.12871	0.0099	0.0099	0.85148
0.01	0.01	0.01	0.97
0.01	0.95	0.01	0.03
0.01	0.96	0.01	0.02
0.14141	0.0505	0.38383	0.42424
0.01	0.49	0.35	0.15
0.11	0.39	0.02	0.48

MOTIF MED13L_1_C1.kCTGTCCcTGGTGCTGAA_s.s_TTCAGCACCAgGGACAGm
letter-probability matrix: alength= 4 w= 20 nsites= 248
0.01	0.14	0.45	0.4
0.02	0.94	0.01	0.03
0.07	0.04	0.03	0.86
0.0101	0.10101	0.85858	0.0303
0.01	0.01	0.11	0.87
0.01	0.97	0.01	0.01
0.0101	0.93939	0.0404	0.0101
0.20202	0.41414	0.31313	0.0707
0.18	0.17	0.16	0.49
0.05	0.03	0.89	0.03
0.01	0.02	0.95	0.02
0.0101	0.0101	0.0101	0.96969
0.0101	0.0808	0.85858	0.0505
0.0101	0.95959	0.0202	0.0101
0.02	0.01	0.01	0.96
0.01	0.01	0.96	0.02
0.86	0.07	0.06	0.01
0.69	0.2	0.05	0.06
0.25	0.32	0.3	0.13
0.15	0.33	0.39	0.13

MOTIF MED13L_1_C2.CrCTGTCC_GGGTGCtG.CaGCACCC_GGACAGyG
letter-probability matrix: alength= 4 w= 17 nsites= 45
0.0792	0.78217	0.0099	0.12871
0.52525	0.0404	0.42424	0.0101
0.02	0.92	0.05	0.01
0.01	0.01	0.02	0.96
0.01	0.06	0.91	0.02
0.0198	0.0198	0.0297	0.93069
0.01	0.96	0.01	0.02
0.25	0.55	0.12	0.08
0.21	0.3	0.25	0.24
0.0606	0.14141	0.54545	0.25252
0.02	0.01	0.96	0.01
0.0099	0.0792	0.90099	0.0099
0.02	0.02	0.01	0.95
0.0101	0.11111	0.83838	0.0404
0.01	0.89	0.06	0.04
0.01	0.41	0.04	0.54
0.1	0.01	0.73	0.16

MOTIF MED13L_1_C3.GCACCA_GGACAGC.GCTGTCC_TGGTGC
letter-probability matrix: alength= 4 w= 14 nsites= 73
0.0101	0.17171	0.77777	0.0404
0.0101	0.62626	0.10101	0.26262
0.96	0.01	0.02	0.01
0.02	0.95	0.02	0.01
0.01	0.97	0.01	0.01
0.62	0.03	0.19	0.16
0.14	0.37	0.2	0.29
0.03	0.03	0.92	0.02
0.02	0.01	0.96	0.01
0.96	0.01	0.01	0.02
0.01	0.9	0.08	0.01
0.91	0.03	0.05	0.01
0.0202	0.19191	0.77777	0.0101
0.0396	0.86138	0.0792	0.0198

MOTIF MED13L_1_C4.cmGCACCryGGACAks.smTGTCCryGGTGCkg
letter-probability matrix: alength= 4 w= 16 nsites= 37
0.0495	0.53465	0.38613	0.0297
0.54	0.42	0.01	0.03
0.05	0.01	0.93	0.01
0.04	0.9	0.05	0.01
0.97	0.01	0.01	0.01
0.01	0.91	0.07	0.01
0.01	0.9	0.07	0.02
0.42	0.11	0.37	0.1
0.16	0.33	0.13	0.38
0.05	0.03	0.91	0.01
0.01	0.01	0.97	0.01
0.93	0.03	0.03	0.01
0.01	0.9	0.08	0.01
0.97	0.01	0.01	0.01
0.01	0.01	0.55	0.43
0.0099	0.45544	0.50495	0.0297

MOTIF MED13L_1_C5.cyGTCCcCGGTGCTrr.yyAGCACCGgGGACrg
letter-probability matrix: alength= 4 w= 16 nsites= 42
0.01	0.63	0.01	0.35
0.0099	0.46534	0.0099	0.51485
0.0198	0.0099	0.87128	0.099
0.0099	0.0099	0.14851	0.83168
0.01	0.93	0.01	0.05
0.01	0.95	0.01	0.03
0.19	0.48	0.28	0.05
0.05	0.59	0.07	0.29
0.22772	0.0891	0.62376	0.0594
0.03	0.17	0.57	0.23
0.0495	0.11881	0.0099	0.82178
0.0099	0.0099	0.84158	0.13861
0.01	0.97	0.01	0.01
0.0495	0.0099	0.0495	0.89108
0.45544	0.0099	0.52475	0.0099
0.43	0.08	0.48	0.01

MOTIF MED8_1_C1.CrCTTCCGGgtG.CacCCGGAAGyG
letter-probability matrix: alength= 4 w= 12 nsites= 34
0.07	0.53	0.26	0.14
0.43	0.16	0.35	0.06
0.01	0.93	0.03	0.03
0.0101	0.10101	0.0909	0.79797
0.01	0.01	0.05	0.93
0.01	0.97	0.01	0.01
0.01	0.97	0.01	0.01
0.01	0.18	0.66	0.15
0.01	0.18	0.8	0.01
0.12	0.33	0.43	0.12
0.0792	0.29702	0.14851	0.47524
0.01	0.19	0.7	0.1

MOTIF MED8_1_C2.gsrCTTCCGG_C.G_CCGGAAGysc
letter-probability matrix: alength= 4 w= 12 nsites= 136
0.05	0.27	0.45	0.23
0.10891	0.43564	0.40594	0.0495
0.45544	0.0099	0.49504	0.0396
0.01	0.94	0.04	0.01
0.01	0.01	0.01	0.97
0.01	0.01	0.01	0.97
0.01	0.97	0.01	0.01
0.01	0.97	0.01	0.01
0.04	0.01	0.67	0.28
0.01	0.16	0.82	0.01
0.04	0.37	0.4	0.19
0.0891	0.59405	0.29702	0.0198

MOTIF MED8_1_C3.GcCaCTTCCggC.GccGGAAGtGgC
letter-probability matrix: alength= 4 w= 12 nsites= 51
0.14141	0.22222	0.49494	0.14141
0.01	0.56	0.3	0.13
0.05	0.77	0.17	0.01
0.44	0.08	0.3	0.18
0.01	0.94	0.01	0.04
0.01	0.18	0.01	0.8
0.01	0.08	0.01	0.9
0.01	0.97	0.01	0.01
0.01	0.97	0.01	0.01
0.19	0.01	0.47	0.33
0.25	0.23	0.44	0.08
0.14141	0.51515	0.15151	0.19191

MOTIF MED8_2_C1.c__CCGGAAGtGgc.gcCaCTTCCGG__g
letter-probability matrix: alength= 4 w= 14 nsites= 236
0.13131	0.45454	0.29292	0.12121
0.37373	0.18181	0.34343	0.10101
0.21	0.34	0.36	0.09
0.03	0.7	0.25	0.02
0.23	0.72	0.04	0.01
0.0101	0.0101	0.96969	0.0101
0.01	0.01	0.97	0.01
0.92	0.03	0.04	0.01
0.95	0.02	0.02	0.01
0.10891	0.0594	0.82178	0.0099
0.09	0.32	0.11	0.48
0.08	0.2	0.64	0.08
0.17	0.27	0.52	0.04
0.10891	0.46534	0.24752	0.17821

MOTIF MED8_2_C2.GCGCAcGCGCCc.gGGCGCgTGCGC
letter-probability matrix: alength= 4 w= 12 nsites= 199
0.11881	0.22772	0.49504	0.15841
0.02	0.95	0.01	0.02
0.01	0.01	0.97	0.01
0.01	0.92	0.06	0.01
0.63	0.28	0.02	0.07
0.13131	0.41414	0.23232	0.22222
0.03	0.22	0.73	0.02
0.0099	0.96039	0.0198	0.0099
0.01	0.02	0.94	0.03
0.0099	0.85148	0.12871	0.0099
0.23	0.47	0.21	0.09
0.09	0.51	0.35	0.05

MOTIF MED8_2_C3.sGCCGCCATCTTgg.ccAAGATGGCGGCs
letter-probability matrix: alength= 4 w= 14 nsites= 193
0.10891	0.43564	0.41584	0.0396
0.10891	0.24752	0.53465	0.10891
0.03	0.75	0.2	0.02
0.07	0.76	0.12	0.05
0.01	0.03	0.95	0.01
0.01	0.96	0.01	0.02
0.01	0.97	0.01	0.01
0.94	0.01	0.01	0.04
0.0099	0.0099	0.0198	0.96039
0.01	0.75	0.12	0.12
0.01	0.01	0.01	0.97
0.01	0.01	0.01	0.97
0.10891	0.27722	0.49504	0.11881
0.1	0.3	0.49	0.11

MOTIF MEF2A_1_C1.T_TaATGAsTCAttA.TaaTGAsTCATtA_A
letter-probability matrix: alength= 4 w= 15 nsites= 172
0.17	0.17	0.13	0.53
0.43	0.01	0.21	0.35
0.21	0.16	0.14	0.49
0.41	0.14	0.18	0.27
0.51	0.2	0.24	0.05
0.01	0.01	0.01	0.97
0.02	0.01	0.84	0.13
0.95	0.01	0.01	0.03
0.16	0.36	0.35	0.13
0.02	0.02	0.02	0.94
0.14	0.82	0.02	0.02
0.96969	0.0101	0.0101	0.0101
0.08	0.29	0.24	0.39
0.3	0.24	0.05	0.41
0.72277	0.099	0.0099	0.16831

MOTIF MEF2A_1_C2.ttCTAAAAATAGa_A.T_tCTATTTTTAGaa
letter-probability matrix: alength= 4 w= 15 nsites= 691
0.25742	0.0792	0.26732	0.39603
0.17	0.12	0.24	0.47
0.14	0.69	0.03	0.14
0.0101	0.22222	0.0101	0.75757
0.84158	0.0495	0.0297	0.0792
0.69	0.01	0.02	0.28
0.83	0.01	0.03	0.13
0.79797	0.0101	0.0101	0.18181
0.89	0.01	0.01	0.09
0.0202	0.0101	0.0101	0.95959
0.95959	0.0101	0.0202	0.0101
0.27272	0.0505	0.60606	0.0707
0.46	0.29	0.11	0.14
0.39	0.2	0.03	0.38
0.54455	0.12871	0.19801	0.12871

MOTIF MEF2A_1_C3.waa_A_ATGA_TCA_a.t_TGA_TCAT_T_ttw
letter-probability matrix: alength= 4 w= 16 nsites= 236
0.43	0.01	0.16	0.4
0.37373	0.25252	0.25252	0.12121
0.44444	0.0101	0.27272	0.27272
0.40594	0.0495	0.33663	0.20792
0.82178	0.0693	0.0099	0.099
0.19	0.35	0.37	0.09
0.6	0.15	0.24	0.01
0.03	0.01	0.01	0.95
0.01	0.01	0.93	0.05
0.97	0.01	0.01	0.01
0.09	0.37	0.29	0.25
0.0891	0.0891	0.0198	0.80198
0.21	0.69	0.01	0.09
0.97	0.01	0.01	0.01
0.12	0.2	0.34	0.34
0.45	0.21	0.02	0.32

MOTIF MEF2A_2_C1.aTGAsTCATt.aATGAsTCAt
letter-probability matrix: alength= 4 w= 10 nsites= 61
0.44	0.25	0.23	0.08
0.02	0.01	0.01	0.96
0.03	0.01	0.76	0.2
0.95	0.01	0.01	0.03
0.15	0.37	0.36	0.12
0.0404	0.0202	0.0101	0.92929
0.10101	0.87878	0.0101	0.0101
0.97	0.01	0.01	0.01
0.04	0.25	0.2	0.51
0.27	0.21	0.1	0.42

MOTIF MEF2A_2_C2.tt_CTATTTTTAGa.tCTAAAAATAG_aa
letter-probability matrix: alength= 4 w= 14 nsites= 396
0.25252	0.11111	0.26262	0.37373
0.16	0.16	0.24	0.44
0.18	0.09	0.32	0.41
0.06	0.64	0.06	0.24
0.01	0.05	0.01	0.93
0.92079	0.0099	0.0396	0.0297
0.08	0.01	0.01	0.9
0.19	0.02	0.01	0.78
0.10101	0.0303	0.0101	0.85858
0.26	0.02	0.01	0.71
0.09	0.02	0.04	0.85
0.76	0.01	0.21	0.02
0.16	0.03	0.67	0.14
0.42424	0.29292	0.10101	0.18181

MOTIF MEF2A_2_C3.ATGATTCAT.ATGAATCAT
letter-probability matrix: alength= 4 w= 9 nsites= 94
0.75247	0.099	0.0099	0.13861
0.04	0.01	0.01	0.94
0.14851	0.0099	0.63366	0.20792
0.62376	0.18811	0.11881	0.0693
0.0198	0.16831	0.16831	0.64356
0.01	0.01	0.01	0.97
0.14851	0.81188	0.0297	0.0099
0.97	0.01	0.01	0.01
0.0594	0.20792	0.16831	0.56435

MOTIF MEF2A_2_C4.t_TGtgTCA.TGAcaCA_a
letter-probability matrix: alength= 4 w= 9 nsites= 15
0.18811	0.12871	0.23762	0.44554
0.31	0.38	0.24	0.07
0.01	0.01	0.01	0.97
0.03	0.01	0.78	0.18
0.33	0.02	0.04	0.61
0.0099	0.34653	0.51485	0.12871
0.0099	0.10891	0.0396	0.84158
0.099	0.85148	0.0396	0.0099
0.87128	0.0099	0.0099	0.10891

MOTIF MEF2A_3_C1.t_kCTATTTtTAGmaA.TtkCTAaAAATAGm_a
letter-probability matrix: alength= 4 w= 16 nsites= 704
0.12871	0.28712	0.13861	0.44554
0.27	0.08	0.33	0.32
0.11	0.13	0.36	0.4
0.03	0.7	0.05	0.22
0.0101	0.0202	0.0101	0.95959
0.96	0.01	0.01	0.02
0.11	0.01	0.01	0.87
0.19191	0.0101	0.0101	0.78787
0.0707	0.0404	0.0101	0.87878
0.38	0.03	0.01	0.58
0.07	0.01	0.02	0.9
0.75757	0.0101	0.22222	0.0101
0.18	0.03	0.73	0.06
0.37	0.38	0.14	0.11
0.38383	0.23232	0.12121	0.26262
0.55555	0.16161	0.14141	0.14141

MOTIF MEF2A_3_C2.TGAsTCAt.aTGAsTCA
letter-probability matrix: alength= 4 w= 8 nsites= 107
0.01	0.01	0.01	0.97
0.02	0.01	0.85	0.12
0.94	0.01	0.03	0.02
0.04	0.46	0.46	0.04
0.09	0.01	0.01	0.89
0.1	0.8	0.07	0.03
0.95	0.01	0.01	0.03
0.0606	0.26262	0.27272	0.40404

MOTIF MEF2A_3_C3.Aa_GCTATTTTT.AAAAATAGC_tT
letter-probability matrix: alength= 4 w= 12 nsites= 209
0.49504	0.12871	0.14851	0.22772
0.45544	0.0495	0.24752	0.24752
0.29	0.01	0.39	0.31
0.15	0.06	0.53	0.26
0.01	0.78	0.01	0.2
0.03	0.04	0.01	0.92
0.97	0.01	0.01	0.01
0.01	0.01	0.01	0.97
0.07	0.01	0.01	0.91
0.01	0.01	0.01	0.97
0.25	0.2	0.05	0.5
0.15151	0.16161	0.21212	0.47474

MOTIF MEF2A_4_C1.t_kCTATTTtTAGmaA.TtkCTAaAAATAGm_a
letter-probability matrix: alength= 4 w= 16 nsites= 488
0.11881	0.29702	0.099	0.48514
0.25252	0.0909	0.33333	0.32323
0.11	0.12	0.38	0.39
0.04	0.72	0.03	0.21
0.02	0.02	0.01	0.95
0.94059	0.0099	0.0198	0.0297
0.0505	0.0101	0.0101	0.92929
0.14141	0.0101	0.0101	0.83838
0.06	0.04	0.01	0.89
0.38	0.02	0.01	0.59
0.0495	0.0198	0.0198	0.91089
0.75	0.01	0.23	0.01
0.14	0.03	0.77	0.06
0.38	0.4	0.13	0.09
0.38	0.26	0.11	0.25
0.55555	0.13131	0.18181	0.13131

MOTIF MEF2A_4_C2.gaaTGAsTCA.TGAsTCAttc
letter-probability matrix: alength= 4 w= 10 nsites= 63
0.14	0.3	0.45	0.11
0.38613	0.23762	0.23762	0.13861
0.43	0.26	0.27	0.04
0.03	0.01	0.01	0.95
0.0198	0.0891	0.84158	0.0495
0.9	0.01	0.02	0.07
0.0396	0.46534	0.43564	0.0594
0.0101	0.0101	0.0101	0.96969
0.11881	0.85148	0.0099	0.0198
0.97	0.01	0.01	0.01

MOTIF MEF2A_4_C3.TCTATTTTTAG.CTAAAAATAGA
letter-probability matrix: alength= 4 w= 11 nsites= 134
0.09	0.14	0.17	0.6
0.01	0.78	0.04	0.17
0.04	0.04	0.01	0.91
0.76237	0.0396	0.13861	0.0594
0.05	0.01	0.01	0.93
0.01	0.03	0.01	0.95
0.17	0.01	0.01	0.81
0.29	0.1	0.01	0.6
0.01	0.02	0.01	0.96
0.61386	0.21782	0.10891	0.0594
0.22222	0.20202	0.44444	0.13131

MOTIF MEF2A_4_C4.akCTATTTTtA.TaAAAATAGmt
letter-probability matrix: alength= 4 w= 11 nsites= 109
0.47	0.1	0.13	0.3
0.0792	0.0891	0.42574	0.40594
0.0099	0.83168	0.0099	0.14851
0.02	0.01	0.01	0.96
0.82178	0.11881	0.0495	0.0099
0.07	0.01	0.01	0.91
0.03	0.05	0.01	0.91
0.0099	0.099	0.0099	0.88118
0.23	0.08	0.01	0.68
0.32	0.09	0.11	0.48
0.48514	0.15841	0.20792	0.14851

MOTIF MEF2A_4_C5.Aa_GCTATTTtt.aaAAATAGC_tT
letter-probability matrix: alength= 4 w= 12 nsites= 42
0.5	0.14	0.13	0.23
0.47	0.06	0.22	0.25
0.27272	0.0101	0.40404	0.31313
0.10891	0.0891	0.55445	0.24752
0.02	0.79	0.01	0.18
0.0594	0.0792	0.0099	0.85148
0.84158	0.0099	0.0594	0.0891
0.01	0.01	0.01	0.97
0.0594	0.0396	0.0099	0.89108
0.01	0.01	0.01	0.97
0.27	0.22	0.1	0.41
0.13861	0.21782	0.23762	0.40594

MOTIF MEF2A_5_C1.tatCTATTTTTAGaa.ttCTAAAAATAGata
letter-probability matrix: alength= 4 w= 15 nsites= 677
0.07	0.33	0.05	0.55
0.48	0.09	0.14	0.29
0.14	0.1	0.28	0.48
0.0606	0.59595	0.0606	0.28282
0.01	0.03	0.01	0.95
0.90909	0.0101	0.0505	0.0303
0.12121	0.0101	0.0101	0.85858
0.13	0.01	0.01	0.85
0.07	0.03	0.01	0.89
0.27	0.03	0.01	0.69
0.15151	0.0909	0.0303	0.72727
0.72	0.01	0.26	0.01
0.25	0.05	0.59	0.11
0.44554	0.26732	0.0891	0.19801
0.42	0.25	0.11	0.22

MOTIF MEF2A_5_C2.a_TGAsTCATt.aATGAsTCA_t
letter-probability matrix: alength= 4 w= 11 nsites= 93
0.44554	0.099	0.26732	0.18811
0.34	0.3	0.19	0.17
0.02	0.01	0.01	0.96
0.0198	0.0495	0.78217	0.14851
0.93	0.01	0.01	0.05
0.0792	0.41584	0.43564	0.0693
0.0198	0.0099	0.0198	0.95049
0.2	0.77	0.01	0.02
0.97	0.01	0.01	0.01
0.12	0.19	0.2	0.49
0.3	0.2	0.01	0.49

MOTIF MEF2A_5_C3.tCTATTTTTaga.tctAAAAATAGa
letter-probability matrix: alength= 4 w= 12 nsites= 500
0.0891	0.12871	0.31683	0.46534
0.0101	0.70707	0.0202	0.26262
0.01	0.03	0.01	0.95
0.73737	0.0707	0.0202	0.17171
0.2	0.01	0.03	0.76
0.23762	0.0198	0.0099	0.73267
0.01	0.05	0.01	0.93
0.0606	0.25252	0.12121	0.56565
0.14	0.01	0.26	0.59
0.63	0.01	0.34	0.02
0.22222	0.15151	0.36363	0.26262
0.44	0.27	0.04	0.25

MOTIF MEF2A_5_C4.tTTCAsTTcca.tggAAsTGAAa
letter-probability matrix: alength= 4 w= 11 nsites= 200
0.3	0.01	0.13	0.56
0.0495	0.19801	0.0891	0.66336
0.01	0.04	0.01	0.94
0.01	0.97	0.01	0.01
0.97	0.01	0.01	0.01
0.07	0.41	0.39	0.13
0.01	0.01	0.01	0.97
0.01	0.01	0.01	0.97
0.01	0.58	0.02	0.39
0.09	0.58	0.01	0.32
0.51	0.15	0.01	0.33

MOTIF MEF2A_5_C5.TGTGGTTT.AAACCACA
letter-probability matrix: alength= 4 w= 8 nsites= 370
0.18	0.01	0.14	0.67
0.01	0.15	0.58	0.26
0.15	0.02	0.15	0.68
0.0792	0.0099	0.85148	0.0594
0.0099	0.11881	0.78217	0.0891
0.0101	0.15151	0.17171	0.66666
0.1	0.17	0.05	0.68
0.25252	0.0101	0.15151	0.58585

MOTIF MEF2A_6_C1.ttCTAAAAATAGa_a.t_tCTATTTTTAGaa
letter-probability matrix: alength= 4 w= 15 nsites= 766
0.19	0.08	0.28	0.45
0.18181	0.0606	0.30303	0.45454
0.10891	0.57425	0.0594	0.25742
0.0101	0.25252	0.0101	0.72727
0.78	0.04	0.06	0.12
0.65	0.01	0.03	0.31
0.85858	0.0101	0.0303	0.10101
0.83838	0.0101	0.0101	0.14141
0.85	0.01	0.01	0.13
0.0297	0.0396	0.0198	0.91089
0.94	0.01	0.04	0.01
0.28	0.06	0.62	0.04
0.44	0.3	0.13	0.13
0.34	0.19	0.11	0.36
0.52	0.07	0.32	0.09

MOTIF MEF2A_6_C2.aAaTGAsTCAT_TcA.TgA_ATGAsTCAtTt
letter-probability matrix: alength= 4 w= 15 nsites= 270
0.59405	0.0297	0.0495	0.32673
0.5	0.09	0.22	0.19
0.44444	0.28282	0.15151	0.12121
0.03	0.01	0.01	0.95
0.02	0.02	0.72	0.24
0.94	0.01	0.01	0.04
0.06	0.46	0.45	0.03
0.01	0.01	0.01	0.97
0.14	0.83	0.01	0.02
0.97	0.01	0.01	0.01
0.1	0.2	0.15	0.55
0.33663	0.19801	0.0495	0.41584
0.24	0.01	0.09	0.66
0.15	0.42	0.18	0.25
0.64	0.08	0.01	0.27

MOTIF MEF2A_6_C3.AA_GcTATTTt.aAAATAgC_TT
letter-probability matrix: alength= 4 w= 11 nsites= 187
0.5	0.13	0.17	0.2
0.54455	0.099	0.20792	0.14851
0.4	0.01	0.23	0.36
0.16831	0.10891	0.50495	0.21782
0.01	0.63	0.03	0.33
0.01	0.01	0.01	0.97
0.85148	0.0099	0.11881	0.0198
0.06	0.01	0.03	0.9
0.05	0.01	0.02	0.92
0.01	0.01	0.01	0.97
0.23762	0.16831	0.13861	0.45544

MOTIF MEF2A_6_C4.rrAA_wGAAACT.AGTTTCw_TTyy
letter-probability matrix: alength= 4 w= 12 nsites= 401
0.34	0.17	0.4	0.09
0.45544	0.0297	0.50495	0.0099
0.88118	0.0198	0.0693	0.0297
0.92	0.04	0.01	0.03
0.23	0.37	0.3	0.1
0.46534	0.0396	0.0099	0.48514
0.25	0.03	0.71	0.01
0.85148	0.0099	0.12871	0.0099
0.78	0.01	0.2	0.01
0.93	0.01	0.05	0.01
0.10891	0.55445	0.099	0.23762
0.09	0.25	0.12	0.54

MOTIF MEF2A_6_C5.CTaAwAATA.TATTwTtAG
letter-probability matrix: alength= 4 w= 9 nsites= 89
0.23	0.67	0.03	0.07
0.01	0.29	0.01	0.69
0.5	0.26	0.01	0.23
0.6	0.07	0.21	0.12
0.47524	0.0198	0.0099	0.49504
0.93	0.01	0.01	0.05
0.87128	0.0396	0.0099	0.0792
0.01	0.01	0.02	0.96
0.97	0.01	0.01	0.01

MOTIF MEF2B_1_C1.TGAsTCAtcA.TgaTGAsTCA
letter-probability matrix: alength= 4 w= 10 nsites= 164
0.0101	0.0101	0.0101	0.96969
0.01	0.03	0.86	0.1
0.95959	0.0101	0.0101	0.0202
0.0792	0.42574	0.43564	0.0594
0.01	0.02	0.03	0.94
0.0707	0.90909	0.0101	0.0101
0.97	0.01	0.01	0.01
0.04	0.27	0.21	0.48
0.17821	0.35643	0.24752	0.21782
0.69306	0.0891	0.0099	0.20792

MOTIF MEF2B_1_C2.cakCTATTTtTgGaAa.tTtCcAaAAATAGmtg
letter-probability matrix: alength= 4 w= 16 nsites= 566
0.15	0.45	0.08	0.32
0.42424	0.0808	0.19191	0.30303
0.13	0.15	0.32	0.4
0.0297	0.69306	0.0297	0.24752
0.01	0.07	0.01	0.91
0.93	0.01	0.03	0.03
0.05	0.01	0.01	0.93
0.14	0.02	0.01	0.83
0.0495	0.0594	0.0198	0.87128
0.27	0.2	0.02	0.51
0.26	0.01	0.13	0.6
0.38383	0.0101	0.59595	0.0101
0.04	0.07	0.78	0.11
0.47	0.33	0.06	0.14
0.54	0.15	0.17	0.14
0.33333	0.24242	0.21212	0.21212

MOTIF MEF2B_1_C3.TATTtaTrGc.gCyAtaAATA
letter-probability matrix: alength= 4 w= 10 nsites= 108
0.04	0.22	0.01	0.73
0.76	0.01	0.05	0.18
0.12871	0.0099	0.0099	0.85148
0.15841	0.0099	0.0099	0.82178
0.37623	0.0396	0.0495	0.53465
0.58	0.03	0.08	0.31
0.16	0.17	0.1	0.57
0.47524	0.0099	0.49504	0.0198
0.15	0.01	0.7	0.14
0.26	0.42	0.14	0.18

MOTIF MEF2B_1_C4.aa_GCTATTT.AAATAGC_tt
letter-probability matrix: alength= 4 w= 10 nsites= 160
0.46	0.12	0.26	0.16
0.4	0.13	0.3	0.17
0.37373	0.0101	0.25252	0.36363
0.15841	0.0891	0.55445	0.19801
0.01	0.69	0.04	0.26
0.01	0.02	0.01	0.96
0.84158	0.0594	0.0891	0.0099
0.01	0.05	0.01	0.93
0.01	0.01	0.01	0.97
0.0495	0.10891	0.0198	0.82178

MOTIF MEF2B_1_C5.a_gCTATTTt.aAAATAGc_t
letter-probability matrix: alength= 4 w= 10 nsites= 208
0.44	0.07	0.28	0.21
0.37	0.01	0.26	0.36
0.16	0.11	0.47	0.26
0.09	0.61	0.08	0.22
0.01	0.08	0.01	0.9
0.75	0.01	0.15	0.09
0.08	0.01	0.01	0.9
0.01	0.01	0.01	0.97
0.06	0.01	0.01	0.92
0.32	0.16	0.06	0.46

MOTIF MEF2B_2_C1.aa_kCTATTTtTgGmAaa.ttTkCcAaAAATAGm_tt
letter-probability matrix: alength= 4 w= 18 nsites= 475
0.43564	0.13861	0.24752	0.17821
0.47	0.03	0.3	0.2
0.36	0.04	0.21	0.39
0.15	0.08	0.43	0.34
0.0297	0.70297	0.0297	0.23762
0.01	0.08	0.01	0.9
0.91	0.02	0.03	0.04
0.1	0.01	0.01	0.88
0.14141	0.0101	0.0101	0.83838
0.09	0.06	0.02	0.83
0.28	0.16	0.03	0.53
0.23762	0.0198	0.12871	0.61386
0.4	0.01	0.58	0.01
0.06	0.04	0.77	0.13
0.43434	0.34343	0.0909	0.13131
0.52	0.15	0.19	0.14
0.40594	0.27722	0.17821	0.13861
0.41584	0.29702	0.11881	0.16831

MOTIF MEF2B_2_C3.yAtCTATTTTT.AAAAATAGaTr
letter-probability matrix: alength= 4 w= 11 nsites= 190
0.10891	0.40594	0.0693	0.41584
0.50495	0.0693	0.20792	0.21782
0.0202	0.21212	0.30303	0.46464
0.01	0.68	0.02	0.29
0.01	0.01	0.01	0.97
0.96	0.01	0.02	0.01
0.03	0.01	0.01	0.95
0.08	0.01	0.01	0.9
0.01	0.1	0.01	0.88
0.22	0.23	0.01	0.54
0.2	0.1	0.13	0.57

MOTIF MEF2B_2_C4.kcTATTTATg.cATAAATAgm
letter-probability matrix: alength= 4 w= 10 nsites= 330
0.12871	0.0792	0.40594	0.38613
0.07	0.57	0.04	0.32
0.25	0.01	0.1	0.64
0.86138	0.0099	0.0396	0.0891
0.08	0.01	0.01	0.9
0.03	0.01	0.01	0.95
0.01	0.06	0.01	0.92
0.60396	0.19801	0.0792	0.11881
0.26262	0.0101	0.15151	0.57575
0.4	0.01	0.58	0.01

MOTIF MEF2B_3_C1.y_kCTATTTtTgGaAma.tkTtCcAaAAATAGm_r
letter-probability matrix: alength= 4 w= 17 nsites= 363
0.14	0.44	0.08	0.34
0.3	0.22	0.11	0.37
0.14	0.15	0.33	0.38
0.03	0.68	0.04	0.25
0.0198	0.0891	0.0198	0.87128
0.92	0.02	0.03	0.03
0.09	0.01	0.01	0.89
0.18	0.02	0.01	0.79
0.09	0.03	0.02	0.86
0.28	0.18	0.02	0.52
0.26	0.01	0.15	0.58
0.35	0.01	0.63	0.01
0.0606	0.0909	0.70707	0.14141
0.45	0.3	0.08	0.17
0.56	0.15	0.13	0.16
0.37	0.38	0.1	0.15
0.41	0.25	0.11	0.23

MOTIF MEF2B_3_C3.a_agCTATTTTtg.caAAAATAGct_t
letter-probability matrix: alength= 4 w= 13 nsites= 370
0.44444	0.0808	0.24242	0.23232
0.29	0.22	0.16	0.33
0.43	0.01	0.23	0.33
0.12	0.09	0.49	0.3
0.01	0.73	0.02	0.24
0.01	0.02	0.01	0.96
0.87	0.03	0.09	0.01
0.0198	0.0198	0.0099	0.95049
0.02	0.01	0.01	0.96
0.099	0.0495	0.0099	0.84158
0.23	0.22	0.02	0.53
0.3	0.17	0.07	0.46
0.30693	0.15841	0.44554	0.0891

MOTIF MEF2B_3_C4.cT_CyAwAAATA.TATTTwTrG_Ag
letter-probability matrix: alength= 4 w= 12 nsites= 139
0.099	0.45544	0.19801	0.24752
0.17	0.01	0.03	0.79
0.24	0.11	0.3	0.35
0.14851	0.71287	0.0495	0.0891
0.01	0.54	0.01	0.44
0.65	0.09	0.01	0.25
0.43	0.03	0.13	0.41
0.96	0.01	0.01	0.02
0.95	0.01	0.01	0.03
0.93	0.01	0.01	0.05
0.12871	0.0693	0.0693	0.73267
0.59595	0.18181	0.0101	0.21212

MOTIF MEF2B_3_C5.gCTATwwTTgGc.gCcAAwwATAGc
letter-probability matrix: alength= 4 w= 12 nsites= 83
0.20792	0.11881	0.43564	0.23762
0.02	0.62	0.1	0.26
0.02	0.28	0.01	0.69
0.73267	0.0099	0.0693	0.18811
0.22	0.01	0.01	0.76
0.46534	0.0099	0.0297	0.49504
0.47	0.11	0.01	0.41
0.2	0.06	0.01	0.73
0.15841	0.15841	0.0594	0.62376
0.35	0.01	0.63	0.01
0.1	0.01	0.7	0.19
0.14	0.5	0.1	0.26

MOTIF MEF2B_6_C1.AAAAGAGGAAGTGa.tCACTTCCTCTTTT
letter-probability matrix: alength= 4 w= 14 nsites= 772
0.5	0.12	0.24	0.14
0.57	0.14	0.2	0.09
0.73	0.1	0.13	0.04
0.65	0.01	0.16	0.18
0.22772	0.18811	0.51485	0.0693
0.68	0.01	0.27	0.04
0.06	0.01	0.92	0.01
0.0505	0.0101	0.92929	0.0101
0.96969	0.0101	0.0101	0.0101
0.92	0.01	0.01	0.06
0.21782	0.20792	0.55445	0.0198
0.08	0.06	0.06	0.8
0.21	0.1	0.54	0.15
0.51	0.09	0.31	0.09

MOTIF MEF2B_6_C2.wtCTATTTTTrG_a.t_CyAAAAATAGaw
letter-probability matrix: alength= 4 w= 14 nsites= 681
0.43564	0.0297	0.13861	0.39603
0.11	0.19	0.24	0.46
0.03	0.6	0.07	0.3
0.01	0.03	0.01	0.95
0.87128	0.0297	0.0693	0.0297
0.15	0.01	0.01	0.83
0.09	0.02	0.01	0.88
0.0202	0.0404	0.0101	0.92929
0.12	0.21	0.02	0.65
0.26	0.02	0.15	0.57
0.46	0.01	0.5	0.03
0.2	0.12	0.5	0.18
0.29	0.31	0.12	0.28
0.47	0.16	0.07	0.3

MOTIF MEF2B_6_C3.tTTCAcTTCCa.tGGAAgTGAAa
letter-probability matrix: alength= 4 w= 11 nsites= 134
0.31	0.03	0.19	0.47
0.04	0.24	0.04	0.68
0.01	0.07	0.06	0.86
0.03	0.84	0.01	0.12
0.88	0.01	0.01	0.1
0.11111	0.42424	0.31313	0.15151
0.0297	0.0099	0.0099	0.95049
0.01	0.01	0.01	0.97
0.01	0.77	0.04	0.18
0.0606	0.66666	0.0101	0.26262
0.47	0.16	0.05	0.32

MOTIF MEF2B_6_C4.ATTTGCATat.atATGCAAAT
letter-probability matrix: alength= 4 w= 10 nsites= 232
0.51	0.15	0.09	0.25
0.01	0.01	0.01	0.97
0.03	0.02	0.01	0.94
0.0198	0.0099	0.0099	0.96039
0.19801	0.0396	0.74257	0.0198
0.13861	0.82178	0.0099	0.0297
0.85148	0.0594	0.0099	0.0792
0.1	0.01	0.04	0.85
0.38613	0.0792	0.27722	0.25742
0.27	0.11	0.16	0.46

MOTIF MEF2B_6_C5.GGAAAtGAAA.TTTCaTTTCC
letter-probability matrix: alength= 4 w= 10 nsites= 391
0.27	0.01	0.62	0.1
0.29	0.03	0.66	0.02
0.9	0.04	0.01	0.05
0.95	0.03	0.01	0.01
0.52	0.15	0.25	0.08
0.07	0.27	0.16	0.5
0.099	0.0099	0.86138	0.0297
0.81188	0.0396	0.13861	0.0099
0.78	0.02	0.19	0.01
0.9	0.04	0.05	0.01

MOTIF MEF2B_7_C1.akCTATTTTTrG_a.t_CyAAAAATAGmt
letter-probability matrix: alength= 4 w= 14 nsites= 483
0.47	0.12	0.15	0.26
0.15	0.14	0.33	0.38
0.0101	0.63636	0.0707	0.28282
0.01	0.07	0.01	0.91
0.85	0.03	0.06	0.06
0.11	0.02	0.01	0.86
0.12	0.01	0.01	0.86
0.0198	0.0495	0.0099	0.92079
0.11	0.23	0.05	0.61
0.21	0.03	0.2	0.56
0.49504	0.0198	0.44554	0.0396
0.14	0.15	0.48	0.23
0.37	0.31	0.11	0.21
0.44	0.23	0.07	0.26

MOTIF MEF2B_7_C2.tyTGTGGTTt.aAACCACAra
letter-probability matrix: alength= 4 w= 10 nsites= 169
0.3	0.19	0.1	0.41
0.14	0.34	0.09	0.43
0.1	0.01	0.12	0.77
0.01	0.03	0.79	0.17
0.1	0.02	0.08	0.8
0.02	0.01	0.95	0.02
0.01	0.01	0.96	0.02
0.0101	0.15151	0.0606	0.77777
0.0808	0.20202	0.0303	0.68686
0.28282	0.0404	0.20202	0.47474

MOTIF MEF2B_7_C3.t_yAAAAATAGm_t.a_kCTATTTTTr_a
letter-probability matrix: alength= 4 w= 14 nsites= 165
0.21	0.06	0.31	0.42
0.13861	0.34653	0.22772	0.28712
0.01	0.43	0.01	0.55
0.69	0.01	0.11	0.19
0.8	0.01	0.02	0.17
0.85858	0.0101	0.0202	0.11111
0.73737	0.0202	0.0101	0.23232
0.8	0.01	0.01	0.18
0.15	0.07	0.03	0.75
0.91	0.01	0.07	0.01
0.27	0.06	0.64	0.03
0.35	0.39	0.11	0.15
0.39	0.27	0.01	0.33
0.10891	0.22772	0.24752	0.41584

MOTIF MEF2B_7_C4.tCACTTCCTct.agAGGAAGTGa
letter-probability matrix: alength= 4 w= 11 nsites= 272
0.06	0.37	0.06	0.51
0.15841	0.56435	0.099	0.17821
0.9	0.04	0.05	0.01
0.01	0.55	0.17	0.27
0.1	0.01	0.01	0.88
0.01	0.01	0.01	0.97
0.0202	0.95959	0.0101	0.0101
0.01	0.93	0.01	0.05
0.02	0.27	0.02	0.69
0.16161	0.36363	0.24242	0.23232
0.21	0.14	0.25	0.4

MOTIF MEF2B_7_C5.aCA_TTCCtcTTT.AAAgaGGAA_TGt
letter-probability matrix: alength= 4 w= 13 nsites= 236
0.41	0.23	0.05	0.31
0.17821	0.61386	0.0198	0.18811
0.82178	0.0099	0.0198	0.14851
0.31	0.36	0.19	0.14
0.01	0.01	0.01	0.97
0.02	0.01	0.02	0.95
0.0099	0.82178	0.0297	0.13861
0.0099	0.76237	0.0099	0.21782
0.26732	0.17821	0.14851	0.40594
0.0099	0.47524	0.18811	0.32673
0.12	0.14	0.01	0.73
0.01	0.19	0.13	0.67
0.12	0.22	0.07	0.59

MOTIF MEF2B_8_C1.tCtAAAAATAGma.tkCTATTTTTaGa
letter-probability matrix: alength= 4 w= 13 nsites= 570
0.16	0.12	0.31	0.41
0.10101	0.61616	0.11111	0.17171
0.02	0.41	0.01	0.56
0.67	0.07	0.05	0.21
0.69	0.02	0.09	0.2
0.93	0.01	0.03	0.03
0.86	0.01	0.02	0.11
0.85858	0.0101	0.0101	0.12121
0.06	0.05	0.03	0.86
0.91919	0.0101	0.0606	0.0101
0.28712	0.0495	0.64356	0.0198
0.37	0.35	0.13	0.15
0.44554	0.20792	0.0495	0.29702

MOTIF MEF2B_8_C2.gAGGAAGTG.CACTTCCTc
letter-probability matrix: alength= 4 w= 9 nsites= 317
0.22	0.3	0.43	0.05
0.73	0.02	0.24	0.01
0.03	0.01	0.95	0.01
0.01	0.01	0.96	0.02
0.97	0.01	0.01	0.01
0.85	0.01	0.01	0.13
0.25	0.14	0.6	0.01
0.02	0.08	0.03	0.87
0.20792	0.10891	0.47524	0.20792

MOTIF MEF2B_8_C3.tTGTGGTTt.aAACCACAa
letter-probability matrix: alength= 4 w= 9 nsites= 146
0.13131	0.29292	0.12121	0.45454
0.08	0.01	0.11	0.8
0.01	0.07	0.72	0.2
0.1	0.02	0.06	0.82
0.0101	0.0101	0.95959	0.0202
0.01	0.01	0.96	0.02
0.01	0.11	0.1	0.78
0.06	0.14	0.04	0.76
0.32	0.06	0.2	0.42

MOTIF MEF2B_8_C4.tATTTGCAT.ATGCAAATa
letter-probability matrix: alength= 4 w= 9 nsites= 131
0.25	0.2	0.21	0.34
0.60606	0.15151	0.10101	0.14141
0.02	0.01	0.01	0.96
0.01	0.01	0.02	0.96
0.01	0.01	0.01	0.97
0.14	0.17	0.63	0.06
0.0792	0.88118	0.0297	0.0099
0.79207	0.099	0.0099	0.099
0.11881	0.0099	0.099	0.77227

MOTIF MEF2B_8_C5.TCtAAAAATAr.yTATTTTTaGA
letter-probability matrix: alength= 4 w= 11 nsites= 176
0.0792	0.0891	0.14851	0.68316
0.16831	0.68316	0.13861	0.0099
0.01	0.39	0.01	0.59
0.56	0.18	0.01	0.25
0.63	0.14	0.21	0.02
0.97	0.01	0.01	0.01
0.9	0.01	0.01	0.08
0.94	0.01	0.04	0.01
0.13861	0.0099	0.099	0.75247
0.62376	0.13861	0.0891	0.14851
0.38613	0.0792	0.36633	0.16831

MOTIF MEF2B_10_C1.TCCCCwGGGA.TCCCwGGGGA
letter-probability matrix: alength= 4 w= 10 nsites= 1142
0.03	0.26	0.09	0.62
0.01	0.95	0.01	0.03
0.01	0.84	0.01	0.14
0.01	0.96	0.01	0.02
0.19801	0.53465	0.0198	0.24752
0.39603	0.0792	0.15841	0.36633
0.0404	0.0101	0.92929	0.0202
0.19191	0.0101	0.78787	0.0101
0.02	0.01	0.96	0.01
0.63	0.05	0.3	0.02

MOTIF MEF2B_10_C2.tTCc_w_gGAa.tTCc_w_gGAa
letter-probability matrix: alength= 4 w= 11 nsites= 25
0.02	0.11	0.31	0.56
0.0099	0.24752	0.0594	0.68316
0.0594	0.85148	0.0099	0.0792
0.08	0.56	0.01	0.35
0.24	0.36	0.01	0.39
0.47	0.03	0.03	0.47
0.39	0.01	0.36	0.24
0.35	0.01	0.56	0.08
0.0792	0.0099	0.85148	0.0594
0.68316	0.0594	0.24752	0.0099
0.56	0.31	0.11	0.02

MOTIF MEF2B_10_C3.TCTATTTTTA.TAAAAATAGA
letter-probability matrix: alength= 4 w= 10 nsites= 154
0.1	0.24	0.15	0.51
0.01	0.64	0.06	0.29
0.01	0.01	0.01	0.97
0.94	0.01	0.04	0.01
0.11881	0.0099	0.0297	0.84158
0.10891	0.0099	0.0099	0.87128
0.01	0.09	0.01	0.89
0.16	0.13	0.02	0.69
0.20792	0.0396	0.16831	0.58415
0.49504	0.20792	0.22772	0.0693

MOTIF MEF2B_10_C5.t_TATTwTTAG.CTAAwAATA_a
letter-probability matrix: alength= 4 w= 11 nsites= 24
0.22	0.06	0.27	0.45
0.17821	0.21782	0.32673	0.27722
0.01	0.02	0.01	0.96
0.88	0.01	0.03	0.08
0.04	0.01	0.01	0.94
0.2	0.01	0.01	0.78
0.51	0.01	0.08	0.4
0.3	0.01	0.01	0.68
0.10891	0.11881	0.0693	0.70297
0.7	0.01	0.28	0.01
0.28	0.01	0.64	0.07

MOTIF MEF2C_1_C1.c_tCTATTTTTAGcaC.GtgCTAAAAATAGa_g
letter-probability matrix: alength= 4 w= 16 nsites= 49
0.0297	0.48514	0.22772	0.25742
0.22	0.26	0.25	0.27
0.08	0.16	0.3	0.46
0.0396	0.67326	0.0594	0.22772
0.01	0.02	0.01	0.96
0.95	0.01	0.02	0.02
0.04	0.01	0.01	0.94
0.0505	0.0202	0.0101	0.91919
0.03	0.02	0.01	0.94
0.26	0.05	0.01	0.68
0.11	0.03	0.02	0.84
0.76	0.01	0.21	0.02
0.19	0.05	0.68	0.08
0.33333	0.43434	0.18181	0.0505
0.36633	0.21782	0.21782	0.19801
0.19	0.46	0.2	0.15

MOTIF MEF2C_1_C2.tCTATTTT_ra.ty_AAAATAGa
letter-probability matrix: alength= 4 w= 11 nsites= 42
0.08	0.02	0.39	0.51
0.01	0.78	0.01	0.2
0.01	0.01	0.01	0.97
0.96	0.01	0.01	0.02
0.01	0.05	0.01	0.93
0.03	0.13	0.04	0.8
0.01	0.03	0.01	0.95
0.21	0.13	0.03	0.63
0.3	0.18	0.18	0.34
0.50495	0.0396	0.43564	0.0198
0.34343	0.25252	0.25252	0.15151

MOTIF MEF2C_1_C3.tAcTGTGGTTT.AAACCACAgTa
letter-probability matrix: alength= 4 w= 11 nsites= 18
0.3	0.14	0.09	0.47
0.52	0.01	0.21	0.26
0.21	0.4	0.1	0.29
0.02	0.01	0.04	0.93
0.01	0.07	0.9	0.02
0.10891	0.0198	0.0396	0.83168
0.01	0.01	0.94	0.04
0.01	0.01	0.95	0.03
0.01	0.25	0.01	0.73
0.03	0.15	0.17	0.65
0.25742	0.0495	0.17821	0.51485

MOTIF MEF2C_1_C4.GCTAAtTaTAGcC.GgCTAtAaTTAGC
letter-probability matrix: alength= 4 w= 13 nsites= 15
0.0792	0.15841	0.55445	0.20792
0.21782	0.64356	0.0594	0.0792
0.04	0.27	0.01	0.68
0.78	0.01	0.09	0.12
0.66666	0.0101	0.0202	0.30303
0.36	0.05	0.02	0.57
0.22	0.07	0.01	0.7
0.6	0.01	0.01	0.38
0.02	0.1	0.01	0.87
0.95	0.01	0.02	0.02
0.14851	0.0396	0.69306	0.11881
0.26	0.5	0.22	0.02
0.26	0.52	0.21	0.01

MOTIF MEF2C_2_C1.t_AAACCACAra_c.g_tyTGTGGTTT_a
letter-probability matrix: alength= 4 w= 14 nsites= 289
0.23762	0.0396	0.24752	0.47524
0.27	0.3	0.28	0.15
0.67326	0.099	0.0297	0.19801
0.69	0.08	0.18	0.05
0.74257	0.0693	0.17821	0.0099
0.02	0.96	0.01	0.01
0.01	0.97	0.01	0.01
0.87128	0.0198	0.0198	0.0891
0.06	0.89	0.04	0.01
0.85858	0.0606	0.0101	0.0707
0.42424	0.0505	0.45454	0.0707
0.47524	0.18811	0.25742	0.0792
0.11	0.32	0.17	0.4
0.19	0.44	0.08	0.29

MOTIF MEF2C_2_C2.aCAGGAArTGGg.cCCAyTTCCTGt
letter-probability matrix: alength= 4 w= 12 nsites= 365
0.39393	0.12121	0.30303	0.18181
0.23	0.51	0.24	0.02
0.95049	0.0198	0.0198	0.0099
0.02	0.01	0.96	0.01
0.02	0.02	0.95	0.01
0.95	0.03	0.01	0.01
0.89898	0.0101	0.0101	0.0808
0.44	0.02	0.53	0.01
0.0404	0.0707	0.0404	0.84848
0.14851	0.0891	0.61386	0.14851
0.09	0.17	0.61	0.13
0.0202	0.27272	0.43434	0.27272

MOTIF MEF2C_2_C3.atCtAaAwaTAGmma.tkkCTAtwTtTaGat
letter-probability matrix: alength= 4 w= 15 nsites= 326
0.37	0.08	0.28	0.27
0.16831	0.0891	0.30693	0.43564
0.13131	0.58585	0.0606	0.22222
0.01	0.33	0.01	0.65
0.77	0.02	0.05	0.16
0.65	0.01	0.01	0.33
0.87878	0.0101	0.0303	0.0808
0.51515	0.0202	0.0101	0.45454
0.61	0.01	0.01	0.37
0.10891	0.099	0.0198	0.77227
0.96	0.01	0.02	0.01
0.21	0.04	0.74	0.01
0.39603	0.33663	0.14851	0.11881
0.4	0.36	0.09	0.15
0.52	0.17	0.03	0.28

MOTIF MEF2C_2_C4.TCTATTTTTA.TAAAAATAGA
letter-probability matrix: alength= 4 w= 10 nsites= 204
0.04	0.15	0.21	0.6
0.01	0.76	0.02	0.21
0.01	0.01	0.01	0.97
0.87128	0.0198	0.0891	0.0198
0.1	0.01	0.01	0.88
0.0396	0.0693	0.0099	0.88118
0.01	0.08	0.01	0.9
0.21212	0.12121	0.0101	0.65656
0.24752	0.0594	0.17821	0.51485
0.55445	0.15841	0.23762	0.0495

MOTIF MEF2C_5_C1.gtkCTAaAAATAGma.tkCTATTTtTAGmac
letter-probability matrix: alength= 4 w= 15 nsites= 162
0.14141	0.14141	0.44444	0.27272
0.15151	0.15151	0.28282	0.41414
0.11	0.11	0.37	0.41
0.06	0.7	0.03	0.21
0.0101	0.26262	0.0101	0.71717
0.85	0.02	0.03	0.1
0.60606	0.0101	0.0303	0.35353
0.85858	0.0101	0.0303	0.10101
0.82	0.01	0.01	0.16
0.89	0.01	0.01	0.09
0.0202	0.0303	0.0101	0.93939
0.95959	0.0101	0.0202	0.0101
0.22222	0.10101	0.64646	0.0303
0.33333	0.41414	0.14141	0.11111
0.4	0.28	0.1	0.22

MOTIF MEF2C_5_C2.AkCTATTTTTrGm.kCyAAAAATAGmT
letter-probability matrix: alength= 4 w= 13 nsites= 112
0.55	0.01	0.17	0.27
0.14	0.05	0.37	0.44
0.01	0.78	0.01	0.2
0.01	0.03	0.01	0.95
0.78	0.12	0.03	0.07
0.04	0.03	0.01	0.92
0.04	0.02	0.01	0.93
0.01	0.04	0.01	0.94
0.1	0.24	0.03	0.63
0.21	0.01	0.24	0.54
0.52475	0.0198	0.43564	0.0198
0.12	0.16	0.5	0.22
0.34	0.35	0.14	0.17

MOTIF MEF2C_5_C3.TCTATTTTTA.TAAAAATAGA
letter-probability matrix: alength= 4 w= 10 nsites= 31
0.02	0.16	0.26	0.56
0.01	0.65	0.13	0.21
0.01	0.02	0.01	0.96
0.89108	0.0099	0.0396	0.0594
0.01	0.02	0.02	0.95
0.01	0.01	0.01	0.97
0.23	0.01	0.01	0.75
0.25252	0.14141	0.0202	0.58585
0.0891	0.0099	0.099	0.80198
0.46534	0.19801	0.21782	0.11881

MOTIF MEF2C_5_C4.TGAsTCAt.aTGAsTCA
letter-probability matrix: alength= 4 w= 8 nsites= 58
0.01	0.01	0.01	0.97
0.01	0.14	0.63	0.22
0.97	0.01	0.01	0.01
0.06	0.37	0.46	0.11
0.01	0.01	0.01	0.97
0.17	0.73	0.01	0.09
0.97	0.01	0.01	0.01
0.07	0.3	0.21	0.42

MOTIF MEF2C_5_C5.Aa_kCTATTT_t.a_AAATAGm_tT
letter-probability matrix: alength= 4 w= 12 nsites= 28
0.47524	0.18811	0.11881	0.21782
0.47	0.12	0.16	0.25
0.26	0.01	0.39	0.34
0.09	0.05	0.4	0.46
0.0099	0.71287	0.13861	0.13861
0.01	0.01	0.01	0.97
0.97	0.01	0.01	0.01
0.01	0.01	0.01	0.97
0.0594	0.0099	0.0693	0.86138
0.04	0.01	0.01	0.94
0.13131	0.30303	0.21212	0.35353
0.32673	0.13861	0.0891	0.44554

MOTIF MEF2C_6_C1.t_tCTATTTTTAGaa.ttCTAAAAATAGa_a
letter-probability matrix: alength= 4 w= 15 nsites= 699
0.12871	0.26732	0.0891	0.51485
0.35	0.08	0.23	0.34
0.15	0.12	0.31	0.42
0.04	0.61	0.06	0.29
0.01	0.03	0.01	0.95
0.92	0.01	0.04	0.03
0.13131	0.0101	0.0101	0.84848
0.14	0.01	0.01	0.84
0.09	0.03	0.01	0.87
0.3	0.03	0.01	0.66
0.15	0.05	0.04	0.76
0.70707	0.0101	0.27272	0.0101
0.26	0.05	0.6	0.09
0.47474	0.32323	0.0606	0.14141
0.48	0.25	0.09	0.18

MOTIF MEF2C_6_C2.aaTGAsTCAt_a.t_aTGAsTCAtt
letter-probability matrix: alength= 4 w= 12 nsites= 116
0.43	0.02	0.26	0.29
0.41	0.27	0.18	0.14
0.0396	0.0099	0.0099	0.94059
0.01	0.06	0.74	0.19
0.87	0.01	0.01	0.11
0.08	0.43	0.43	0.06
0.04	0.01	0.01	0.94
0.16	0.81	0.02	0.01
0.97	0.01	0.01	0.01
0.11881	0.23762	0.25742	0.38613
0.33	0.23	0.08	0.36
0.42	0.13	0.14	0.31

MOTIF MEF2C_6_C3.CTATTTTTag.ctAAAAATAG
letter-probability matrix: alength= 4 w= 10 nsites= 407
0.0198	0.65346	0.12871	0.19801
0.01	0.08	0.01	0.9
0.73267	0.10891	0.0099	0.14851
0.17	0.01	0.02	0.8
0.05	0.01	0.02	0.92
0.01	0.06	0.01	0.92
0.0495	0.24752	0.16831	0.53465
0.14851	0.0099	0.17821	0.66336
0.58	0.01	0.4	0.01
0.14	0.09	0.47	0.3

MOTIF MEF2C_6_C4.A_gcTATTTt.aAAATAgc_T
letter-probability matrix: alength= 4 w= 10 nsites= 223
0.52	0.05	0.2	0.23
0.34	0.01	0.29	0.36
0.19	0.09	0.44	0.28
0.07	0.53	0.12	0.28
0.01	0.04	0.01	0.94
0.85148	0.10891	0.0297	0.0099
0.01	0.01	0.01	0.97
0.01	0.01	0.01	0.97
0.01	0.01	0.01	0.97
0.29	0.24	0.04	0.43

MOTIF MEF2D_3_C1.ttkCTAaAAATAGma.tkCTATTTtTAGmaa
letter-probability matrix: alength= 4 w= 15 nsites= 753
0.20202	0.14141	0.22222	0.43434
0.25742	0.15841	0.23762	0.34653
0.12871	0.14851	0.36633	0.35643
0.0606	0.75757	0.0303	0.15151
0.01	0.21	0.01	0.77
0.87128	0.0198	0.0198	0.0891
0.62	0.01	0.02	0.35
0.84848	0.0101	0.0404	0.10101
0.74	0.02	0.02	0.22
0.86	0.01	0.01	0.12
0.02	0.02	0.01	0.95
0.95	0.01	0.02	0.02
0.2	0.03	0.74	0.03
0.36633	0.35643	0.12871	0.14851
0.39	0.28	0.15	0.18

MOTIF MEF2D_3_C2.aGATAAG_a.t_CTTATCt
letter-probability matrix: alength= 4 w= 9 nsites= 128
0.59	0.02	0.05	0.34
0.01	0.01	0.97	0.01
0.95049	0.0198	0.0099	0.0198
0.03	0.03	0.01	0.93
0.92	0.01	0.01	0.06
0.86	0.01	0.07	0.06
0.28	0.07	0.6	0.05
0.37	0.21	0.35	0.07
0.47	0.11	0.29	0.13

MOTIF MEF2D_3_C3.TAkCTATTTTTa.tAAAAATAGmTA
letter-probability matrix: alength= 4 w= 12 nsites= 159
0.14	0.25	0.08	0.53
0.59405	0.0297	0.18811	0.18811
0.14	0.04	0.43	0.39
0.1	0.7	0.01	0.19
0.01	0.18	0.01	0.8
0.96	0.01	0.02	0.01
0.01	0.01	0.01	0.97
0.10891	0.0396	0.0099	0.84158
0.01	0.03	0.01	0.95
0.19801	0.12871	0.0099	0.66336
0.18811	0.15841	0.0693	0.58415
0.52	0.15	0.28	0.05

MOTIF MEF2D_3_C4.caTGAsTCA.TGAsTCAtg
letter-probability matrix: alength= 4 w= 9 nsites= 126
0.25	0.38	0.26	0.11
0.44	0.22	0.29	0.05
0.01	0.01	0.01	0.97
0.0792	0.0099	0.80198	0.10891
0.92	0.01	0.01	0.06
0.0396	0.51485	0.40594	0.0396
0.099	0.0099	0.0099	0.88118
0.099	0.81188	0.0099	0.0792
0.84158	0.0099	0.0099	0.13861

MOTIF MEF2D_4_C1.kCTATTTtTAGma.tkCTAaAAATAGm
letter-probability matrix: alength= 4 w= 13 nsites= 649
0.12	0.13	0.37	0.38
0.03	0.73	0.04	0.2
0.0101	0.0202	0.0101	0.95959
0.95	0.01	0.02	0.02
0.14	0.01	0.01	0.84
0.17	0.02	0.02	0.79
0.12	0.04	0.01	0.83
0.36363	0.0101	0.0101	0.61616
0.0792	0.0198	0.0198	0.88118
0.78787	0.0101	0.19191	0.0101
0.15841	0.0297	0.73267	0.0792
0.38	0.38	0.13	0.11
0.37	0.25	0.16	0.22

MOTIF MEF2D_4_C3.tAkCTATTTTTa.tAAAAATAGmTa
letter-probability matrix: alength= 4 w= 12 nsites= 178
0.13	0.27	0.09	0.51
0.59405	0.0297	0.16831	0.20792
0.13861	0.0198	0.44554	0.39603
0.10891	0.68316	0.0099	0.19801
0.0099	0.12871	0.0099	0.85148
0.95	0.01	0.03	0.01
0.02	0.01	0.01	0.96
0.13861	0.0396	0.0099	0.81188
0.01	0.03	0.01	0.95
0.22	0.11	0.01	0.66
0.14851	0.21782	0.0495	0.58415
0.47524	0.15841	0.31683	0.0495

MOTIF MEF2D_4_C4.caTGAcTCA.TGAgTCAtg
letter-probability matrix: alength= 4 w= 9 nsites= 130
0.26732	0.39603	0.26732	0.0693
0.46	0.26	0.27	0.01
0.01	0.01	0.01	0.97
0.0396	0.0297	0.86138	0.0693
0.93	0.01	0.01	0.05
0.05	0.54	0.4	0.01
0.09	0.01	0.01	0.89
0.0891	0.83168	0.0198	0.0594
0.85148	0.0198	0.0099	0.11881

MOTIF MEF2D_4_C5.cTkCTAwTTTTAG.CTAAAAwTAGmAg
letter-probability matrix: alength= 4 w= 13 nsites= 82
0.25	0.44	0.11	0.2
0.10891	0.10891	0.13861	0.64356
0.12871	0.0495	0.40594	0.41584
0.0891	0.68316	0.0099	0.21782
0.01	0.01	0.01	0.97
0.9	0.01	0.08	0.01
0.53	0.01	0.01	0.45
0.26	0.02	0.01	0.71
0.0099	0.099	0.0099	0.88118
0.26	0.07	0.01	0.66
0.0495	0.0099	0.099	0.84158
0.54455	0.17821	0.13861	0.13861
0.25	0.16	0.53	0.06

MOTIF MEF2D_5_C1.taAATgTTTrC__w.w__GyAAAcATTta
letter-probability matrix: alength= 4 w= 14 nsites= 310
0.25	0.23	0.13	0.39
0.44	0.25	0.18	0.13
0.70297	0.0297	0.0594	0.20792
0.47	0.21	0.09	0.23
0.0202	0.0101	0.0101	0.95959
0.34	0.01	0.64	0.01
0.02	0.02	0.01	0.95
0.01	0.01	0.03	0.95
0.01	0.01	0.1	0.88
0.42	0.01	0.51	0.06
0.10101	0.59595	0.0505	0.25252
0.33	0.23	0.02	0.42
0.16	0.22	0.29	0.33
0.41584	0.099	0.13861	0.34653

MOTIF MEF2D_5_C2.TAAAwATAGgc.gcCTATwTTTA
letter-probability matrix: alength= 4 w= 11 nsites= 93
0.01	0.22	0.01	0.76
0.97	0.01	0.01	0.01
0.76	0.01	0.01	0.22
0.97	0.01	0.01	0.01
0.52	0.03	0.02	0.43
0.85148	0.0099	0.0099	0.12871
0.16831	0.0495	0.0099	0.77227
0.74	0.01	0.01	0.24
0.15	0.05	0.79	0.01
0.27	0.25	0.45	0.03
0.3	0.5	0.03	0.17

MOTIF MEF2D_5_C3.CcCTGACCTtkGA.TCmaAGGTCAGgG
letter-probability matrix: alength= 4 w= 13 nsites= 133
0.08	0.51	0.25	0.16
0.30693	0.47524	0.15841	0.0594
0.12	0.52	0.26	0.1
0.06	0.01	0.02	0.91
0.09	0.01	0.88	0.02
0.66	0.03	0.22	0.09
0.28	0.68	0.02	0.02
0.0198	0.95049	0.0099	0.0198
0.01	0.21	0.01	0.77
0.0101	0.37373	0.0101	0.60606
0.0198	0.0693	0.48514	0.42574
0.0297	0.24752	0.62376	0.099
0.73267	0.0693	0.16831	0.0297

MOTIF MEF2D_5_C4.kCTATtttTAG.CTAaaaATAGm
letter-probability matrix: alength= 4 w= 11 nsites= 209
0.12871	0.0495	0.43564	0.38613
0.07	0.63	0.05	0.25
0.01	0.01	0.01	0.97
0.92	0.01	0.05	0.02
0.09	0.01	0.01	0.89
0.32673	0.0198	0.0198	0.63366
0.41584	0.0099	0.0198	0.55445
0.37	0.01	0.01	0.61
0.01	0.02	0.02	0.95
0.79207	0.0099	0.16831	0.0297
0.10101	0.0606	0.79797	0.0404

MOTIF MEF2D_5_C5.mAaGGyCA.TGrCCtTk
letter-probability matrix: alength= 4 w= 8 nsites= 344
0.39	0.39	0.17	0.05
0.77	0.21	0.01	0.01
0.63	0.01	0.35	0.01
0.11881	0.0099	0.78217	0.0891
0.02	0.06	0.74	0.18
0.16	0.34	0.1	0.4
0.0891	0.76237	0.0099	0.13861
0.7	0.21	0.01	0.08

MOTIF MEF2D_6_C1.tGCGCa_GCGCcC.GgGCGC_tGCGCa
letter-probability matrix: alength= 4 w= 13 nsites= 242
0.13	0.23	0.27	0.37
0.0792	0.13861	0.72277	0.0594
0.0404	0.90909	0.0404	0.0101
0.0202	0.0202	0.94949	0.0101
0.02	0.94	0.03	0.01
0.56	0.3	0.1	0.04
0.06	0.24	0.37	0.33
0.02	0.06	0.91	0.01
0.01	0.97	0.01	0.01
0.01	0.01	0.94	0.04
0.0101	0.91919	0.0303	0.0404
0.29	0.39	0.21	0.11
0.08	0.58	0.22	0.12

MOTIF MEF2D_6_C2.CCGGAAGtGGc.gCCaCTTCCGG
letter-probability matrix: alength= 4 w= 11 nsites= 232
0.0198	0.81188	0.14851	0.0198
0.27	0.67	0.05	0.01
0.0101	0.0101	0.96969	0.0101
0.01	0.01	0.97	0.01
0.91	0.03	0.04	0.02
0.95	0.01	0.01	0.03
0.04	0.05	0.9	0.01
0.11	0.28	0.09	0.52
0.02	0.16	0.75	0.07
0.14851	0.25742	0.55445	0.0396
0.03	0.5	0.28	0.19

MOTIF MEF2D_6_C4.TGAsTCA_m.k_TGAsTCA
letter-probability matrix: alength= 4 w= 9 nsites= 81
0.01	0.01	0.01	0.97
0.01	0.01	0.95	0.03
0.79207	0.0099	0.0594	0.13861
0.03	0.44	0.51	0.02
0.01	0.01	0.01	0.97
0.06	0.91	0.02	0.01
0.97	0.01	0.01	0.01
0.11111	0.34343	0.25252	0.29292
0.37	0.36	0.17	0.1

MOTIF MEF2D_6_C5.kCTATTwtTAGct.agCTAawAATAGm
letter-probability matrix: alength= 4 w= 13 nsites= 171
0.17	0.08	0.38	0.37
0.09	0.61	0.04	0.26
0.01	0.02	0.01	0.96
0.94	0.01	0.03	0.02
0.1	0.01	0.01	0.88
0.3	0.01	0.02	0.67
0.41	0.04	0.02	0.53
0.38	0.01	0.01	0.6
0.01	0.01	0.02	0.96
0.85	0.01	0.12	0.02
0.11	0.06	0.82	0.01
0.29	0.38	0.25	0.08
0.27272	0.27272	0.0808	0.37373

MOTIF MEIS1_1_C1.aAaTGATTTATgAA.TTcATAAATCAtTt
letter-probability matrix: alength= 4 w= 14 nsites= 232
0.42	0.31	0.13	0.14
0.5	0.21	0.2	0.09
0.45544	0.099	0.27722	0.16831
0.19	0.02	0.03	0.76
0.05	0.02	0.91	0.02
0.94	0.02	0.01	0.03
0.0505	0.0101	0.0606	0.87878
0.02	0.01	0.02	0.95
0.2	0.05	0.14	0.61
0.96	0.01	0.02	0.01
0.02	0.05	0.03	0.9
0.09	0.05	0.5	0.36
0.54	0.03	0.24	0.19
0.50495	0.21782	0.0891	0.18811

MOTIF MEIS1_1_C2.rA_AGGAAgTg.cAcTTCCT_Ty
letter-probability matrix: alength= 4 w= 11 nsites= 437
0.41	0.15	0.32	0.12
0.5	0.08	0.22	0.2
0.24752	0.37623	0.34653	0.0297
0.92929	0.0101	0.0505	0.0101
0.07	0.01	0.88	0.04
0.0198	0.0198	0.95049	0.0099
0.91	0.06	0.02	0.01
0.86	0.01	0.01	0.12
0.32	0.12	0.55	0.01
0.1	0.06	0.19	0.65
0.15841	0.19801	0.40594	0.23762

MOTIF MEIS1_1_C4.cTGACAGCT.AGCTGTCAg
letter-probability matrix: alength= 4 w= 9 nsites= 114
0.06	0.52	0.29	0.13
0.17	0.01	0.03	0.79
0.02	0.12	0.85	0.01
0.62626	0.0303	0.0707	0.27272
0.01	0.97	0.01	0.01
0.96	0.01	0.01	0.02
0.0101	0.0101	0.86868	0.11111
0.09	0.54	0.14	0.23
0.22772	0.21782	0.0099	0.54455

MOTIF MEIS1_1_C5.cTGTGGTTt.aAACCACAg
letter-probability matrix: alength= 4 w= 9 nsites= 86
0.25	0.42	0.08	0.25
0.14	0.01	0.05	0.8
0.0099	0.0495	0.85148	0.0891
0.1	0.01	0.01	0.88
0.01	0.01	0.8	0.18
0.14	0.01	0.77	0.08
0.0202	0.0606	0.0909	0.82828
0.04	0.22	0.12	0.62
0.30693	0.0891	0.0495	0.55445

MOTIF MEIS1_2_C1.aaTGATTTATgA.TcATAAATCAtt
letter-probability matrix: alength= 4 w= 12 nsites= 185
0.42	0.31	0.17	0.1
0.37	0.2	0.22	0.21
0.19801	0.0198	0.0198	0.76237
0.09	0.01	0.89	0.01
0.96	0.02	0.01	0.01
0.05	0.02	0.04	0.89
0.0404	0.0101	0.0101	0.93939
0.18	0.07	0.15	0.6
0.94949	0.0101	0.0303	0.0101
0.03	0.05	0.04	0.88
0.09	0.03	0.58	0.3
0.49	0.06	0.24	0.21

MOTIF MEIS1_2_C2.AGGAAGTG.CACTTCCT
letter-probability matrix: alength= 4 w= 8 nsites= 192
0.85	0.04	0.09	0.02
0.08	0.01	0.89	0.02
0.01	0.02	0.96	0.01
0.97	0.01	0.01	0.01
0.84158	0.0099	0.0099	0.13861
0.27	0.12	0.6	0.01
0.12	0.12	0.08	0.68
0.17171	0.13131	0.50505	0.19191

MOTIF MEIS1_2_C3.CTGaCAGCtg.caGCTGtCAG
letter-probability matrix: alength= 4 w= 10 nsites= 80
0.12	0.73	0.08	0.07
0.03	0.01	0.01	0.95
0.01	0.04	0.94	0.01
0.6	0.01	0.04	0.35
0.01	0.97	0.01	0.01
0.95	0.01	0.01	0.03
0.03	0.02	0.92	0.03
0.15	0.49	0.2	0.16
0.3	0.21	0.01	0.48
0.08	0.26	0.41	0.25

MOTIF MEIS1_2_C4.aT_cATtAATCAt.aTGATTaATg_At
letter-probability matrix: alength= 4 w= 13 nsites= 122
0.47	0.14	0.31	0.08
0.26	0.07	0.09	0.58
0.23	0.33	0.02	0.42
0.35643	0.56435	0.0297	0.0495
0.96	0.01	0.01	0.02
0.01	0.01	0.01	0.97
0.4	0.01	0.07	0.52
0.93	0.04	0.01	0.02
0.95959	0.0202	0.0101	0.0101
0.01	0.01	0.02	0.96
0.0101	0.96969	0.0101	0.0101
0.46534	0.14851	0.16831	0.21782
0.13	0.31	0.11	0.45

MOTIF MEIS1_3_C1.AaTGATTTATgaca.tgtcATAAATCAtT
letter-probability matrix: alength= 4 w= 14 nsites= 530
0.50505	0.18181	0.19191	0.12121
0.41	0.08	0.27	0.24
0.22	0.02	0.02	0.74
0.08	0.02	0.86	0.04
0.95	0.01	0.02	0.02
0.0505	0.0101	0.0404	0.89898
0.04	0.01	0.02	0.93
0.13	0.07	0.21	0.59
0.94059	0.0198	0.0297	0.0099
0.0297	0.0396	0.0297	0.90099
0.14	0.05	0.53	0.28
0.45544	0.0297	0.28712	0.22772
0.1	0.51	0.12	0.27
0.47524	0.11881	0.0594	0.34653

MOTIF MEIS1_3_C2.tyTGTGGTTt.aAACCACAra
letter-probability matrix: alength= 4 w= 10 nsites= 183
0.12	0.24	0.18	0.46
0.12871	0.34653	0.099	0.42574
0.12	0.01	0.03	0.84
0.04	0.04	0.87	0.05
0.08	0.02	0.01	0.89
0.01	0.01	0.96	0.02
0.1	0.01	0.85	0.04
0.01	0.16	0.09	0.74
0.12	0.19	0.08	0.61
0.28	0.06	0.16	0.5

MOTIF MEIS1_3_C3.CACTTCCT.AGGAAGTG
letter-probability matrix: alength= 4 w= 8 nsites= 397
0.21212	0.54545	0.11111	0.13131
0.78	0.13	0.05	0.04
0.0099	0.62376	0.10891	0.25742
0.13	0.01	0.01	0.85
0.01	0.01	0.01	0.97
0.01	0.95	0.01	0.03
0.01	0.96	0.01	0.02
0.02	0.11	0.01	0.86

MOTIF MEIS1_3_C4.CAT_aATCA.TGATt_ATG
letter-probability matrix: alength= 4 w= 9 nsites= 193
0.26	0.59	0.01	0.14
0.93	0.01	0.01	0.05
0.01	0.03	0.03	0.93
0.29292	0.26262	0.14141	0.30303
0.45544	0.12871	0.13861	0.27722
0.63	0.09	0.24	0.04
0.02	0.02	0.01	0.95
0.07	0.87	0.01	0.05
0.75247	0.0099	0.0099	0.22772

MOTIF MEIS1_4_C1.aAaTGATTTATgaat.attcATAAATCAtTt
letter-probability matrix: alength= 4 w= 15 nsites= 297
0.45544	0.15841	0.0594	0.32673
0.52	0.23	0.14	0.11
0.41414	0.10101	0.25252	0.23232
0.19801	0.0198	0.0198	0.76237
0.06	0.02	0.89	0.03
0.95959	0.0101	0.0202	0.0101
0.0606	0.0202	0.0303	0.88888
0.0707	0.0101	0.0303	0.88888
0.22222	0.0909	0.18181	0.50505
0.95959	0.0101	0.0202	0.0101
0.02	0.04	0.02	0.92
0.12	0.04	0.53	0.31
0.45	0.02	0.29	0.24
0.39	0.29	0.09	0.23
0.22	0.27	0.1	0.41

MOTIF MEIS1_4_C2.ttTGTGGTTt.aAACCACAaa
letter-probability matrix: alength= 4 w= 10 nsites= 120
0.10891	0.24752	0.17821	0.46534
0.12	0.34	0.09	0.45
0.0891	0.0099	0.0297	0.87128
0.03	0.03	0.91	0.03
0.11	0.01	0.02	0.86
0.01	0.01	0.96	0.02
0.04	0.01	0.93	0.02
0.01	0.16	0.09	0.74
0.08	0.18	0.03	0.71
0.27	0.06	0.14	0.53

MOTIF MEIS1_4_C3.aCCACTTCCTgt.acAGGAAGTGGt
letter-probability matrix: alength= 4 w= 12 nsites= 203
0.41	0.12	0.31	0.16
0.14851	0.48514	0.17821	0.18811
0.23	0.51	0.13	0.13
0.94	0.02	0.02	0.02
0.01	0.59	0.12	0.28
0.16	0.01	0.01	0.82
0.01	0.01	0.01	0.97
0.01	0.89	0.01	0.09
0.0198	0.95049	0.0099	0.0198
0.01	0.06	0.01	0.92
0.07	0.3	0.39	0.24
0.26	0.18	0.13	0.43

MOTIF MEIS1_4_C4.aTGATTTATk.mATAAATCAt
letter-probability matrix: alength= 4 w= 10 nsites= 234
0.49	0.32	0.07	0.12
0.04	0.01	0.01	0.94
0.01	0.01	0.97	0.01
0.97	0.01	0.01	0.01
0.0396	0.0198	0.20792	0.73267
0.01	0.01	0.21	0.77
0.0693	0.0099	0.15841	0.76237
0.97	0.01	0.01	0.01
0.0099	0.12871	0.0099	0.85148
0.11	0.04	0.45	0.4

MOTIF MEIS1_5_C1.waTGATTTATgAca.tgTcATAAATCAtw
letter-probability matrix: alength= 4 w= 14 nsites= 491
0.38	0.18	0.07	0.37
0.39393	0.17171	0.14141	0.29292
0.29292	0.0202	0.0202	0.66666
0.19801	0.0099	0.62376	0.16831
0.94949	0.0101	0.0101	0.0303
0.02	0.02	0.01	0.95
0.02	0.01	0.01	0.96
0.09	0.02	0.12	0.77
0.93	0.01	0.05	0.01
0.0202	0.0606	0.0101	0.90909
0.23762	0.0198	0.43564	0.30693
0.55	0.03	0.2	0.22
0.22222	0.40404	0.17171	0.20202
0.47	0.11	0.14	0.28

MOTIF MEIS1_5_C2.gAgCTGTCAcTCg.cGAgTGACAGcTc
letter-probability matrix: alength= 4 w= 13 nsites= 206
0.16	0.31	0.52	0.01
0.58415	0.0297	0.23762	0.14851
0.08	0.33	0.46	0.13
0.0495	0.87128	0.0396	0.0396
0.0202	0.0101	0.0101	0.95959
0.01	0.01	0.97	0.01
0.0495	0.10891	0.0495	0.79207
0.01	0.95	0.03	0.01
0.88	0.01	0.01	0.1
0.22222	0.43434	0.26262	0.0808
0.0606	0.14141	0.0101	0.78787
0.0303	0.62626	0.25252	0.0909
0.31	0.01	0.48	0.2

MOTIF MEIS1_5_C3.aaTrTTTaCtTw.wAaGtAAAyAtt
letter-probability matrix: alength= 4 w= 12 nsites= 455
0.51485	0.0594	0.0891	0.33663
0.41	0.17	0.16	0.26
0.04	0.01	0.02	0.93
0.49	0.01	0.49	0.01
0.02	0.02	0.01	0.95
0.0101	0.0101	0.0505	0.92929
0.0101	0.0101	0.22222	0.75757
0.6	0.01	0.37	0.02
0.08	0.6	0.02	0.3
0.28	0.14	0.03	0.55
0.2	0.18	0.16	0.46
0.36	0.12	0.13	0.39

MOTIF MEIS1_5_C5.GrGGCCCCGCCCc.gGGGCGGGGCCyC
letter-probability matrix: alength= 4 w= 13 nsites= 376
0.12871	0.21782	0.45544	0.19801
0.35	0.16	0.38	0.11
0.29	0.09	0.6	0.02
0.1	0.01	0.85	0.04
0.02	0.88	0.02	0.08
0.05	0.76	0.01	0.18
0.14	0.78	0.06	0.02
0.01	0.91	0.01	0.07
0.07	0.01	0.89	0.03
0.01	0.97	0.01	0.01
0.01	0.97	0.01	0.01
0.0198	0.60396	0.099	0.27722
0.19	0.44	0.11	0.26

MOTIF MEIS1_6_C1.scCCGGAAGtGgGG.CCcCaCTTCCGGgs
letter-probability matrix: alength= 4 w= 14 nsites= 41
0.12	0.4	0.37	0.11
0.12871	0.38613	0.27722	0.20792
0.07	0.66	0.24	0.03
0.16	0.75	0.08	0.01
0.0198	0.0099	0.95049	0.0198
0.01	0.01	0.97	0.01
0.95	0.02	0.02	0.01
0.92	0.01	0.01	0.06
0.15	0.04	0.8	0.01
0.02	0.34	0.01	0.63
0.0404	0.14141	0.58585	0.23232
0.15	0.29	0.44	0.12
0.13	0.13	0.53	0.21
0.0495	0.26732	0.54455	0.13861

MOTIF MEIS1_6_C2.ACTAcatGTCCCag.ctGGGACatgTAGT
letter-probability matrix: alength= 4 w= 14 nsites= 15
0.97	0.01	0.01	0.01
0.08	0.9	0.01	0.01
0.01	0.01	0.01	0.97
0.87128	0.0099	0.10891	0.0099
0.23762	0.46534	0.16831	0.12871
0.45	0.03	0.22	0.3
0.3	0.11	0.03	0.56
0.07	0.21	0.53	0.19
0.01	0.01	0.01	0.97
0.01	0.97	0.01	0.01
0.01	0.97	0.01	0.01
0.01	0.97	0.01	0.01
0.39603	0.20792	0.11881	0.27722
0.01	0.28	0.51	0.2

MOTIF MEIS1_6_C4.aCTACAatTCCCrt.ayGGGAatTGTAGt
letter-probability matrix: alength= 4 w= 14 nsites= 30
0.57	0.39	0.03	0.01
0.03	0.65	0.01	0.31
0.01	0.01	0.07	0.91
0.91	0.01	0.07	0.01
0.03	0.95	0.01	0.01
0.91	0.01	0.07	0.01
0.43564	0.0891	0.22772	0.24752
0.2	0.27	0.03	0.5
0.01	0.01	0.01	0.97
0.0099	0.87128	0.0099	0.10891
0.01	0.97	0.01	0.01
0.01	0.97	0.01	0.01
0.45544	0.0099	0.50495	0.0297
0.14	0.09	0.28	0.49

MOTIF MEIS1_6_C5.wCTACAtTTCCCt.aGGGAAaTGTAGw
letter-probability matrix: alength= 4 w= 13 nsites= 41
0.42	0.13	0.05	0.4
0.01	0.97	0.01	0.01
0.04	0.01	0.04	0.91
0.95	0.01	0.02	0.02
0.01	0.97	0.01	0.01
0.61	0.09	0.27	0.03
0.30693	0.0693	0.0891	0.53465
0.09	0.29	0.03	0.59
0.01	0.06	0.01	0.92
0.01	0.92	0.01	0.06
0.01	0.97	0.01	0.01
0.01	0.97	0.01	0.01
0.31	0.01	0.16	0.52

MOTIF MEIS1_7_C1.CCGGAAGtGGc.gCCaCTTCCGG
letter-probability matrix: alength= 4 w= 11 nsites= 195
0.0303	0.74747	0.21212	0.0101
0.14	0.79	0.05	0.02
0.01	0.01	0.97	0.01
0.01	0.01	0.97	0.01
0.89898	0.0707	0.0202	0.0101
0.92929	0.0303	0.0303	0.0101
0.07	0.05	0.87	0.01
0.09	0.29	0.16	0.46
0.04	0.2	0.6	0.16
0.17	0.23	0.53	0.07
0.07	0.41	0.27	0.25

MOTIF MEIS1_7_C2.gr_TGACAGct.agCTGTCA_yc
letter-probability matrix: alength= 4 w= 11 nsites= 95
0.0891	0.32673	0.50495	0.0792
0.46	0.08	0.42	0.04
0.06	0.41	0.35	0.18
0.03	0.01	0.08	0.88
0.01	0.12	0.86	0.01
0.78	0.01	0.01	0.2
0.02	0.96	0.01	0.01
0.96	0.01	0.01	0.02
0.0495	0.0198	0.88118	0.0495
0.0606	0.47474	0.32323	0.14141
0.15841	0.30693	0.10891	0.42574

MOTIF MEIS1_7_C3.GCGCAcGCGCCcc.ggGGCGCgTGCGC
letter-probability matrix: alength= 4 w= 13 nsites= 132
0.12	0.2	0.51	0.17
0.0396	0.94059	0.0099	0.0099
0.01	0.01	0.97	0.01
0.01	0.9	0.08	0.01
0.64	0.25	0.02	0.09
0.0707	0.45454	0.22222	0.25252
0.06	0.27	0.65	0.02
0.01	0.96	0.02	0.01
0.01	0.05	0.88	0.06
0.0101	0.88888	0.0909	0.0101
0.23	0.54	0.13	0.1
0.15	0.47	0.3	0.08
0.18	0.47	0.31	0.04

MOTIF MEIS1_9_C1.TGATTTATGAtt.aaTCATAAATCA
letter-probability matrix: alength= 4 w= 12 nsites= 104
0.2	0.17	0.04	0.59
0.27	0.01	0.71	0.01
0.86	0.01	0.01	0.12
0.01	0.01	0.01	0.97
0.08	0.01	0.02	0.89
0.27	0.03	0.01	0.69
0.86	0.08	0.01	0.05
0.0099	0.0099	0.0297	0.95049
0.10101	0.0606	0.59595	0.24242
0.61386	0.0099	0.13861	0.23762
0.25742	0.11881	0.13861	0.48514
0.29	0.12	0.15	0.44

MOTIF MEIS1_9_C2.taaTGATTTATgT.AcATAAATCAtta
letter-probability matrix: alength= 4 w= 13 nsites= 197
0.28	0.01	0.16	0.55
0.38	0.27	0.22	0.13
0.43564	0.13861	0.14851	0.27722
0.26732	0.0099	0.0495	0.67326
0.2	0.05	0.74	0.01
0.96	0.02	0.01	0.01
0.0707	0.0101	0.11111	0.80808
0.25	0.01	0.01	0.73
0.19	0.05	0.11	0.65
0.93	0.04	0.01	0.02
0.03	0.09	0.08	0.8
0.12	0.09	0.47	0.32
0.22772	0.10891	0.20792	0.45544

MOTIF MEIS1_9_C3.tCATTwATCA.TGATwAATGa
letter-probability matrix: alength= 4 w= 10 nsites= 77
0.29	0.22	0.01	0.48
0.25	0.71	0.01	0.03
0.9	0.08	0.01	0.01
0.13861	0.0099	0.0297	0.82178
0.25	0.11	0.01	0.63
0.38	0.08	0.16	0.38
0.61616	0.16161	0.0606	0.16161
0.099	0.099	0.0297	0.77227
0.01	0.75	0.02	0.22
0.68	0.04	0.01	0.27

MOTIF MEIS1_11_C1.CA_TGATTTATgrca.tgycATAAATCA_TG
letter-probability matrix: alength= 4 w= 15 nsites= 158
0.24752	0.49504	0.12871	0.12871
0.77777	0.0808	0.11111	0.0303
0.32673	0.18811	0.27722	0.20792
0.24	0.02	0.03	0.71
0.11881	0.0099	0.79207	0.0792
0.96	0.01	0.01	0.02
0.03	0.02	0.02	0.93
0.03	0.01	0.03	0.93
0.21	0.06	0.16	0.57
0.96969	0.0101	0.0101	0.0101
0.02	0.03	0.02	0.93
0.13	0.02	0.55	0.3
0.42	0.04	0.36	0.18
0.09	0.53	0.11	0.27
0.46	0.21	0.02	0.31

MOTIF MEIS1_11_C2.aTyCATwAATCat.atGATTwATGrAt
letter-probability matrix: alength= 4 w= 13 nsites= 124
0.54	0.14	0.29	0.03
0.24752	0.0297	0.21782	0.50495
0.17	0.42	0.01	0.4
0.17821	0.70297	0.10891	0.0099
0.97	0.01	0.01	0.01
0.01	0.01	0.01	0.97
0.45	0.04	0.06	0.45
0.96	0.01	0.01	0.02
0.9	0.08	0.01	0.01
0.02	0.01	0.01	0.96
0.01	0.76	0.01	0.22
0.4	0.27	0.15	0.18
0.13	0.27	0.09	0.51

MOTIF MEIS1_11_C4.r_tCATTaaTCATc.gATGAttAATGa_y
letter-probability matrix: alength= 4 w= 14 nsites= 95
0.41	0.06	0.4	0.13
0.36	0.26	0.3	0.08
0.2	0.26	0.08	0.46
0.18	0.74	0.06	0.02
0.96	0.01	0.01	0.02
0.02	0.05	0.11	0.82
0.09	0.17	0.16	0.58
0.55445	0.0594	0.0099	0.37623
0.58	0.02	0.06	0.34
0.01	0.01	0.01	0.97
0.0099	0.78217	0.0198	0.18811
0.74	0.01	0.01	0.24
0.09	0.26	0.11	0.54
0.01	0.49	0.18	0.32

MOTIF MEIS1_11_C5.aTGATTAATG_c.g_CATTAATCAt
letter-probability matrix: alength= 4 w= 12 nsites= 34
0.48	0.17	0.27	0.08
0.16	0.01	0.01	0.82
0.18	0.01	0.8	0.01
0.84158	0.13861	0.0099	0.0099
0.0297	0.15841	0.19801	0.61386
0.26	0.07	0.05	0.62
0.57	0.01	0.16	0.26
0.97	0.01	0.01	0.01
0.01	0.01	0.01	0.97
0.0396	0.0792	0.67326	0.20792
0.36	0.01	0.42	0.21
0.07	0.43	0.19	0.31

MOTIF MEIS1_12_C1.AaTGATTTATG_ct.ag_CATAAATCAtT
letter-probability matrix: alength= 4 w= 14 nsites= 568
0.52	0.15	0.25	0.08
0.45	0.1	0.31	0.14
0.21	0.02	0.03	0.74
0.09	0.02	0.85	0.04
0.95959	0.0101	0.0101	0.0202
0.0297	0.0198	0.0198	0.93069
0.0303	0.0101	0.0202	0.93939
0.24752	0.0495	0.12871	0.57425
0.97	0.01	0.01	0.01
0.02	0.05	0.01	0.92
0.06	0.04	0.61	0.29
0.41584	0.0297	0.35643	0.19801
0.21	0.43	0.14	0.22
0.28	0.23	0.07	0.42

MOTIF MEIS1_12_C2.aTGAsTCA.TGAsTCAt
letter-probability matrix: alength= 4 w= 8 nsites= 81
0.49	0.19	0.31	0.01
0.01	0.01	0.01	0.97
0.01	0.09	0.74	0.16
0.93	0.01	0.01	0.05
0.15841	0.41584	0.32673	0.099
0.04	0.01	0.01	0.94
0.14	0.79	0.06	0.01
0.96	0.01	0.01	0.02

MOTIF MEIS1_12_C4.CATaAaTCAtg.caTGAtTtATG
letter-probability matrix: alength= 4 w= 11 nsites= 45
0.20792	0.49504	0.20792	0.0891
0.91	0.07	0.01	0.01
0.01	0.01	0.01	0.97
0.37	0.15	0.22	0.26
0.7	0.11	0.01	0.18
0.41584	0.17821	0.15841	0.24752
0.04	0.01	0.01	0.94
0.0099	0.82178	0.0198	0.14851
0.95	0.01	0.01	0.03
0.06	0.32	0.01	0.61
0.07	0.3	0.41	0.22

MOTIF MEIS1_12_C5.TGATTTATt.aATAAATCA
letter-probability matrix: alength= 4 w= 9 nsites= 115
0.18	0.01	0.01	0.8
0.1	0.2	0.69	0.01
0.93	0.01	0.01	0.05
0.0297	0.16831	0.17821	0.62376
0.25	0.01	0.19	0.55
0.15841	0.0891	0.13861	0.61386
0.94	0.01	0.01	0.04
0.01	0.01	0.01	0.97
0.0594	0.19801	0.27722	0.46534

MOTIF MEIS1_13_C1.C_CCGGAAGtGgc.gcCaCTTCCGG_G
letter-probability matrix: alength= 4 w= 13 nsites= 262
0.13	0.52	0.18	0.17
0.2	0.33	0.36	0.11
0.03	0.73	0.23	0.01
0.2	0.69	0.1	0.01
0.01	0.01	0.97	0.01
0.01	0.01	0.97	0.01
0.88118	0.0594	0.0396	0.0198
0.94949	0.0303	0.0101	0.0101
0.0891	0.0891	0.81188	0.0099
0.12	0.32	0.05	0.51
0.02	0.16	0.79	0.03
0.18	0.3	0.46	0.06
0.05	0.44	0.26	0.25

MOTIF MEIS1_13_C2.gGCGCgTGCGC.GCGCAcGCGCc
letter-probability matrix: alength= 4 w= 11 nsites= 173
0.09	0.15	0.49	0.27
0.02	0.1	0.87	0.01
0.06	0.85	0.08	0.01
0.0198	0.0099	0.96039	0.0099
0.01	0.72	0.22	0.05
0.23762	0.18811	0.43564	0.13861
0.07	0.12	0.25	0.56
0.01	0.1	0.88	0.01
0.01	0.97	0.01	0.01
0.0101	0.0303	0.94949	0.0101
0.13	0.58	0.21	0.08

MOTIF MEIS1_13_C3.CTGACAGcts.sagCTGTCAG
letter-probability matrix: alength= 4 w= 10 nsites= 119
0.0594	0.61386	0.22772	0.099
0.05	0.01	0.3	0.64
0.01	0.05	0.93	0.01
0.69	0.01	0.01	0.29
0.01	0.94	0.04	0.01
0.91	0.01	0.01	0.07
0.05	0.04	0.9	0.01
0.099	0.46534	0.19801	0.23762
0.12871	0.32673	0.0594	0.48514
0.09	0.34	0.44	0.13

MOTIF MEIS1_13_C4.cGCGCm_GCGC_s.s_GCGC_kGCGCg
letter-probability matrix: alength= 4 w= 13 nsites= 164
0.09	0.47	0.3	0.14
0.02	0.26	0.71	0.01
0.01	0.93	0.01	0.05
0.01	0.01	0.97	0.01
0.01	0.75	0.23	0.01
0.41	0.48	0.07	0.04
0.20792	0.31683	0.15841	0.31683
0.01	0.12	0.61	0.26
0.01	0.74	0.24	0.01
0.0099	0.0891	0.87128	0.0297
0.01	0.72	0.26	0.01
0.28282	0.32323	0.25252	0.14141
0.18	0.38	0.43	0.01

MOTIF MEIS2_5_C1.ctGCGCATGCGC_cGsGC.GCsCg_GCGCATGCGCag
letter-probability matrix: alength= 4 w= 18 nsites= 640
0.0792	0.43564	0.26732	0.21782
0.0505	0.30303	0.18181	0.46464
0.09	0.06	0.81	0.04
0.04	0.91	0.03	0.02
0.0101	0.0101	0.96969	0.0101
0.01	0.96	0.02	0.01
0.61	0.25	0.12	0.02
0.03	0.16	0.27	0.54
0.01	0.02	0.96	0.01
0.0101	0.96969	0.0101	0.0101
0.01	0.02	0.93	0.04
0.0101	0.92929	0.0101	0.0505
0.43564	0.18811	0.33663	0.0396
0.08	0.51	0.3	0.11
0.14	0.12	0.51	0.23
0.0891	0.40594	0.40594	0.099
0.0495	0.099	0.78217	0.0693
0.0099	0.73267	0.17821	0.0792

MOTIF MEIS2_5_C2.aTyCATaAATCAtt.aaTGATTtATGrAt
letter-probability matrix: alength= 4 w= 14 nsites= 380
0.46	0.11	0.25	0.18
0.19801	0.10891	0.19801	0.49504
0.17821	0.35643	0.0297	0.43564
0.24	0.64	0.04	0.08
0.94	0.02	0.03	0.01
0.01	0.01	0.01	0.97
0.43	0.21	0.08	0.28
0.86868	0.0303	0.0202	0.0808
0.86	0.07	0.04	0.03
0.01	0.01	0.01	0.97
0.0202	0.89898	0.0101	0.0707
0.74747	0.0101	0.0101	0.23232
0.17	0.23	0.23	0.37
0.03	0.32	0.22	0.43

MOTIF MEIS2_5_C3.tGCGC_gGCGC.GCGCc_GCGCa
letter-probability matrix: alength= 4 w= 11 nsites= 114
0.04	0.3	0.15	0.51
0.099	0.0099	0.88118	0.0099
0.0396	0.85148	0.099	0.0099
0.17	0.08	0.74	0.01
0.3	0.62	0.07	0.01
0.27	0.19	0.21	0.33
0.01	0.07	0.59	0.33
0.01	0.07	0.91	0.01
0.01	0.96	0.02	0.01
0.02	0.01	0.96	0.01
0.01	0.92	0.05	0.02

MOTIF MEIS2_5_C4.c_cTGCgcgcGCGCag.ctGCGCgcgcGCAg_g
letter-probability matrix: alength= 4 w= 16 nsites= 125
0.13	0.45	0.31	0.11
0.18	0.3	0.2	0.32
0.03	0.54	0.3	0.13
0.0693	0.26732	0.12871	0.53465
0.01	0.07	0.91	0.01
0.04	0.92	0.03	0.01
0.29	0.14	0.56	0.01
0.01	0.57	0.11	0.31
0.28	0.15	0.54	0.03
0.01	0.56	0.07	0.36
0.01	0.01	0.97	0.01
0.01	0.95	0.01	0.03
0.01	0.01	0.9	0.08
0.01	0.91	0.06	0.02
0.36633	0.21782	0.23762	0.17821
0.21	0.28	0.42	0.09

MOTIF MEIS2_6_C1.c__GCGCaTGCGCacggGC.GCccgtGCGCAtGCGC__g
letter-probability matrix: alength= 4 w= 19 nsites= 920
0.12871	0.46534	0.32673	0.0792
0.099	0.39603	0.32673	0.17821
0.06	0.3	0.26	0.38
0.099	0.0396	0.84158	0.0198
0.05	0.9	0.03	0.02
0.02	0.01	0.96	0.01
0.01	0.96	0.02	0.01
0.48514	0.32673	0.15841	0.0297
0.02	0.13	0.21	0.64
0.01	0.03	0.95	0.01
0.01	0.97	0.01	0.01
0.01	0.01	0.96	0.02
0.01	0.93	0.02	0.04
0.47	0.16	0.34	0.03
0.0707	0.47474	0.36363	0.0909
0.14	0.26	0.37	0.23
0.16	0.28	0.48	0.08
0.04	0.21	0.71	0.04
0.01	0.73	0.18	0.08

MOTIF MEIS2_6_C2.tGATTTATGa.tCATAAATCa
letter-probability matrix: alength= 4 w= 10 nsites= 471
0.32	0.02	0.05	0.61
0.13861	0.0198	0.77227	0.0693
0.96	0.01	0.01	0.02
0.04	0.01	0.04	0.91
0.10891	0.0099	0.0198	0.86138
0.22	0.06	0.17	0.55
0.94	0.01	0.04	0.01
0.0101	0.0404	0.0202	0.92929
0.08	0.08	0.64	0.2
0.47	0.02	0.27	0.24

MOTIF MEIS2_6_C3.ctGCgCgcGCGCag.ctGCGCgcGcGCag
letter-probability matrix: alength= 4 w= 14 nsites= 145
0.04	0.54	0.29	0.13
0.09	0.27	0.13	0.51
0.01	0.07	0.91	0.01
0.04	0.91	0.04	0.01
0.31	0.11	0.57	0.01
0.01	0.57	0.14	0.28
0.27	0.18	0.52	0.03
0.03	0.54	0.07	0.36
0.01	0.01	0.97	0.01
0.02	0.94	0.01	0.03
0.01	0.01	0.9	0.08
0.01	0.88	0.06	0.05
0.34	0.23	0.26	0.17
0.2	0.27	0.43	0.1

MOTIF MEIS2_6_C4.GCGCAwGCGCc.gGCGCwTGCGC
letter-probability matrix: alength= 4 w= 11 nsites= 142
0.0792	0.14851	0.53465	0.23762
0.0594	0.83168	0.099	0.0099
0.01	0.01	0.9	0.08
0.01	0.88	0.09	0.02
0.63366	0.24752	0.0891	0.0297
0.45	0.03	0.05	0.47
0.01	0.07	0.91	0.01
0.01	0.95	0.03	0.01
0.01	0.01	0.94	0.04
0.01	0.92	0.03	0.04
0.26	0.5	0.19	0.05

MOTIF MEN1_2_C2.c_CysATTGGCtGg.cCaGCCAATsrG_g
letter-probability matrix: alength= 4 w= 14 nsites= 174
0.24	0.38	0.25	0.13
0.0891	0.28712	0.31683	0.30693
0.11	0.51	0.25	0.13
0.01	0.49	0.08	0.42
0.0198	0.39603	0.50495	0.0792
0.95	0.01	0.03	0.01
0.02	0.02	0.01	0.95
0.01	0.01	0.01	0.97
0.01	0.01	0.96	0.02
0.01	0.01	0.97	0.01
0.03	0.71	0.05	0.21
0.0198	0.36633	0.0594	0.55445
0.19	0.16	0.56	0.09
0.16	0.33	0.49	0.02

MOTIF MEN1_2_C4.cGCGcatgCGCg.cGCGcatgCGCg
letter-probability matrix: alength= 4 w= 12 nsites= 57
0.02	0.48	0.19	0.31
0.11	0.17	0.71	0.01
0.15841	0.61386	0.21782	0.0099
0.0099	0.17821	0.73267	0.0792
0.02	0.54	0.33	0.11
0.52	0.28	0.19	0.01
0.01	0.19	0.28	0.52
0.11	0.33	0.54	0.02
0.0792	0.73267	0.17821	0.0099
0.0099	0.21782	0.61386	0.15841
0.01	0.71	0.17	0.11
0.31	0.19	0.48	0.02

MOTIF MESP1_1_C1.CCATTTG_yg.cr_CAAATGG
letter-probability matrix: alength= 4 w= 10 nsites= 756
0.19191	0.67676	0.11111	0.0202
0.05	0.93	0.01	0.01
0.75	0.02	0.01	0.22
0.02	0.02	0.04	0.92
0.11881	0.18811	0.0297	0.66336
0.01	0.01	0.01	0.97
0.01	0.01	0.97	0.01
0.02	0.28	0.35	0.35
0.0495	0.39603	0.0693	0.48514
0.08	0.22	0.41	0.29

MOTIF MESP1_1_C2.CCATTTGTc.gACAAATGG
letter-probability matrix: alength= 4 w= 9 nsites= 192
0.15841	0.70297	0.099	0.0396
0.12	0.85	0.01	0.02
0.54455	0.21782	0.12871	0.10891
0.0099	0.0099	0.0693	0.91089
0.04	0.21	0.01	0.74
0.01	0.01	0.01	0.97
0.01	0.01	0.96	0.02
0.11	0.14	0.13	0.62
0.06	0.53	0.06	0.35

MOTIF MESP1_2_C1.g_CCATTTG_yg.cr_CAAATGG_c
letter-probability matrix: alength= 4 w= 12 nsites= 127
0.16	0.2	0.39	0.25
0.34	0.1	0.35	0.21
0.14	0.76	0.07	0.03
0.1	0.88	0.01	0.01
0.76767	0.0303	0.0101	0.19191
0.01	0.02	0.02	0.95
0.07	0.11	0.02	0.8
0.01	0.01	0.01	0.97
0.01	0.01	0.94	0.04
0.01	0.3	0.33	0.36
0.1	0.38	0.06	0.46
0.13	0.27	0.38	0.22

MOTIF MESP1_3_C1.a_CAAATGGyc.grCCATTTG_t
letter-probability matrix: alength= 4 w= 11 nsites= 900
0.50495	0.0594	0.38613	0.0495
0.34653	0.34653	0.28712	0.0198
0.01	0.97	0.01	0.01
0.97	0.01	0.01	0.01
0.69	0.03	0.18	0.1
0.91	0.04	0.02	0.03
0.18	0.01	0.01	0.8
0.01	0.01	0.92	0.06
0.03	0.1	0.69	0.18
0.16831	0.34653	0.11881	0.36633
0.22772	0.42574	0.099	0.24752

MOTIF MESP1_3_C2.C_GACAAATGG.CCATTTGTC_G
letter-probability matrix: alength= 4 w= 11 nsites= 137
0.14851	0.64356	0.13861	0.0693
0.34653	0.0099	0.22772	0.41584
0.26732	0.0792	0.62376	0.0297
0.61386	0.18811	0.14851	0.0495
0.01	0.97	0.01	0.01
0.97	0.01	0.01	0.01
0.74	0.03	0.2	0.03
0.93	0.05	0.01	0.01
0.099	0.10891	0.12871	0.66336
0.05	0.02	0.78	0.15
0.0099	0.0792	0.74257	0.16831

MOTIF MESP1_3_C3.CCATTTGTT.AACAAATGG
letter-probability matrix: alength= 4 w= 9 nsites= 450
0.15841	0.65346	0.14851	0.0396
0.12871	0.82178	0.0099	0.0396
0.54455	0.24752	0.14851	0.0594
0.01	0.01	0.08	0.9
0.0891	0.18811	0.0099	0.71287
0.01	0.01	0.01	0.97
0.01	0.01	0.97	0.01
0.12	0.22	0.2	0.46
0.13861	0.0099	0.12871	0.72277

MOTIF MGA_1_C1.g__gcCACGTGs__gs.sc__sCACGTGgc__c
letter-probability matrix: alength= 4 w= 16 nsites= 329
0.16831	0.28712	0.46534	0.0792
0.21	0.4	0.35	0.04
0.27722	0.17821	0.34653	0.19801
0.19801	0.27722	0.48514	0.0396
0.12	0.49	0.29	0.1
0.01	0.97	0.01	0.01
0.82	0.01	0.07	0.1
0.01	0.84	0.01	0.14
0.13131	0.0202	0.83838	0.0101
0.0303	0.0404	0.0101	0.91919
0.01	0.01	0.97	0.01
0.08	0.43	0.37	0.12
0.099	0.30693	0.20792	0.38613
0.0198	0.38613	0.38613	0.20792
0.0396	0.31683	0.47524	0.16831
0.07	0.39	0.38	0.16

MOTIF MGA_2_C1.CcGgCCACGTGs_Ccc.ggG_sCACGTGGcCgG
letter-probability matrix: alength= 4 w= 16 nsites= 216
0.03	0.62	0.27	0.08
0.22	0.47	0.26	0.05
0.21	0.22	0.46	0.11
0.24	0.29	0.42	0.05
0.07	0.59	0.28	0.06
0.01	0.97	0.01	0.01
0.74257	0.0198	0.099	0.13861
0.01	0.85	0.01	0.13
0.08	0.02	0.89	0.01
0.0396	0.0396	0.0099	0.91089
0.0101	0.0101	0.96969	0.0101
0.08	0.43	0.34	0.15
0.0792	0.34653	0.20792	0.36633
0.05	0.54	0.16	0.25
0.01	0.48	0.33	0.18
0.04	0.5	0.19	0.27

MOTIF MGA_3_C1.cCGGCCACGTGs_g.c_sCACGTGGCCGg
letter-probability matrix: alength= 4 w= 14 nsites= 340
0.04	0.5	0.28	0.18
0.12	0.63	0.22	0.03
0.2	0.17	0.45	0.18
0.14	0.26	0.55	0.05
0.11	0.52	0.25	0.12
0.01	0.97	0.01	0.01
0.82	0.01	0.09	0.08
0.01	0.81	0.01	0.17
0.10891	0.0198	0.86138	0.0099
0.0198	0.0792	0.0099	0.89108
0.01	0.01	0.96	0.02
0.12871	0.42574	0.33663	0.10891
0.14	0.35	0.22	0.29
0.08	0.33	0.48	0.11

MOTIF MGA_3_C2.c__CCGGAAGyGGc.gCCrCTTCCGG__g
letter-probability matrix: alength= 4 w= 14 nsites= 353
0.19	0.43	0.25	0.13
0.14	0.34	0.32	0.2
0.18	0.35	0.33	0.14
0.0396	0.77227	0.16831	0.0198
0.15	0.72	0.1	0.03
0.01	0.01	0.97	0.01
0.01	0.01	0.97	0.01
0.88888	0.0606	0.0404	0.0101
0.96	0.02	0.01	0.01
0.12	0.1	0.77	0.01
0.12	0.37	0.07	0.44
0.11881	0.18811	0.55445	0.13861
0.15	0.23	0.57	0.05
0.13	0.42	0.29	0.16

MOTIF MGA_3_C3.GCGC__GCGCgC.GcGCGC__GCGC
letter-probability matrix: alength= 4 w= 12 nsites= 416
0.15	0.11	0.72	0.02
0.17	0.69	0.1	0.04
0.03	0.01	0.95	0.01
0.01	0.97	0.01	0.01
0.33	0.38	0.28	0.01
0.02	0.31	0.36	0.31
0.01	0.01	0.97	0.01
0.01	0.84	0.01	0.14
0.01	0.02	0.81	0.16
0.01	0.9	0.02	0.07
0.26	0.2	0.47	0.07
0.0594	0.60396	0.19801	0.13861

MOTIF MGA_3_C4.GCGCA_GCGCC.GGCGC_TGCGC
letter-probability matrix: alength= 4 w= 11 nsites= 165
0.13	0.15	0.51	0.21
0.0891	0.77227	0.10891	0.0297
0.0396	0.0594	0.89108	0.0099
0.01	0.89	0.09	0.01
0.85148	0.0099	0.0099	0.12871
0.20202	0.29292	0.29292	0.21212
0.01	0.08	0.9	0.01
0.0297	0.86138	0.0099	0.099
0.0297	0.0099	0.89108	0.0693
0.0099	0.85148	0.0891	0.0495
0.18811	0.52475	0.15841	0.12871

MOTIF MIER1_1_C1.TGTTCAGCACCatGGACAGCkc.gmGCTGTCCatGGTGCTGAACA
letter-probability matrix: alength= 4 w= 22 nsites= 788
0.0396	0.0594	0.22772	0.67326
0.0707	0.18181	0.58585	0.16161
0.05	0.01	0.14	0.8
0.03	0.06	0.04	0.87
0.0198	0.93069	0.0198	0.0297
0.83838	0.0707	0.0606	0.0303
0.02	0.02	0.9	0.06
0.0594	0.71287	0.17821	0.0495
0.97	0.01	0.01	0.01
0.01	0.97	0.01	0.01
0.01	0.95	0.01	0.03
0.46	0.33	0.09	0.12
0.08	0.32	0.05	0.55
0.03	0.01	0.95	0.01
0.0101	0.0101	0.96969	0.0101
0.91	0.06	0.01	0.02
0.02	0.83	0.13	0.02
0.96	0.02	0.01	0.01
0.0198	0.0198	0.93069	0.0297
0.12871	0.72277	0.0495	0.099
0.14	0.02	0.44	0.4
0.05	0.53	0.4	0.02

MOTIF MIER1_1_C2.C_TTCAGCACCAAG.CTTGGTGCTGAA_G
letter-probability matrix: alength= 4 w= 14 nsites= 109
0.0891	0.57425	0.21782	0.11881
0.14851	0.26732	0.27722	0.30693
0.12	0.06	0.2	0.62
0.02	0.06	0.01	0.91
0.01	0.97	0.01	0.01
0.97	0.01	0.01	0.01
0.01	0.02	0.96	0.01
0.04	0.74	0.2	0.02
0.97	0.01	0.01	0.01
0.01	0.97	0.01	0.01
0.0303	0.91919	0.0101	0.0404
0.63636	0.0808	0.11111	0.17171
0.51	0.2	0.08	0.21
0.26	0.15	0.57	0.02

MOTIF MIER1_1_C3.asTGTCC_TGGTGst.asCACCA_GGACAst
letter-probability matrix: alength= 4 w= 15 nsites= 106
0.55445	0.0396	0.33663	0.0693
0.01	0.51	0.47	0.01
0.02	0.04	0.02	0.92
0.01	0.14	0.84	0.01
0.02	0.01	0.07	0.9
0.01	0.97	0.01	0.01
0.04	0.91	0.02	0.03
0.27	0.22	0.18	0.33
0.16161	0.10101	0.18181	0.55555
0.0198	0.0099	0.96039	0.0099
0.01	0.01	0.97	0.01
0.01	0.01	0.01	0.97
0.24752	0.16831	0.52475	0.0594
0.02	0.49	0.48	0.01
0.0594	0.35643	0.0297	0.55445

MOTIF MIER1_1_C4.CwGTCCCwGGTGCwG.CwGCACCwGGGACwG
letter-probability matrix: alength= 4 w= 15 nsites= 102
0.01	0.92	0.02	0.05
0.47524	0.0099	0.0198	0.49504
0.0198	0.14851	0.80198	0.0297
0.0297	0.0297	0.10891	0.83168
0.01	0.96	0.01	0.02
0.01	0.97	0.01	0.01
0.21782	0.48514	0.16831	0.12871
0.34	0.14	0.16	0.36
0.09	0.15	0.53	0.23
0.01	0.01	0.97	0.01
0.01	0.01	0.03	0.95
0.07	0.16	0.69	0.08
0.01	0.96	0.02	0.01
0.48	0.03	0.01	0.48
0.05	0.02	0.92	0.01

MOTIF MIER1_1_C5.CTTCAscACCAgsGACAG.CTGTCscTGGTgsTGAAG
letter-probability matrix: alength= 4 w= 18 nsites= 149
0.0792	0.56435	0.14851	0.20792
0.03	0.02	0.12	0.83
0.02	0.11	0.21	0.66
0.01	0.97	0.01	0.01
0.94	0.04	0.01	0.01
0.01	0.48	0.5	0.01
0.23	0.37	0.28	0.12
0.97	0.01	0.01	0.01
0.01	0.97	0.01	0.01
0.01	0.97	0.01	0.01
0.63	0.09	0.1	0.18
0.12	0.26	0.36	0.26
0.0099	0.48514	0.49504	0.0099
0.01	0.01	0.94	0.04
0.89898	0.0606	0.0101	0.0303
0.1	0.71	0.16	0.03
0.86	0.1	0.02	0.02
0.18811	0.11881	0.59405	0.099

MOTIF MIER1_2_C1.tCAGCACCA_GGACAGCkCC.GGmGCTGTCC_TGGTGCTGa
letter-probability matrix: alength= 4 w= 20 nsites= 934
0.05	0.09	0.36	0.5
0.02	0.91	0.02	0.05
0.84	0.05	0.04	0.07
0.0101	0.0303	0.93939	0.0202
0.06	0.68	0.16	0.1
0.97	0.01	0.01	0.01
0.01	0.97	0.01	0.01
0.02	0.93	0.02	0.03
0.5	0.23	0.11	0.16
0.15	0.31	0.18	0.36
0.05	0.01	0.92	0.02
0.02	0.01	0.96	0.01
0.9	0.07	0.01	0.02
0.0101	0.85858	0.12121	0.0101
0.96	0.01	0.01	0.02
0.0202	0.0202	0.93939	0.0202
0.11111	0.70707	0.0505	0.13131
0.16831	0.0198	0.37623	0.43564
0.02	0.87	0.09	0.02
0.0396	0.89108	0.0099	0.0594

MOTIF MIER1_2_C2.C_TTCAGCACCAAG.CTTGGTGCTGAA_G
letter-probability matrix: alength= 4 w= 14 nsites= 131
0.11	0.57	0.2	0.12
0.13861	0.28712	0.25742	0.31683
0.11	0.06	0.2	0.63
0.02	0.08	0.02	0.88
0.01	0.97	0.01	0.01
0.97	0.01	0.01	0.01
0.0101	0.0202	0.95959	0.0101
0.05	0.73	0.2	0.02
0.97	0.01	0.01	0.01
0.01	0.97	0.01	0.01
0.0202	0.93939	0.0101	0.0303
0.64	0.09	0.1	0.17
0.47	0.21	0.1	0.22
0.27	0.12	0.57	0.04

MOTIF MIER1_2_C3.mkGTCCAtGGTGcTGAAC.GTTCAgCACCaTGGACmk
letter-probability matrix: alength= 4 w= 18 nsites= 247
0.48	0.48	0.01	0.03
0.01	0.01	0.48	0.5
0.0606	0.19191	0.68686	0.0606
0.0404	0.0101	0.0808	0.86868
0.01	0.97	0.01	0.01
0.01	0.97	0.01	0.01
0.69	0.03	0.21	0.07
0.09	0.08	0.33	0.5
0.03	0.01	0.95	0.01
0.01	0.01	0.97	0.01
0.01	0.01	0.01	0.97
0.0505	0.24242	0.64646	0.0606
0.4	0.55	0.03	0.02
0.06	0.06	0.13	0.75
0.01	0.01	0.97	0.01
0.86138	0.0396	0.0891	0.0099
0.79207	0.13861	0.0198	0.0495
0.14851	0.58415	0.18811	0.0792

MOTIF MIER1_2_C4.GcACCgTGGAcAGcgC.GcgCTgTCCAcGGTgC
letter-probability matrix: alength= 4 w= 16 nsites= 82
0.0297	0.0792	0.86138	0.0297
0.24752	0.40594	0.10891	0.23762
0.79	0.02	0.16	0.03
0.01	0.96	0.02	0.01
0.02	0.87	0.01	0.1
0.24752	0.17821	0.44554	0.12871
0.1	0.26	0.05	0.59
0.01	0.01	0.97	0.01
0.01	0.01	0.97	0.01
0.97	0.01	0.01	0.01
0.13131	0.40404	0.19191	0.27272
0.94	0.01	0.04	0.01
0.01	0.01	0.97	0.01
0.08	0.53	0.02	0.37
0.17	0.1	0.45	0.28
0.0099	0.86138	0.0792	0.0495

MOTIF MIER1_2_C5.yyGTCCCcGGTGCTrr.yyAGCACCgGGGACrr
letter-probability matrix: alength= 4 w= 16 nsites= 44
0.0099	0.53465	0.0198	0.43564
0.0099	0.47524	0.0099	0.50495
0.0396	0.12871	0.81188	0.0198
0.0396	0.0099	0.11881	0.83168
0.01	0.97	0.01	0.01
0.01	0.92	0.01	0.06
0.19	0.57	0.15	0.09
0.0891	0.54455	0.0693	0.29702
0.27722	0.0594	0.56435	0.099
0.07	0.15	0.54	0.24
0.01	0.01	0.01	0.97
0.08	0.17	0.66	0.09
0.01	0.97	0.01	0.01
0.01	0.02	0.01	0.96
0.51485	0.0099	0.46534	0.0099
0.41584	0.0594	0.51485	0.0099

MOTIF MIER2_1_C1.TGTTCAGCACCatGGACAGCk.mGCTGTCCatGGTGCTGAACA
letter-probability matrix: alength= 4 w= 21 nsites= 1101
0.0693	0.0693	0.18811	0.67326
0.0693	0.18811	0.59405	0.14851
0.05	0.01	0.13	0.81
0.02	0.07	0.06	0.85
0.0198	0.93069	0.0198	0.0297
0.82	0.06	0.05	0.07
0.03	0.02	0.9	0.05
0.05	0.69	0.2	0.06
0.97	0.01	0.01	0.01
0.01	0.97	0.01	0.01
0.0202	0.93939	0.0101	0.0303
0.46464	0.30303	0.10101	0.13131
0.08	0.32	0.08	0.52
0.03	0.01	0.94	0.02
0.02	0.01	0.96	0.01
0.9	0.06	0.01	0.03
0.02	0.81	0.15	0.02
0.94949	0.0202	0.0101	0.0202
0.02	0.02	0.93	0.03
0.14	0.67	0.06	0.13
0.14	0.02	0.47	0.37

MOTIF MIER2_1_C2.C_TTCAGCACCA_GGrm.kyCC_TGGTGCTGAA_G
letter-probability matrix: alength= 4 w= 17 nsites= 79
0.1	0.59	0.2	0.11
0.14	0.3	0.26	0.3
0.14	0.06	0.18	0.62
0.02	0.08	0.03	0.87
0.0101	0.95959	0.0101	0.0202
0.97	0.01	0.01	0.01
0.01	0.02	0.96	0.01
0.06	0.67	0.23	0.04
0.97	0.01	0.01	0.01
0.01	0.97	0.01	0.01
0.0303	0.92929	0.0101	0.0303
0.63	0.09	0.11	0.17
0.24	0.26	0.24	0.26
0.07	0.02	0.89	0.02
0.03	0.01	0.95	0.01
0.46534	0.0099	0.50495	0.0198
0.40594	0.44554	0.12871	0.0198

MOTIF MIER2_1_C3.s_TGGACAGCtCC.GGaGCTGTCCA_s
letter-probability matrix: alength= 4 w= 13 nsites= 349
0.0606	0.37373	0.48484	0.0808
0.37	0.35	0.1	0.18
0.13	0.17	0.15	0.55
0.0198	0.0099	0.95049	0.0198
0.03	0.01	0.95	0.01
0.94059	0.0198	0.0099	0.0297
0.01	0.83	0.14	0.02
0.95	0.01	0.01	0.03
0.01	0.01	0.97	0.01
0.0303	0.83838	0.0101	0.12121
0.14	0.02	0.31	0.53
0.0101	0.89898	0.0707	0.0202
0.10891	0.77227	0.0297	0.0891

MOTIF MIER2_1_C4.asTGTCC_TGGTgst.ascACCA_GGACAst
letter-probability matrix: alength= 4 w= 15 nsites= 165
0.54	0.03	0.33	0.1
0.01	0.52	0.46	0.01
0.0202	0.0404	0.0202	0.91919
0.01	0.14	0.84	0.01
0.03	0.01	0.05	0.91
0.01	0.97	0.01	0.01
0.04	0.91	0.02	0.03
0.26732	0.21782	0.17821	0.33663
0.16	0.09	0.23	0.52
0.02	0.01	0.95	0.02
0.01	0.02	0.96	0.01
0.0099	0.0198	0.0099	0.96039
0.29292	0.15151	0.51515	0.0404
0.0198	0.46534	0.49504	0.0198
0.08	0.32	0.06	0.54

MOTIF MIER2_1_C5.CTTCAs_ACCA_sGACAG.CTGTCs_TGGT_sTGAAG
letter-probability matrix: alength= 4 w= 18 nsites= 131
0.0792	0.56435	0.14851	0.20792
0.04	0.02	0.11	0.83
0.02	0.12	0.25	0.61
0.01	0.94	0.01	0.04
0.94	0.04	0.01	0.01
0.01	0.47	0.51	0.01
0.24	0.36	0.28	0.12
0.97	0.01	0.01	0.01
0.01	0.97	0.01	0.01
0.01	0.97	0.01	0.01
0.63	0.09	0.11	0.17
0.11	0.27	0.35	0.27
0.0099	0.48514	0.49504	0.0099
0.0202	0.0101	0.92929	0.0404
0.87878	0.0808	0.0202	0.0202
0.12	0.67	0.17	0.04
0.84	0.11	0.03	0.02
0.21782	0.10891	0.57425	0.099

MOTIF MIER2_2_C1.TGTTCAGCACCmtGGACAGCkCc.gGmGCTGTCCakGGTGCTGAACA
letter-probability matrix: alength= 4 w= 23 nsites= 1126
0.0693	0.0891	0.17821	0.66336
0.07	0.18	0.59	0.16
0.05	0.02	0.14	0.79
0.0198	0.0792	0.0693	0.83168
0.02	0.93	0.02	0.03
0.80808	0.0404	0.0707	0.0808
0.0303	0.0303	0.89898	0.0404
0.0594	0.68316	0.19801	0.0594
0.97	0.01	0.01	0.01
0.01	0.97	0.01	0.01
0.02	0.93	0.02	0.03
0.43434	0.35353	0.0808	0.13131
0.10101	0.28282	0.0909	0.52525
0.03	0.01	0.94	0.02
0.02	0.01	0.96	0.01
0.92	0.04	0.01	0.03
0.02	0.81	0.15	0.02
0.96	0.01	0.01	0.02
0.0198	0.0198	0.94059	0.0198
0.0909	0.70707	0.0404	0.16161
0.15	0.02	0.41	0.42
0.0404	0.76767	0.18181	0.0101
0.26	0.48	0.13	0.13

MOTIF MIER2_2_C2.C_TTCAGCACCAaG.CtTGGTGCTGAA_G
letter-probability matrix: alength= 4 w= 14 nsites= 168
0.099	0.58415	0.21782	0.099
0.14141	0.30303	0.25252	0.30303
0.14	0.07	0.17	0.62
0.02	0.05	0.02	0.91
0.01	0.97	0.01	0.01
0.97	0.01	0.01	0.01
0.0101	0.0202	0.95959	0.0101
0.05	0.72	0.2	0.03
0.97	0.01	0.01	0.01
0.01	0.96	0.02	0.01
0.03	0.91	0.02	0.04
0.62626	0.0808	0.12121	0.17171
0.43	0.26	0.1	0.21
0.15151	0.15151	0.63636	0.0606

MOTIF MIER2_2_C3.trGCACCgTGGA_AGcgC.GcgCT_TCCAcGGTGCya
letter-probability matrix: alength= 4 w= 18 nsites= 291
0.03	0.36	0.04	0.57
0.43	0.12	0.42	0.03
0.01	0.06	0.91	0.02
0.17	0.48	0.19	0.16
0.88	0.02	0.06	0.04
0.0099	0.96039	0.0099	0.0198
0.04	0.74	0.02	0.2
0.26262	0.17171	0.44444	0.12121
0.12	0.25	0.07	0.56
0.01	0.01	0.97	0.01
0.01	0.01	0.97	0.01
0.94	0.03	0.01	0.02
0.08	0.41	0.18	0.33
0.9	0.01	0.07	0.02
0.0198	0.0099	0.96039	0.0099
0.13	0.49	0.02	0.36
0.16	0.11	0.45	0.28
0.0198	0.87128	0.0792	0.0297

MOTIF MIER2_2_C5.TkCAscACCAgsGAmA.TkTCscTGGTgsTGmA
letter-probability matrix: alength= 4 w= 16 nsites= 115
0.0396	0.0198	0.11881	0.82178
0.0198	0.11881	0.43564	0.42574
0.01	0.95	0.01	0.03
0.97	0.01	0.01	0.01
0.0099	0.47524	0.50495	0.0099
0.27272	0.36363	0.26262	0.10101
0.97	0.01	0.01	0.01
0.01	0.97	0.01	0.01
0.01	0.97	0.01	0.01
0.62	0.09	0.09	0.2
0.13	0.25	0.37	0.25
0.01	0.49	0.49	0.01
0.01	0.01	0.97	0.01
0.88	0.06	0.02	0.04
0.39603	0.46534	0.12871	0.0099
0.84158	0.099	0.0297	0.0297

MOTIF MIER2_3_C1.kCAGCACCayGGACAGCkCC.GGmGCTGTCCrtGGTGCTGm
letter-probability matrix: alength= 4 w= 20 nsites= 1131
0.0594	0.10891	0.36633	0.46534
0.02	0.92	0.01	0.05
0.81	0.03	0.06	0.1
0.03	0.04	0.9	0.03
0.05	0.66	0.18	0.11
0.97	0.01	0.01	0.01
0.01	0.97	0.01	0.01
0.03	0.92	0.02	0.03
0.49	0.26	0.07	0.18
0.15	0.33	0.12	0.4
0.03	0.02	0.93	0.02
0.02	0.01	0.96	0.01
0.93	0.03	0.01	0.03
0.0099	0.84158	0.12871	0.0198
0.96	0.01	0.01	0.02
0.02	0.03	0.94	0.01
0.0909	0.71717	0.0404	0.15151
0.15	0.01	0.41	0.43
0.02	0.86	0.1	0.02
0.0495	0.87128	0.0099	0.0693

MOTIF MIER2_3_C2.C_TTCAGCACCAaG.CtTGGTGCTGAA_G
letter-probability matrix: alength= 4 w= 14 nsites= 198
0.08	0.6	0.2	0.12
0.15	0.28	0.26	0.31
0.12871	0.0495	0.17821	0.64356
0.0198	0.0495	0.0198	0.91089
0.0101	0.96969	0.0101	0.0101
0.97	0.01	0.01	0.01
0.0101	0.0202	0.95959	0.0101
0.0396	0.73267	0.19801	0.0297
0.97	0.01	0.01	0.01
0.01	0.96	0.02	0.01
0.03	0.91	0.02	0.04
0.65	0.07	0.11	0.17
0.4	0.26	0.13	0.21
0.16	0.15	0.62	0.07

MOTIF MIER2_3_C3.cmTGTCCaTGGTGCkg.cmGCACCAtGGACAkg
letter-probability matrix: alength= 4 w= 16 nsites= 182
0.07	0.49	0.31	0.13
0.48	0.49	0.01	0.02
0.0101	0.0101	0.0606	0.91919
0.02	0.13	0.84	0.01
0.0495	0.0198	0.0693	0.86138
0.01	0.97	0.01	0.01
0.02	0.95	0.01	0.02
0.48	0.1	0.27	0.15
0.15	0.23	0.1	0.52
0.05	0.01	0.92	0.02
0.01	0.03	0.95	0.01
0.02	0.01	0.01	0.96
0.0909	0.19191	0.64646	0.0707
0.06	0.89	0.03	0.02
0.0202	0.0101	0.48484	0.48484
0.10891	0.29702	0.52475	0.0693

MOTIF MIER2_3_C4.cyGTCCCcGGTGCTrr.yyAGCACCgGGGACrg
letter-probability matrix: alength= 4 w= 16 nsites= 79
0.01	0.55	0.02	0.42
0.0099	0.45544	0.0099	0.52475
0.0297	0.10891	0.84158	0.0198
0.0396	0.0198	0.0891	0.85148
0.01	0.95	0.03	0.01
0.01	0.97	0.01	0.01
0.20792	0.56435	0.17821	0.0495
0.08	0.57	0.05	0.3
0.28	0.04	0.6	0.08
0.04	0.14	0.58	0.24
0.01	0.01	0.01	0.97
0.0495	0.18811	0.69306	0.0693
0.01	0.97	0.01	0.01
0.01	0.01	0.01	0.97
0.51485	0.0099	0.46534	0.0099
0.41584	0.0396	0.53465	0.0099

MOTIF MIER2_3_C5.TGTCCAGGGTGCTGAACA.TGTTCAGCACCCTGGACA
letter-probability matrix: alength= 4 w= 18 nsites= 224
0.0594	0.0792	0.18811	0.67326
0.0707	0.20202	0.57575	0.15151
0.03	0.01	0.06	0.9
0.01	0.97	0.01	0.01
0.01	0.97	0.01	0.01
0.84848	0.0101	0.13131	0.0101
0.0303	0.0606	0.61616	0.29292
0.01	0.01	0.97	0.01
0.01	0.01	0.97	0.01
0.01	0.01	0.01	0.97
0.01	0.19	0.77	0.03
0.3	0.63	0.04	0.03
0.03	0.15	0.03	0.79
0.01	0.01	0.97	0.01
0.91089	0.0396	0.0396	0.0099
0.81	0.13	0.01	0.05
0.15151	0.61616	0.17171	0.0606
0.69306	0.18811	0.0594	0.0594

MOTIF MIER3_1_C1.cGCGCa_GCGC_Cg.cG_GCGC_tGCGCg
letter-probability matrix: alength= 4 w= 14 nsites= 278
0.09	0.4	0.25	0.26
0.11	0.09	0.74	0.06
0.0505	0.89898	0.0404	0.0101
0.03	0.01	0.95	0.01
0.0099	0.95049	0.0297	0.0099
0.56	0.35	0.08	0.01
0.05	0.23	0.34	0.38
0.0202	0.0505	0.90909	0.0202
0.01	0.94	0.02	0.03
0.01	0.05	0.88	0.06
0.0099	0.94059	0.0198	0.0297
0.36	0.32	0.21	0.11
0.17	0.47	0.23	0.13
0.24	0.12	0.44	0.2

MOTIF MIER3_1_C2.TGAsTCAtCA.TGaTGAsTCA
letter-probability matrix: alength= 4 w= 10 nsites= 48
0.04	0.01	0.01	0.94
0.0101	0.0303	0.92929	0.0303
0.84	0.04	0.03	0.09
0.02	0.43	0.53	0.02
0.02	0.01	0.02	0.95
0.13131	0.82828	0.0303	0.0101
0.97	0.01	0.01	0.01
0.13	0.26	0.24	0.37
0.16	0.58	0.09	0.17
0.54	0.19	0.03	0.24

MOTIF MIER3_1_C3.C_gsCGGAAGtGg.cCaCTTCCGsc_G
letter-probability matrix: alength= 4 w= 13 nsites= 155
0.17821	0.60396	0.14851	0.0693
0.23762	0.30693	0.32673	0.12871
0.29	0.24	0.41	0.06
0.0606	0.50505	0.42424	0.0101
0.15	0.81	0.03	0.01
0.0101	0.0101	0.96969	0.0101
0.01	0.01	0.97	0.01
0.86138	0.0495	0.0792	0.0099
0.95	0.01	0.02	0.02
0.08	0.04	0.87	0.01
0.0909	0.30303	0.12121	0.48484
0.01	0.09	0.86	0.04
0.15	0.28	0.54	0.03

MOTIF MIER3_1_C4.sgTGAcGTCAc.gTGACgTCAcs
letter-probability matrix: alength= 4 w= 11 nsites= 58
0.12871	0.34653	0.40594	0.11881
0.27	0.22	0.45	0.06
0.02	0.01	0.01	0.96
0.01	0.01	0.95	0.03
0.9	0.01	0.07	0.02
0.0202	0.57575	0.35353	0.0505
0.0297	0.16831	0.78217	0.0198
0.03	0.17	0.01	0.79
0.03	0.95	0.01	0.01
0.97	0.01	0.01	0.01
0.0693	0.44554	0.23762	0.24752

MOTIF MIER3_1_C5.CTGGACTTTG.CAAAGTCCAG
letter-probability matrix: alength= 4 w= 10 nsites= 116
0.1	0.52	0.13	0.25
0.19801	0.0495	0.0594	0.69306
0.06	0.01	0.72	0.21
0.27	0.06	0.58	0.09
0.72	0.26	0.01	0.01
0.05	0.93	0.01	0.01
0.0099	0.11881	0.0099	0.86138
0.01	0.12	0.08	0.79
0.01	0.02	0.02	0.95
0.13	0.04	0.77	0.06

MOTIF MIER3_2_C1.gcCaCTTCCGG_c.g_CCGGAAGtGgc
letter-probability matrix: alength= 4 w= 13 nsites= 202
0.26	0.26	0.47	0.01
0.05	0.56	0.31	0.08
0.0909	0.68686	0.16161	0.0606
0.52475	0.0594	0.36633	0.0495
0.01	0.88	0.05	0.06
0.01	0.03	0.01	0.95
0.01	0.04	0.04	0.91
0.01	0.97	0.01	0.01
0.01	0.94	0.01	0.04
0.01	0.04	0.73	0.22
0.0198	0.26732	0.67326	0.0396
0.11881	0.37623	0.29702	0.20792
0.15	0.4	0.22	0.23

MOTIF MIER3_2_C2.aa_TGTTTrCw_a.t_wGyAAACA_tt
letter-probability matrix: alength= 4 w= 13 nsites= 164
0.42574	0.27722	0.18811	0.10891
0.49494	0.0606	0.17171	0.27272
0.29	0.27	0.26	0.18
0.03	0.01	0.01	0.95
0.24752	0.0198	0.72277	0.0099
0.02	0.02	0.01	0.95
0.01	0.01	0.03	0.95
0.01	0.01	0.13	0.85
0.47	0.02	0.46	0.05
0.10891	0.65346	0.0297	0.20792
0.38	0.17	0.02	0.43
0.13	0.28	0.29	0.3
0.46	0.06	0.22	0.26

MOTIF MIER3_2_C3.GCGCacGCGCc.gGCGCgtGCGC
letter-probability matrix: alength= 4 w= 11 nsites= 144
0.12871	0.11881	0.52475	0.22772
0.02	0.95	0.02	0.01
0.03	0.01	0.95	0.01
0.0099	0.82178	0.15841	0.0099
0.56435	0.29702	0.0594	0.0792
0.22222	0.33333	0.21212	0.23232
0.0297	0.15841	0.80198	0.0099
0.01	0.94	0.01	0.04
0.0099	0.0297	0.89108	0.0693
0.0099	0.88118	0.0495	0.0594
0.23	0.44	0.21	0.12

MOTIF MIER3_2_C4.cTGgACTTTGa.tCAAAGTcCAg
letter-probability matrix: alength= 4 w= 11 nsites= 206
0.15841	0.48514	0.10891	0.24752
0.2	0.01	0.01	0.78
0.09	0.01	0.67	0.23
0.30303	0.0505	0.54545	0.10101
0.73	0.24	0.01	0.02
0.05	0.88	0.06	0.01
0.01	0.2	0.01	0.78
0.01	0.22	0.11	0.66
0.02	0.03	0.01	0.94
0.13861	0.0297	0.77227	0.0594
0.41584	0.12871	0.22772	0.22772

MOTIF MIER3_2_C5.g__TGAsTCA.TGAsTCA__c
letter-probability matrix: alength= 4 w= 10 nsites= 42
0.24242	0.13131	0.40404	0.22222
0.33	0.32	0.23	0.12
0.36	0.32	0.26	0.06
0.02	0.01	0.01	0.96
0.01	0.02	0.94	0.03
0.87	0.02	0.01	0.1
0.0198	0.47524	0.47524	0.0297
0.0099	0.0198	0.0297	0.94059
0.13	0.85	0.01	0.01
0.97	0.01	0.01	0.01

MOTIF MIER3_3_C1.gcCaCTTCCGGc_g.c_gCCGGAAGtGgc
letter-probability matrix: alength= 4 w= 14 nsites= 205
0.25	0.28	0.42	0.05
0.07	0.49	0.35	0.09
0.099	0.73267	0.11881	0.0495
0.49	0.11	0.31	0.09
0.01	0.88	0.04	0.07
0.01	0.02	0.01	0.96
0.01	0.03	0.04	0.92
0.01	0.97	0.01	0.01
0.01	0.97	0.01	0.01
0.0101	0.0303	0.82828	0.13131
0.02	0.27	0.67	0.04
0.09	0.45	0.21	0.25
0.14	0.37	0.31	0.18
0.14	0.26	0.41	0.19

MOTIF MIER3_3_C2.aAaTGTTTrCt_a.t_aGyAAACAtTt
letter-probability matrix: alength= 4 w= 13 nsites= 109
0.5	0.17	0.26	0.07
0.58585	0.0303	0.12121	0.26262
0.32	0.21	0.24	0.23
0.03	0.01	0.02	0.94
0.26	0.03	0.7	0.01
0.0202	0.0303	0.0101	0.93939
0.01	0.01	0.03	0.95
0.01	0.01	0.1	0.88
0.46534	0.0198	0.45544	0.0594
0.12	0.7	0.03	0.15
0.33	0.17	0.02	0.48
0.14851	0.26732	0.33663	0.24752
0.4	0.09	0.24	0.27

MOTIF MIER3_3_C3.GCGCgTGCGCc.gGCGCAcGCGC
letter-probability matrix: alength= 4 w= 11 nsites= 216
0.02	0.02	0.95	0.01
0.04	0.88	0.07	0.01
0.01	0.01	0.97	0.01
0.02	0.76	0.18	0.04
0.24	0.27	0.36	0.13
0.08	0.03	0.24	0.65
0.01	0.04	0.94	0.01
0.01	0.95	0.02	0.02
0.0099	0.0297	0.93069	0.0297
0.16161	0.56565	0.13131	0.14141
0.26262	0.37373	0.25252	0.11111

MOTIF MIER3_3_C4.tgaTGAsTCA.TGAsTCAtca
letter-probability matrix: alength= 4 w= 10 nsites= 89
0.21	0.03	0.26	0.5
0.29	0.07	0.53	0.11
0.41	0.24	0.28	0.07
0.01	0.01	0.01	0.97
0.01	0.01	0.86	0.12
0.96	0.01	0.01	0.02
0.02	0.51	0.44	0.03
0.08	0.01	0.04	0.87
0.0404	0.93939	0.0101	0.0101
0.96	0.01	0.01	0.02

MOTIF MIER3_3_C5.CTGgACTTTGa.tCAAAGTcCAG
letter-probability matrix: alength= 4 w= 11 nsites= 144
0.13131	0.56565	0.15151	0.15151
0.21	0.01	0.02	0.76
0.12	0.01	0.67	0.2
0.29	0.05	0.57	0.09
0.79207	0.18811	0.0099	0.0099
0.08	0.9	0.01	0.01
0.01	0.24	0.01	0.74
0.01	0.23	0.12	0.64
0.02	0.02	0.01	0.95
0.14	0.03	0.76	0.07
0.42574	0.14851	0.21782	0.20792

MOTIF MITF_1_C1.GCGCA_GCGCcC.GgGCGC_TGCGC
letter-probability matrix: alength= 4 w= 12 nsites= 233
0.099	0.19801	0.62376	0.0792
0.05	0.92	0.02	0.01
0.01	0.02	0.96	0.01
0.01	0.94	0.04	0.01
0.56	0.26	0.12	0.06
0.07	0.34	0.4	0.19
0.05	0.1	0.84	0.01
0.01	0.97	0.01	0.01
0.01	0.02	0.93	0.04
0.01	0.83	0.11	0.05
0.27	0.42	0.21	0.1
0.0693	0.61386	0.22772	0.0891

MOTIF MITF_1_C3.c_GCGC_gGCGC.GCGCc_GCGC_g
letter-probability matrix: alength= 4 w= 12 nsites= 217
0.0909	0.38383	0.26262	0.26262
0.13131	0.21212	0.33333	0.32323
0.01	0.24	0.72	0.03
0.099	0.86138	0.0297	0.0099
0.01	0.23	0.75	0.01
0.27	0.59	0.12	0.02
0.25742	0.28712	0.17821	0.27722
0.08	0.13	0.51	0.28
0.01	0.19	0.79	0.01
0.099	0.87128	0.0099	0.0198
0.01	0.17	0.74	0.08
0.0099	0.68316	0.22772	0.0792

MOTIF MITF_1_C4.cCCGGAAGtGG.CCaCTTCCGGg
letter-probability matrix: alength= 4 w= 11 nsites= 149
0.15	0.43	0.33	0.09
0.03	0.63	0.31	0.03
0.22772	0.73267	0.0297	0.0099
0.03	0.01	0.95	0.01
0.01	0.01	0.97	0.01
0.85148	0.0099	0.12871	0.0099
0.87128	0.0099	0.10891	0.0099
0.0909	0.0202	0.87878	0.0101
0.12	0.28	0.13	0.47
0.08	0.2	0.64	0.08
0.15	0.28	0.56	0.01

MOTIF MITF_1_C5.sGtCACcTGACcs.sgGTCAgGTGaCs
letter-probability matrix: alength= 4 w= 13 nsites= 69
0.07	0.43	0.35	0.15
0.14851	0.13861	0.64356	0.0693
0.01	0.29	0.15	0.55
0.01	0.97	0.01	0.01
0.80198	0.0693	0.0099	0.11881
0.0099	0.64356	0.24752	0.099
0.0891	0.49504	0.36633	0.0495
0.07	0.01	0.01	0.91
0.01	0.01	0.97	0.01
0.73267	0.12871	0.12871	0.0099
0.0099	0.69306	0.10891	0.18811
0.0396	0.47524	0.34653	0.13861
0.11881	0.41584	0.38613	0.0792

MOTIF MITF_2_C1.scgGTCACGTGaCCs.sGGtCACGTGACcgs
letter-probability matrix: alength= 4 w= 15 nsites= 215
0.14851	0.37623	0.42574	0.0495
0.12	0.46	0.33	0.09
0.20792	0.24752	0.40594	0.13861
0.16831	0.16831	0.64356	0.0198
0.02	0.16	0.07	0.75
0.01	0.97	0.01	0.01
0.91	0.04	0.01	0.04
0.01	0.76	0.09	0.14
0.27272	0.0606	0.65656	0.0101
0.08	0.04	0.07	0.81
0.0101	0.0101	0.96969	0.0101
0.44444	0.22222	0.27272	0.0606
0.0303	0.56565	0.22222	0.18181
0.13	0.49	0.19	0.19
0.0396	0.39603	0.44554	0.11881

MOTIF MITF_2_C2.sgTGAsTCA_C.G_TGAsTCAcs
letter-probability matrix: alength= 4 w= 11 nsites= 125
0.12	0.33	0.4	0.15
0.32	0.22	0.44	0.02
0.0101	0.0101	0.0101	0.96969
0.0101	0.0303	0.93939	0.0202
0.95959	0.0101	0.0202	0.0101
0.03	0.49	0.46	0.02
0.0404	0.0404	0.0202	0.89898
0.06	0.87	0.06	0.01
0.90909	0.0202	0.0101	0.0606
0.03	0.31	0.4	0.26
0.12121	0.49494	0.21212	0.17171

MOTIF MITF_2_C3.CTTATCT.AGATAAG
letter-probability matrix: alength= 4 w= 7 nsites= 186
0.0606	0.55555	0.14141	0.24242
0.04	0.09	0.01	0.86
0.0495	0.0198	0.0099	0.92079
0.96	0.01	0.01	0.02
0.01	0.01	0.01	0.97
0.01	0.96	0.01	0.02
0.32	0.01	0.01	0.66

MOTIF MITF_2_C4.gyCwCGTGtCcsc.gsgGaCACGwGrc
letter-probability matrix: alength= 4 w= 13 nsites= 64
0.1	0.3	0.54	0.06
0.01	0.39	0.18	0.42
0.01	0.97	0.01	0.01
0.53465	0.0297	0.0099	0.42574
0.0099	0.72277	0.0891	0.17821
0.26	0.01	0.72	0.01
0.10891	0.16831	0.0099	0.71287
0.01	0.01	0.97	0.01
0.34653	0.0198	0.15841	0.47524
0.01	0.55	0.27	0.17
0.09	0.41	0.23	0.27
0.0297	0.45544	0.40594	0.10891
0.12871	0.46534	0.31683	0.0891

MOTIF MITF_3_C1.GGtCACGTGACCgssaC.GtsscGGTCACGTGaCC
letter-probability matrix: alength= 4 w= 17 nsites= 612
0.16	0.26	0.53	0.05
0.15	0.21	0.6	0.04
0.06	0.26	0.22	0.46
0.01	0.97	0.01	0.01
0.87878	0.0404	0.0202	0.0606
0.01	0.75	0.06	0.18
0.14141	0.0606	0.78787	0.0101
0.0303	0.0101	0.0202	0.93939
0.01	0.02	0.96	0.01
0.76237	0.0792	0.13861	0.0198
0.01	0.75	0.1	0.14
0.1	0.49	0.22	0.19
0.13131	0.33333	0.43434	0.10101
0.12	0.34	0.39	0.15
0.11111	0.43434	0.43434	0.0202
0.4	0.28	0.26	0.06
0.03	0.53	0.25	0.19

MOTIF MITF_3_C2.c_TGAsTCAg.cTGAsTCA_g
letter-probability matrix: alength= 4 w= 10 nsites= 194
0.15	0.43	0.31	0.11
0.36	0.2	0.43	0.01
0.01	0.01	0.01	0.97
0.01	0.02	0.94	0.03
0.97	0.01	0.01	0.01
0.0202	0.50505	0.43434	0.0404
0.1	0.04	0.02	0.84
0.08	0.84	0.07	0.01
0.86	0.04	0.02	0.08
0.0495	0.27722	0.38613	0.28712

MOTIF MITF_3_C3.cagAGATAAG.CTTATCTctg
letter-probability matrix: alength= 4 w= 10 nsites= 114
0.13861	0.47524	0.13861	0.24752
0.43	0.02	0.32	0.23
0.20792	0.25742	0.44554	0.0891
0.81	0.01	0.01	0.17
0.01	0.01	0.97	0.01
0.97	0.01	0.01	0.01
0.01	0.01	0.03	0.95
0.92929	0.0101	0.0303	0.0303
0.81	0.01	0.14	0.04
0.20792	0.15841	0.53465	0.099

MOTIF MITF_3_C4.gggGwCACGtGaCg.cGtCaCGTGwCccc
letter-probability matrix: alength= 4 w= 14 nsites= 37
0.11	0.31	0.48	0.1
0.12871	0.32673	0.49504	0.0495
0.20792	0.24752	0.43564	0.10891
0.16161	0.20202	0.62626	0.0101
0.48514	0.099	0.0099	0.40594
0.01	0.97	0.01	0.01
0.83	0.03	0.11	0.03
0.01	0.8	0.01	0.18
0.16	0.01	0.82	0.01
0.41	0.01	0.03	0.55
0.01	0.01	0.97	0.01
0.50495	0.14851	0.33663	0.0099
0.0693	0.60396	0.22772	0.099
0.06	0.36	0.47	0.11

MOTIF MITF_3_C5.sggGTCaskTGAC.GTCAmstGACccs
letter-probability matrix: alength= 4 w= 13 nsites= 74
0.08	0.41	0.4	0.11
0.26	0.25	0.34	0.15
0.24752	0.16831	0.37623	0.20792
0.17821	0.0891	0.72277	0.0099
0.0099	0.22772	0.0495	0.71287
0.01	0.97	0.01	0.01
0.51	0.35	0.01	0.13
0.06	0.48	0.39	0.07
0.0594	0.0099	0.51485	0.41584
0.02	0.01	0.01	0.96
0.01	0.01	0.97	0.01
0.85148	0.0693	0.0693	0.0099
0.0099	0.68316	0.19801	0.10891

MOTIF MITF_4_C1.y__gTCACGTGACc.gGTCACGTGAc__r
letter-probability matrix: alength= 4 w= 14 nsites= 2399
0.01	0.37	0.16	0.46
0.27	0.09	0.31	0.33
0.35353	0.0505	0.39393	0.20202
0.3	0.09	0.56	0.05
0.05	0.14	0.08	0.73
0.01	0.97	0.01	0.01
0.95	0.01	0.01	0.03
0.01	0.73	0.02	0.24
0.17	0.03	0.78	0.02
0.0101	0.0101	0.0101	0.96969
0.01	0.01	0.97	0.01
0.89	0.03	0.06	0.02
0.01	0.68	0.04	0.27
0.23	0.38	0.1	0.29

MOTIF MITF_4_C2.GTCaskTGAC.GTCAmstGAC
letter-probability matrix: alength= 4 w= 10 nsites= 68
0.23762	0.0297	0.72277	0.0099
0.02	0.04	0.04	0.9
0.01	0.97	0.01	0.01
0.51	0.34	0.01	0.14
0.13	0.39	0.36	0.12
0.13861	0.0099	0.37623	0.47524
0.01	0.01	0.01	0.97
0.01	0.01	0.97	0.01
0.92	0.02	0.04	0.02
0.01	0.67	0.04	0.28

MOTIF MITF_5_C1.gggTCACGTGACc_c.g_gGTCACGTGAccc
letter-probability matrix: alength= 4 w= 15 nsites= 1687
0.26262	0.10101	0.37373	0.26262
0.30303	0.0707	0.47474	0.15151
0.29	0.11	0.54	0.06
0.06	0.17	0.11	0.66
0.01	0.97	0.01	0.01
0.92929	0.0202	0.0101	0.0404
0.01	0.7	0.03	0.26
0.18811	0.0396	0.75247	0.0198
0.02	0.01	0.02	0.95
0.01	0.01	0.97	0.01
0.86	0.04	0.08	0.02
0.01	0.66	0.05	0.28
0.24	0.37	0.12	0.27
0.1	0.36	0.33	0.21
0.09	0.41	0.25	0.25

MOTIF MITF_5_C2.GTCastTGAC.GTCAastGAC
letter-probability matrix: alength= 4 w= 10 nsites= 147
0.23762	0.0495	0.70297	0.0099
0.0202	0.0505	0.0505	0.87878
0.01	0.97	0.01	0.01
0.49	0.34	0.01	0.16
0.12	0.38	0.37	0.13
0.15	0.02	0.36	0.47
0.01	0.01	0.01	0.97
0.01	0.01	0.97	0.01
0.91	0.04	0.04	0.01
0.01	0.66	0.04	0.29

MOTIF MITF_5_C3.tCAsGTGAgccac.gtggcTCACsTGa
letter-probability matrix: alength= 4 w= 13 nsites= 325
0.05	0.31	0.19	0.45
0.01	0.97	0.01	0.01
0.97	0.01	0.01	0.01
0.0396	0.49504	0.45544	0.0099
0.10891	0.0099	0.87128	0.0099
0.01	0.01	0.01	0.97
0.01	0.01	0.97	0.01
0.95	0.01	0.03	0.01
0.07	0.38	0.54	0.01
0.16161	0.43434	0.16161	0.24242
0.26	0.36	0.12	0.26
0.5	0.13	0.27	0.1
0.0404	0.41414	0.29292	0.25252

MOTIF MITF_7_C1.gGGgtCACGTGAC_c.g_GTCACGTGacCCc
letter-probability matrix: alength= 4 w= 15 nsites= 31
0.17	0.33	0.45	0.05
0.13	0.25	0.61	0.01
0.11881	0.23762	0.52475	0.11881
0.11881	0.29702	0.57425	0.0099
0.18	0.14	0.23	0.45
0.01	0.97	0.01	0.01
0.77	0.18	0.04	0.01
0.0101	0.90909	0.0101	0.0707
0.14851	0.0495	0.79207	0.0099
0.02	0.02	0.05	0.91
0.01	0.01	0.97	0.01
0.77777	0.11111	0.10101	0.0101
0.01	0.56	0.22	0.21
0.23	0.3	0.36	0.11
0.01	0.52	0.3	0.17

MOTIF MITF_7_C2.Gg_CACGTGACCGr.yCGGTCACGTG_cC
letter-probability matrix: alength= 4 w= 14 nsites= 16
0.14	0.08	0.57	0.21
0.32673	0.13861	0.52475	0.0099
0.07	0.25	0.35	0.33
0.11881	0.78217	0.0891	0.0099
0.77	0.08	0.14	0.01
0.01	0.73	0.01	0.25
0.13861	0.0099	0.84158	0.0099
0.01	0.02	0.05	0.92
0.01	0.01	0.97	0.01
0.81	0.02	0.16	0.01
0.02	0.67	0.03	0.28
0.05	0.65	0.18	0.12
0.04	0.08	0.87	0.01
0.42	0.16	0.38	0.04

MOTIF MITF_8_C1.gGTCACGTGACcsc.gsgGTCACGTGACc
letter-probability matrix: alength= 4 w= 14 nsites= 552
0.3	0.19	0.45	0.06
0.26	0.14	0.54	0.06
0.07	0.15	0.19	0.59
0.01	0.97	0.01	0.01
0.90909	0.0303	0.0101	0.0505
0.01	0.71	0.04	0.24
0.2	0.04	0.75	0.01
0.04	0.01	0.02	0.93
0.01	0.01	0.97	0.01
0.84	0.05	0.09	0.02
0.0101	0.66666	0.0909	0.23232
0.19	0.4	0.16	0.25
0.1	0.37	0.38	0.15
0.0693	0.44554	0.30693	0.17821

MOTIF MITF_8_C2.TGAsTCAy.rTGAsTCA
letter-probability matrix: alength= 4 w= 8 nsites= 318
0.07	0.01	0.04	0.88
0.0101	0.0202	0.85858	0.11111
0.9	0.02	0.03	0.05
0.09	0.42	0.43	0.06
0.01	0.02	0.01	0.96
0.04	0.94	0.01	0.01
0.96	0.01	0.01	0.02
0.04	0.44	0.17	0.35

MOTIF MITF_8_C4.gtCAsGTGAsccac.gtggsTCACsTGac
letter-probability matrix: alength= 4 w= 14 nsites= 196
0.099	0.28712	0.54455	0.0693
0.08	0.31	0.17	0.44
0.01	0.97	0.01	0.01
0.97	0.01	0.01	0.01
0.01	0.53	0.45	0.01
0.06	0.01	0.92	0.01
0.01	0.01	0.01	0.97
0.01	0.01	0.97	0.01
0.91	0.07	0.01	0.01
0.0099	0.41584	0.52475	0.0495
0.07	0.41	0.22	0.3
0.18811	0.38613	0.19801	0.22772
0.5	0.15	0.27	0.08
0.0396	0.49504	0.32673	0.13861

MOTIF MITF_8_C5.gGggaCACGwGACs.sGTCwCGTGtccCc
letter-probability matrix: alength= 4 w= 14 nsites= 87
0.03	0.37	0.51	0.09
0.0792	0.19801	0.65346	0.0693
0.25	0.22	0.41	0.12
0.33	0.12	0.52	0.03
0.55	0.01	0.03	0.41
0.01	0.95	0.03	0.01
0.97	0.01	0.01	0.01
0.01	0.97	0.01	0.01
0.01	0.01	0.97	0.01
0.44	0.01	0.03	0.52
0.01	0.01	0.97	0.01
0.87128	0.0693	0.0495	0.0099
0.01	0.63	0.24	0.12
0.11881	0.35643	0.44554	0.0792

MOTIF MIXL1_2_C1.aA_TGTTTrCttw.waaGyAAACA_Tt
letter-probability matrix: alength= 4 w= 13 nsites= 145
0.44	0.3	0.13	0.13
0.57	0.08	0.14	0.21
0.31	0.23	0.22	0.24
0.03	0.01	0.02	0.94
0.32	0.01	0.66	0.01
0.04	0.02	0.01	0.93
0.01	0.01	0.07	0.91
0.0202	0.0101	0.12121	0.84848
0.51	0.01	0.41	0.07
0.0909	0.69696	0.0505	0.16161
0.32	0.18	0.01	0.49
0.14	0.22	0.22	0.42
0.38	0.08	0.16	0.38

MOTIF MIXL1_2_C2.kCAGCACC_gGGACAGc.gCTGTCCc_GGTGCTGm
letter-probability matrix: alength= 4 w= 17 nsites= 173
0.04	0.07	0.45	0.44
0.0297	0.92079	0.0099	0.0396
0.75	0.02	0.01	0.22
0.03	0.01	0.94	0.02
0.12	0.74	0.12	0.02
0.97	0.01	0.01	0.01
0.01	0.97	0.01	0.01
0.2	0.5	0.19	0.11
0.34	0.11	0.3	0.25
0.06	0.22	0.47	0.25
0.01	0.01	0.96	0.02
0.04	0.03	0.92	0.01
0.83	0.13	0.01	0.03
0.02	0.84	0.13	0.01
0.84848	0.0303	0.0202	0.10101
0.0495	0.0198	0.92079	0.0099
0.33	0.44	0.17	0.06

MOTIF MIXL1_2_C3.CrGCACCC_gGACAGTG.CACTGTCc_GGGTGCyG
letter-probability matrix: alength= 4 w= 17 nsites= 69
0.15841	0.69306	0.0099	0.13861
0.47	0.04	0.4	0.09
0.12871	0.0099	0.80198	0.0594
0.0099	0.85148	0.11881	0.0198
0.86138	0.0099	0.0099	0.11881
0.15841	0.82178	0.0099	0.0099
0.01	0.89	0.01	0.09
0.25	0.53	0.1	0.12
0.21212	0.21212	0.29292	0.28282
0.0891	0.23762	0.44554	0.22772
0.0891	0.0198	0.88118	0.0099
0.9	0.01	0.08	0.01
0.0594	0.89108	0.0396	0.0099
0.93	0.01	0.01	0.05
0.02	0.01	0.96	0.01
0.02	0.31	0.04	0.63
0.0891	0.0099	0.82178	0.0792

MOTIF MIXL1_2_C4.acAAAtATTta.taAATaTTTgt
letter-probability matrix: alength= 4 w= 11 nsites= 245
0.43564	0.15841	0.27722	0.12871
0.01	0.58	0.01	0.4
0.84158	0.0594	0.0099	0.0891
0.97	0.01	0.01	0.01
0.91	0.04	0.01	0.04
0.01	0.37	0.01	0.61
0.88118	0.0099	0.099	0.0099
0.0594	0.0099	0.0792	0.85148
0.0297	0.0198	0.0594	0.89108
0.15841	0.23762	0.15841	0.44554
0.37373	0.0707	0.28282	0.27272

MOTIF MIXL1_3_C1.waaGyAAACA_wT.Aw_TGTTTrCttw
letter-probability matrix: alength= 4 w= 13 nsites= 168
0.39	0.14	0.07	0.4
0.34653	0.25742	0.25742	0.13861
0.48514	0.0198	0.14851	0.34653
0.19	0.03	0.7	0.08
0.04	0.43	0.01	0.52
0.84848	0.12121	0.0101	0.0202
0.92	0.06	0.01	0.01
0.92	0.01	0.02	0.05
0.01	0.65	0.02	0.32
0.93939	0.0101	0.0101	0.0404
0.21782	0.18811	0.28712	0.30693
0.33663	0.11881	0.12871	0.41584
0.11	0.2	0.21	0.48

MOTIF MIXL1_3_C2.aGGTTAATAaTTAAC.GTTAAtTATTAACCt
letter-probability matrix: alength= 4 w= 15 nsites= 390
0.43	0.02	0.27	0.28
0.23762	0.0099	0.53465	0.21782
0.19	0.02	0.55	0.24
0.01	0.06	0.04	0.89
0.13	0.13	0.02	0.72
0.92	0.01	0.06	0.01
0.72277	0.17821	0.0099	0.0891
0.20792	0.0693	0.099	0.62376
0.45	0.17	0.19	0.19
0.62376	0.0099	0.0495	0.31683
0.09	0.01	0.13	0.77
0.01	0.07	0.01	0.91
0.68	0.01	0.14	0.17
0.79	0.1	0.09	0.02
0.15151	0.56565	0.0101	0.27272

MOTIF MIXL1_3_C3.TGgACTTTGa.tCAAAGTcCA
letter-probability matrix: alength= 4 w= 10 nsites= 140
0.23	0.11	0.15	0.51
0.18	0.01	0.76	0.05
0.35	0.08	0.47	0.1
0.65	0.25	0.02	0.08
0.05	0.84	0.1	0.01
0.01	0.12	0.01	0.86
0.01	0.22	0.02	0.75
0.0198	0.0099	0.0297	0.94059
0.08	0.04	0.86	0.02
0.48514	0.0792	0.16831	0.26732

MOTIF MIXL1_3_C4.TTAATawTTAACac.gtGTTAAwtATTAA
letter-probability matrix: alength= 4 w= 14 nsites= 39
0.21	0.01	0.26	0.52
0.15151	0.19191	0.0101	0.64646
0.89	0.01	0.04	0.06
0.72277	0.13861	0.0099	0.12871
0.25	0.05	0.01	0.69
0.39	0.16	0.29	0.16
0.46	0.01	0.11	0.42
0.099	0.18811	0.18811	0.52475
0.07	0.03	0.01	0.89
0.63	0.08	0.16	0.13
0.81188	0.0495	0.12871	0.0099
0.13861	0.58415	0.0495	0.22772
0.46	0.2	0.08	0.26
0.23	0.44	0.07	0.26

MOTIF MIXL1_3_C5.ycTGrACTTTG.CAAAGTyCAgr
letter-probability matrix: alength= 4 w= 11 nsites= 294
0.09	0.37	0.09	0.45
0.13	0.46	0.13	0.28
0.16	0.01	0.02	0.81
0.02	0.01	0.74	0.23
0.44	0.02	0.41	0.13
0.75	0.22	0.02	0.01
0.12	0.86	0.01	0.01
0.01	0.08	0.01	0.9
0.0099	0.25742	0.0792	0.65346
0.06	0.19	0.04	0.71
0.14	0.09	0.66	0.11

MOTIF MIXL1_4_C1.ma_TGTTTrCt_w.w_aGyAAACA_tk
letter-probability matrix: alength= 4 w= 13 nsites= 212
0.41	0.34	0.09	0.16
0.48484	0.0808	0.11111	0.32323
0.29	0.27	0.23	0.21
0.0303	0.0101	0.0101	0.94949
0.32323	0.0101	0.65656	0.0101
0.05	0.02	0.01	0.92
0.01	0.01	0.07	0.91
0.03	0.01	0.12	0.84
0.52	0.01	0.44	0.03
0.11	0.69	0.03	0.17
0.34	0.17	0.02	0.47
0.2	0.24	0.26	0.3
0.41	0.07	0.16	0.36

MOTIF MIXL1_4_C5.GTtAat_atTaAC.GTtAat_atTaAC
letter-probability matrix: alength= 4 w= 13 nsites= 222
0.23762	0.0396	0.53465	0.18811
0.0101	0.22222	0.15151	0.61616
0.22	0.31	0.01	0.46
0.77227	0.0693	0.14851	0.0099
0.49	0.28	0.05	0.18
0.35	0.05	0.01	0.59
0.24	0.26	0.26	0.24
0.59	0.01	0.05	0.35
0.18	0.05	0.28	0.49
0.0099	0.14851	0.0693	0.77227
0.46	0.01	0.31	0.22
0.61616	0.15151	0.22222	0.0101
0.18811	0.53465	0.0495	0.22772

MOTIF MLLT1_1_C1.gatyTGTGGTTtg.caAACCACAratc
letter-probability matrix: alength= 4 w= 13 nsites= 47
0.12871	0.23762	0.43564	0.19801
0.41	0.11	0.22	0.26
0.17821	0.28712	0.12871	0.40594
0.03	0.5	0.05	0.42
0.0202	0.0101	0.0202	0.94949
0.01	0.01	0.96	0.02
0.0396	0.26732	0.0198	0.67326
0.01	0.01	0.96	0.02
0.02	0.01	0.96	0.01
0.01	0.05	0.02	0.92
0.0101	0.26262	0.0606	0.66666
0.31683	0.0594	0.11881	0.50495
0.27	0.16	0.48	0.09

MOTIF MLLT1_1_C3.taAAACCACA.TGTGGTTTta
letter-probability matrix: alength= 4 w= 10 nsites= 111
0.12871	0.0495	0.27722	0.54455
0.47	0.1	0.35	0.08
0.84	0.02	0.01	0.13
0.96	0.01	0.02	0.01
0.91	0.03	0.05	0.01
0.03	0.94	0.02	0.01
0.08	0.9	0.01	0.01
0.81	0.01	0.14	0.04
0.03	0.95	0.01	0.01
0.44	0.21	0.16	0.19

MOTIF MLLT1_1_C4.yTGTsGTTT.AAACsACAr
letter-probability matrix: alength= 4 w= 9 nsites= 46
0.11	0.38	0.1	0.41
0.01	0.01	0.2	0.78
0.06	0.01	0.66	0.27
0.01	0.27	0.01	0.71
0.0099	0.50495	0.47524	0.0099
0.0099	0.0099	0.82178	0.15841
0.0099	0.099	0.0792	0.81188
0.0099	0.14851	0.0099	0.83168
0.21212	0.0303	0.14141	0.61616

MOTIF MLLT1_1_C5.yTGTsGTTT.AAACsACAr
letter-probability matrix: alength= 4 w= 9 nsites= 216
0.11	0.38	0.1	0.41
0.099	0.0099	0.0099	0.88118
0.01	0.02	0.96	0.01
0.01	0.28	0.01	0.7
0.01	0.53	0.45	0.01
0.07	0.01	0.91	0.01
0.01	0.15	0.07	0.77
0.0198	0.099	0.12871	0.75247
0.2	0.01	0.11	0.68

MOTIF MLLT1_2_C1.atyTGTGGTTtgA.TcaAACCACArat
letter-probability matrix: alength= 4 w= 13 nsites= 115
0.34653	0.22772	0.19801	0.22772
0.18181	0.25252	0.18181	0.38383
0.0202	0.51515	0.0505	0.41414
0.02	0.01	0.02	0.95
0.01	0.01	0.97	0.01
0.02	0.31	0.02	0.65
0.01	0.01	0.96	0.02
0.01	0.02	0.95	0.02
0.01	0.04	0.03	0.92
0.0202	0.16161	0.0505	0.76767
0.35	0.06	0.07	0.52
0.21	0.28	0.39	0.12
0.58	0.2	0.06	0.16

MOTIF MLLT1_2_C2.g_CTTATCT_gg.cc_AGATAAG_c
letter-probability matrix: alength= 4 w= 12 nsites= 39
0.09	0.3	0.39	0.22
0.09	0.32	0.26	0.33
0.03	0.61	0.06	0.3
0.0198	0.0792	0.0099	0.89108
0.0303	0.0404	0.0101	0.91919
0.9	0.02	0.03	0.05
0.0099	0.0198	0.0099	0.96039
0.01	0.94	0.01	0.04
0.32	0.01	0.01	0.66
0.05	0.38	0.32	0.25
0.14141	0.16161	0.40404	0.29292
0.17171	0.32323	0.42424	0.0808

MOTIF MLLT1_2_C3.ayTGtsGTTT.AAACsaCArt
letter-probability matrix: alength= 4 w= 10 nsites= 47
0.38	0.24	0.25	0.13
0.099	0.41584	0.0792	0.40594
0.099	0.0099	0.0099	0.88118
0.01	0.09	0.89	0.01
0.02	0.37	0.05	0.56
0.01	0.55	0.43	0.01
0.06	0.01	0.92	0.01
0.0099	0.12871	0.0495	0.81188
0.0099	0.0891	0.0693	0.83168
0.22	0.01	0.11	0.66

MOTIF MLLT1_2_C4.cTrAAACCACA.TGTGGTTTyAg
letter-probability matrix: alength= 4 w= 11 nsites= 43
0.23	0.37	0.12	0.28
0.21782	0.12871	0.17821	0.47524
0.42	0.16	0.34	0.08
0.78217	0.099	0.0099	0.10891
0.97	0.01	0.01	0.01
0.86138	0.11881	0.0099	0.0099
0.05	0.93	0.01	0.01
0.04	0.94	0.01	0.01
0.84158	0.0693	0.0792	0.0099
0.07	0.91	0.01	0.01
0.5	0.12	0.21	0.17

MOTIF MLLT1_2_C5.yTGtsGTTT.AAACsaCAr
letter-probability matrix: alength= 4 w= 9 nsites= 288
0.09	0.43	0.07	0.41
0.01	0.01	0.17	0.81
0.01	0.02	0.75	0.22
0.03	0.32	0.02	0.63
0.0099	0.50495	0.47524	0.0099
0.0198	0.0099	0.84158	0.12871
0.01	0.05	0.02	0.92
0.03	0.05	0.01	0.91
0.18181	0.0101	0.18181	0.62626

MOTIF MLLT1_3_C1.cgCwGGAATGtg_g.c_caCATTCCwGcg
letter-probability matrix: alength= 4 w= 14 nsites= 112
0.12	0.37	0.25	0.26
0.15	0.23	0.36	0.26
0.14141	0.62626	0.12121	0.11111
0.54	0.01	0.03	0.42
0.05	0.01	0.93	0.01
0.04	0.01	0.94	0.01
0.92929	0.0101	0.0202	0.0404
0.96	0.02	0.01	0.01
0.02	0.01	0.01	0.96
0.01	0.02	0.8	0.17
0.07	0.38	0.02	0.53
0.11111	0.17171	0.46464	0.25252
0.31313	0.0606	0.39393	0.23232
0.2	0.3	0.47	0.03

MOTIF MLLT1_3_C2.a_GAATc_cAGGAATgt.acATTCCTg_gATTC_t
letter-probability matrix: alength= 4 w= 17 nsites= 96
0.48	0.08	0.26	0.18
0.33333	0.28282	0.36363	0.0202
0.16	0.01	0.81	0.02
0.66	0.2	0.01	0.13
0.97	0.01	0.01	0.01
0.02	0.01	0.01	0.96
0.02	0.44	0.24	0.3
0.21	0.42	0.04	0.33
0.22222	0.37373	0.16161	0.24242
0.45544	0.12871	0.22772	0.18811
0.23762	0.23762	0.50495	0.0198
0.12871	0.0198	0.84158	0.0099
0.96	0.01	0.01	0.02
0.97	0.01	0.01	0.01
0.099	0.0099	0.0396	0.85148
0.01	0.32	0.45	0.22
0.11881	0.34653	0.0099	0.52475

MOTIF MLLT1_3_C3.c_GGAATGTG_s.s_CACATTCC_g
letter-probability matrix: alength= 4 w= 12 nsites= 43
0.21782	0.44554	0.23762	0.099
0.32	0.23	0.18	0.27
0.18	0.01	0.8	0.01
0.01	0.01	0.97	0.01
0.97	0.01	0.01	0.01
0.97	0.01	0.01	0.01
0.0099	0.0099	0.11881	0.86138
0.0099	0.14851	0.80198	0.0396
0.20792	0.11881	0.0099	0.66336
0.05	0.18	0.52	0.25
0.33	0.13	0.21	0.33
0.14	0.34	0.4	0.12

MOTIF MLLT1_3_C5.arTTCCc_caATTCtg.caGAATtg_gGGAAyt
letter-probability matrix: alength= 4 w= 16 nsites= 27
0.42424	0.28282	0.0404	0.25252
0.51485	0.0495	0.42574	0.0099
0.01	0.01	0.01	0.97
0.01	0.01	0.01	0.97
0.02	0.92	0.02	0.04
0.02	0.8	0.01	0.17
0.15151	0.39393	0.26262	0.19191
0.23762	0.34653	0.0891	0.32673
0.10891	0.43564	0.21782	0.23762
0.44	0.33	0.01	0.22
0.71	0.1	0.01	0.18
0.01	0.06	0.01	0.92
0.0792	0.0099	0.10891	0.80198
0.01	0.8	0.01	0.18
0.01	0.34	0.01	0.64
0.03	0.19	0.5	0.28

MOTIF MLLT1_4_C2.CAGGAATGCA.TGCATTCCTG
letter-probability matrix: alength= 4 w= 10 nsites= 115
0.1	0.83	0.04	0.03
0.71	0.01	0.01	0.27
0.11	0.01	0.87	0.01
0.11111	0.0808	0.78787	0.0202
0.93	0.02	0.01	0.04
0.92	0.02	0.05	0.01
0.01	0.01	0.01	0.97
0.0099	0.0099	0.95049	0.0297
0.14851	0.55445	0.14851	0.14851
0.51485	0.16831	0.25742	0.0594

MOTIF MLLT1_4_C3.A_GAAT_yca_GAATsT.AsATTC_tgr_ATTC_T
letter-probability matrix: alength= 4 w= 17 nsites= 36
0.53	0.07	0.21	0.19
0.28282	0.28282	0.34343	0.0909
0.23	0.01	0.75	0.01
0.71	0.22	0.01	0.06
0.97	0.01	0.01	0.01
0.14851	0.0099	0.0792	0.76237
0.0101	0.31313	0.29292	0.38383
0.12	0.46	0.03	0.39
0.19	0.38	0.16	0.27
0.47	0.03	0.27	0.23
0.18	0.34	0.43	0.05
0.14851	0.0594	0.78217	0.0099
0.97	0.01	0.01	0.01
0.97	0.01	0.01	0.01
0.01	0.01	0.03	0.95
0.01	0.42	0.4	0.17
0.18181	0.22222	0.0101	0.58585

MOTIF MLLT1_4_C4.cCaCATTCCt_G.C_aGGAATGtGg
letter-probability matrix: alength= 4 w= 12 nsites= 17
0.07	0.46	0.13	0.34
0.13	0.51	0.14	0.22
0.51485	0.0099	0.35643	0.11881
0.15	0.68	0.16	0.01
0.82178	0.15841	0.0099	0.0099
0.0099	0.099	0.0099	0.88118
0.0099	0.099	0.0099	0.88118
0.0099	0.83168	0.14851	0.0099
0.02	0.79	0.01	0.18
0.34	0.09	0.01	0.56
0.29	0.25	0.22	0.24
0.13131	0.15151	0.52525	0.19191

MOTIF MLLT1_4_C5.wGGAATGTgtG.CacACATTCCw
letter-probability matrix: alength= 4 w= 11 nsites= 52
0.39	0.13	0.12	0.36
0.13861	0.0099	0.83168	0.0198
0.01	0.01	0.97	0.01
0.97	0.01	0.01	0.01
0.97	0.01	0.01	0.01
0.01	0.01	0.06	0.92
0.01	0.05	0.93	0.01
0.06	0.2	0.01	0.73
0.08	0.21	0.45	0.26
0.0594	0.12871	0.34653	0.46534
0.05	0.23	0.48	0.24

MOTIF MLLT1_5_C1.aAACCACAga.tcTGTGGTTt
letter-probability matrix: alength= 4 w= 10 nsites= 75
0.52	0.13	0.02	0.33
0.71	0.11	0.16	0.02
0.75	0.1	0.14	0.01
0.0297	0.94059	0.0099	0.0198
0.01	0.97	0.01	0.01
0.85	0.02	0.05	0.08
0.04	0.94	0.01	0.01
0.89	0.04	0.01	0.06
0.26262	0.12121	0.39393	0.22222
0.45454	0.0404	0.23232	0.27272

MOTIF MLLT1_5_C2.TyTGTGGT.ACCACArA
letter-probability matrix: alength= 4 w= 8 nsites= 113
0.09	0.24	0.15	0.52
0.01	0.41	0.13	0.45
0.01	0.01	0.18	0.8
0.01	0.11	0.73	0.15
0.01	0.08	0.16	0.75
0.01	0.01	0.92	0.06
0.01	0.04	0.91	0.04
0.01	0.15	0.15	0.69

MOTIF MLLT1_5_C3.aa_yTGTGGTtt.aaACCACAr_tt
letter-probability matrix: alength= 4 w= 12 nsites= 31
0.44	0.29	0.2	0.07
0.48484	0.10101	0.12121	0.29292
0.12	0.29	0.23	0.36
0.01	0.4	0.11	0.48
0.18	0.01	0.01	0.8
0.01	0.01	0.97	0.01
0.28	0.08	0.01	0.63
0.01	0.01	0.95	0.03
0.01	0.01	0.87	0.11
0.0198	0.19801	0.0396	0.74257
0.01	0.26	0.22	0.51
0.21	0.18	0.25	0.36

MOTIF MLLT1_5_C4.taAAACCAC.GTGGTTTta
letter-probability matrix: alength= 4 w= 9 nsites= 88
0.13	0.28	0.07	0.52
0.41	0.22	0.28	0.09
0.64356	0.13861	0.0297	0.18811
0.97	0.01	0.01	0.01
0.69306	0.11881	0.17821	0.0099
0.10891	0.85148	0.0297	0.0099
0.01	0.97	0.01	0.01
0.89	0.08	0.02	0.01
0.22772	0.71287	0.0495	0.0099

MOTIF MLLT1_5_C5.g_tcTGTGGTT_w.w_AACCACAga_c
letter-probability matrix: alength= 4 w= 13 nsites= 57
0.27	0.27	0.45	0.01
0.34	0.2	0.33	0.13
0.07	0.31	0.2	0.42
0.09	0.52	0.01	0.38
0.0101	0.0101	0.0303	0.94949
0.01	0.01	0.83	0.15
0.21	0.09	0.1	0.6
0.01	0.01	0.97	0.01
0.01	0.01	0.96	0.02
0.01	0.08	0.01	0.9
0.01	0.01	0.03	0.95
0.33	0.13	0.33	0.21
0.38	0.17	0.01	0.44

MOTIF MLLT1_6_C1.cT_aAACCACAra.tyTGTGGTTt_Ag
letter-probability matrix: alength= 4 w= 13 nsites= 174
0.0303	0.54545	0.13131	0.29292
0.2	0.1	0.18	0.52
0.36	0.31	0.08	0.25
0.49504	0.14851	0.0297	0.32673
0.64	0.12	0.21	0.03
0.74257	0.099	0.14851	0.0099
0.0594	0.91089	0.0099	0.0198
0.0198	0.96039	0.0099	0.0099
0.84848	0.0101	0.0606	0.0808
0.06	0.91	0.02	0.01
0.86	0.05	0.01	0.08
0.37	0.13	0.39	0.11
0.48514	0.0495	0.25742	0.20792

MOTIF MLLT1_6_C2.wATyTGTGGTt.aACCACArATw
letter-probability matrix: alength= 4 w= 11 nsites= 13
0.38	0.15	0.12	0.35
0.43434	0.21212	0.17171	0.18181
0.15151	0.21212	0.20202	0.43434
0.0099	0.39603	0.14851	0.44554
0.14	0.01	0.01	0.84
0.02	0.02	0.95	0.01
0.20792	0.0693	0.0198	0.70297
0.03	0.01	0.94	0.02
0.01	0.01	0.85	0.13
0.0099	0.0792	0.0792	0.83168
0.04	0.22	0.26	0.48

MOTIF MLLT1_6_C3.tyTGaGGTT.AACCtCAra
letter-probability matrix: alength= 4 w= 9 nsites= 19
0.08	0.29	0.16	0.47
0.01	0.36	0.17	0.46
0.0099	0.0099	0.12871	0.85148
0.01	0.02	0.95	0.02
0.43564	0.12871	0.10891	0.32673
0.01	0.01	0.91	0.07
0.01	0.01	0.8	0.18
0.0099	0.14851	0.0099	0.83168
0.06	0.12	0.17	0.65

MOTIF MLLT1_6_C4.AtyTGtGGTTt.aAACCaCAraT
letter-probability matrix: alength= 4 w= 11 nsites= 52
0.51515	0.12121	0.22222	0.14141
0.08	0.26	0.17	0.49
0.15	0.4	0.01	0.44
0.01	0.01	0.25	0.73
0.01	0.01	0.85	0.13
0.24	0.2	0.13	0.43
0.0099	0.0099	0.95049	0.0297
0.01	0.02	0.96	0.01
0.01	0.05	0.01	0.93
0.0101	0.18181	0.20202	0.60606
0.29	0.12	0.21	0.38

MOTIF MLLT1_7_C1.c_GCGCCCCCTGGTGcc.ggCACCAGGGGGCGC_g
letter-probability matrix: alength= 4 w= 17 nsites= 238
0.14	0.5	0.27	0.09
0.32	0.24	0.33	0.11
0.08	0.26	0.57	0.09
0.04	0.9	0.01	0.05
0.01	0.01	0.9	0.08
0.0198	0.90099	0.0693	0.0099
0.10101	0.59595	0.28282	0.0202
0.22	0.75	0.01	0.02
0.01	0.66	0.01	0.32
0.01	0.96	0.01	0.02
0.0198	0.0396	0.0099	0.93069
0.08	0.18	0.54	0.2
0.03	0.23	0.7	0.04
0.19	0.02	0.1	0.69
0.0202	0.0101	0.94949	0.0202
0.1	0.42	0.31	0.17
0.13	0.46	0.13	0.28

MOTIF MLLT1_7_C2.sCCCcCTGGTGs.sCACCAGgGGGs
letter-probability matrix: alength= 4 w= 12 nsites= 68
0.06	0.42	0.42	0.1
0.01	0.88	0.06	0.05
0.01	0.97	0.01	0.01
0.13	0.62	0.23	0.02
0.01	0.59	0.09	0.31
0.01	0.96	0.02	0.01
0.08	0.02	0.01	0.89
0.14	0.1	0.7	0.06
0.04	0.21	0.51	0.24
0.07	0.16	0.01	0.76
0.01	0.01	0.87	0.11
0.04	0.49	0.41	0.06

MOTIF MLLT1_7_C3.gTGACGTCACAs.sTGTGACGTCAc
letter-probability matrix: alength= 4 w= 12 nsites= 41
0.26	0.14	0.47	0.13
0.0202	0.0404	0.0101	0.92929
0.01	0.01	0.97	0.01
0.96	0.01	0.02	0.01
0.01	0.96	0.01	0.02
0.02	0.01	0.95	0.02
0.01	0.04	0.01	0.94
0.01	0.97	0.01	0.01
0.97	0.01	0.01	0.01
0.0202	0.62626	0.0606	0.29292
0.60396	0.0792	0.23762	0.0792
0.11	0.41	0.37	0.11

MOTIF MLLT1_7_C4.G_CC_CyrG_GGsC.GsCC_CyrG_GG_C
letter-probability matrix: alength= 4 w= 14 nsites= 96
0.16	0.11	0.58	0.15
0.17	0.39	0.33	0.11
0.02	0.96	0.01	0.01
0.18	0.8	0.01	0.01
0.31	0.23	0.1	0.36
0.01	0.73	0.25	0.01
0.0099	0.53465	0.0396	0.41584
0.41584	0.0396	0.53465	0.0099
0.01	0.25	0.73	0.01
0.36	0.1	0.23	0.31
0.01	0.01	0.8	0.18
0.01	0.01	0.96	0.02
0.11	0.33	0.4	0.16
0.15	0.58	0.11	0.16

MOTIF MLLT1_7_C5.gcGCcCCCTGGGGGGC.GCCCCCCAGGGgGCgc
letter-probability matrix: alength= 4 w= 16 nsites= 72
0.11	0.33	0.49	0.07
0.17821	0.36633	0.20792	0.24752
0.05	0.01	0.93	0.01
0.01	0.94	0.01	0.04
0.33	0.51	0.1	0.06
0.19801	0.60396	0.18811	0.0099
0.01	0.71	0.01	0.27
0.01	0.92	0.06	0.01
0.31	0.01	0.01	0.67
0.19	0.02	0.78	0.01
0.04	0.16	0.55	0.25
0.1	0.02	0.61	0.27
0.01	0.01	0.97	0.01
0.01	0.08	0.89	0.02
0.19801	0.16831	0.43564	0.19801
0.099	0.57425	0.20792	0.11881

MOTIF MLLT1_8_C1.CkCTsATTGGCtgGg.cCcaGCCAATsAGmG
letter-probability matrix: alength= 4 w= 15 nsites= 142
0.0101	0.67676	0.13131	0.18181
0.07	0.17	0.35	0.41
0.07	0.57	0.21	0.15
0.02	0.3	0.04	0.64
0.01	0.42	0.46	0.11
0.95	0.02	0.02	0.01
0.01	0.03	0.03	0.93
0.01	0.01	0.01	0.97
0.01	0.01	0.97	0.01
0.01	0.01	0.97	0.01
0.0505	0.65656	0.0303	0.26262
0.0198	0.32673	0.0198	0.63366
0.29292	0.17171	0.48484	0.0505
0.22	0.23	0.47	0.08
0.30693	0.15841	0.41584	0.11881

MOTIF MLLT1_8_C2.GTGACGTCACa.tGTGACGTCAC
letter-probability matrix: alength= 4 w= 11 nsites= 60
0.21	0.2	0.52	0.07
0.0303	0.0404	0.0404	0.88888
0.01	0.01	0.97	0.01
0.95049	0.0099	0.0297	0.0099
0.01	0.95	0.02	0.02
0.02	0.01	0.96	0.01
0.0099	0.0594	0.0099	0.92079
0.01	0.97	0.01	0.01
0.97	0.01	0.01	0.01
0.0198	0.57425	0.17821	0.22772
0.44	0.19	0.28	0.09

MOTIF MLLT1_8_C3.s_sCGCCCcCTgsTGs.sCAscAGgGGGCGs_s
letter-probability matrix: alength= 4 w= 16 nsites= 371
0.08	0.46	0.38	0.08
0.21	0.37	0.29	0.13
0.09	0.35	0.44	0.12
0.01	0.8	0.01	0.18
0.02	0.02	0.82	0.14
0.01	0.97	0.01	0.01
0.03	0.85	0.04	0.08
0.12	0.76	0.01	0.11
0.01	0.64	0.01	0.34
0.01	0.95	0.01	0.03
0.0198	0.0198	0.0099	0.95049
0.11	0.33	0.48	0.08
0.0202	0.44444	0.51515	0.0202
0.2	0.02	0.01	0.77
0.12871	0.0099	0.84158	0.0198
0.11	0.36	0.4	0.13

MOTIF MLLT1_8_C4.gsCGCCCCCTGGTGcC.GgCACCAGGGGGCGsc
letter-probability matrix: alength= 4 w= 16 nsites= 104
0.31	0.05	0.55	0.09
0.01	0.38	0.45	0.16
0.01	0.82	0.01	0.16
0.01	0.01	0.97	0.01
0.0594	0.86138	0.0693	0.0099
0.15841	0.69306	0.0495	0.099
0.15841	0.77227	0.0594	0.0099
0.01	0.74	0.01	0.24
0.01	0.97	0.01	0.01
0.0099	0.12871	0.0099	0.85148
0.0891	0.12871	0.71287	0.0693
0.06	0.07	0.84	0.03
0.25	0.03	0.01	0.71
0.01	0.08	0.89	0.02
0.18	0.47	0.25	0.1
0.23762	0.47524	0.0495	0.23762

MOTIF MLX_1_C1.tGGtCACGTGrCCG.CGGyCACGTGaCCa
letter-probability matrix: alength= 4 w= 14 nsites= 169
0.09	0.24	0.27	0.4
0.14	0.12	0.67	0.07
0.18181	0.12121	0.63636	0.0606
0.07	0.27	0.25	0.41
0.01	0.97	0.01	0.01
0.96	0.01	0.02	0.01
0.0099	0.90099	0.0297	0.0594
0.09	0.02	0.88	0.01
0.0101	0.0101	0.0101	0.96969
0.01	0.01	0.97	0.01
0.42424	0.15151	0.40404	0.0202
0.08	0.61	0.12	0.19
0.15	0.59	0.21	0.05
0.08	0.14	0.73	0.05

MOTIF MLX_1_C2.a_TGTTTrC__a.t__GyAAACA_t
letter-probability matrix: alength= 4 w= 12 nsites= 192
0.43	0.14	0.1	0.33
0.22	0.33	0.28	0.17
0.04	0.01	0.01	0.94
0.25	0.01	0.73	0.01
0.0101	0.0202	0.0101	0.95959
0.01	0.01	0.11	0.87
0.01	0.02	0.14	0.83
0.45	0.01	0.49	0.05
0.11	0.67	0.02	0.2
0.38	0.23	0.01	0.38
0.1	0.3	0.35	0.25
0.42	0.11	0.16	0.31

MOTIF MLX_1_C5.cAAAtATTt.aAATaTTTg
letter-probability matrix: alength= 4 w= 9 nsites= 138
0.04	0.54	0.01	0.41
0.86138	0.0495	0.0099	0.0792
0.92	0.05	0.02	0.01
0.97	0.01	0.01	0.01
0.01	0.33	0.08	0.58
0.88118	0.0099	0.099	0.0099
0.0297	0.0891	0.0594	0.82178
0.0693	0.0198	0.0792	0.83168
0.11	0.25	0.16	0.48

MOTIF MLX_2_C1.s_GGtCACGTGrCCgg.ccGGyCACGTGaCC_s
letter-probability matrix: alength= 4 w= 16 nsites= 155
0.17	0.42	0.35	0.06
0.16831	0.30693	0.26732	0.25742
0.12871	0.17821	0.61386	0.0792
0.18	0.12	0.65	0.05
0.04	0.31	0.22	0.43
0.0101	0.96969	0.0101	0.0101
0.96	0.01	0.01	0.02
0.0101	0.90909	0.0202	0.0606
0.08	0.01	0.9	0.01
0.01	0.01	0.01	0.97
0.01	0.01	0.97	0.01
0.48	0.09	0.42	0.01
0.06	0.64	0.12	0.18
0.19	0.51	0.25	0.05
0.03	0.34	0.5	0.13
0.28	0.23	0.41	0.08

MOTIF MLX_2_C3.GCGCAcGCGCc.gGCGCgTGCGC
letter-probability matrix: alength= 4 w= 11 nsites= 122
0.1	0.14	0.51	0.25
0.0891	0.87128	0.0297	0.0099
0.06	0.01	0.92	0.01
0.01	0.91	0.07	0.01
0.67	0.16	0.07	0.1
0.24752	0.32673	0.22772	0.19801
0.0198	0.10891	0.86138	0.0099
0.01	0.92	0.01	0.06
0.0099	0.0099	0.87128	0.10891
0.01	0.9	0.02	0.07
0.24752	0.46534	0.15841	0.12871

MOTIF MLX_2_C4.AryAAAtATTt.aAATaTTTryT
letter-probability matrix: alength= 4 w= 11 nsites= 131
0.61	0.01	0.14	0.24
0.39393	0.0505	0.45454	0.10101
0.01	0.52	0.02	0.45
0.80198	0.14851	0.0099	0.0396
0.94059	0.0297	0.0198	0.0099
0.97	0.01	0.01	0.01
0.0099	0.38613	0.0198	0.58415
0.87	0.01	0.11	0.01
0.02	0.06	0.07	0.85
0.05	0.01	0.09	0.85
0.0909	0.27272	0.16161	0.47474

MOTIF MLX_2_C5.CTGAcCTTtG.CaAAGgTCAG
letter-probability matrix: alength= 4 w= 10 nsites= 180
0.10891	0.54455	0.17821	0.16831
0.02	0.01	0.02	0.95
0.16	0.04	0.79	0.01
0.66336	0.14851	0.11881	0.0693
0.31	0.5	0.01	0.18
0.04	0.78	0.01	0.17
0.0099	0.14851	0.0099	0.83168
0.01	0.3	0.09	0.6
0.02	0.11	0.37	0.5
0.17821	0.17821	0.49504	0.14851

MOTIF MLX_3_C1.cGGyCACGTGaCC.GGtCACGTGrCCg
letter-probability matrix: alength= 4 w= 13 nsites= 109
0.099	0.55445	0.30693	0.0396
0.1	0.12	0.61	0.17
0.19	0.13	0.6	0.08
0.02	0.39	0.13	0.46
0.01	0.97	0.01	0.01
0.97	0.01	0.01	0.01
0.01	0.89	0.02	0.08
0.1	0.01	0.88	0.01
0.02	0.02	0.01	0.95
0.01	0.01	0.97	0.01
0.39393	0.26262	0.28282	0.0606
0.11111	0.49494	0.23232	0.16161
0.11111	0.64646	0.0606	0.18181

MOTIF MLX_3_C2.aGyAAACA_t.a_TGTTTrCt
letter-probability matrix: alength= 4 w= 10 nsites= 95
0.42574	0.0198	0.22772	0.32673
0.20792	0.0297	0.65346	0.10891
0.07	0.47	0.01	0.45
0.79	0.18	0.02	0.01
0.88	0.1	0.01	0.01
0.95	0.01	0.02	0.02
0.0101	0.72727	0.0101	0.25252
0.94949	0.0101	0.0101	0.0303
0.2	0.26	0.3	0.24
0.28	0.11	0.15	0.46

MOTIF MLX_3_C4.GTCACsTGACC.GGTCAsGTGAC
letter-probability matrix: alength= 4 w= 11 nsites= 168
0.20792	0.13861	0.55445	0.099
0.0101	0.24242	0.15151	0.59595
0.01	0.97	0.01	0.01
0.97	0.01	0.01	0.01
0.01	0.92	0.06	0.01
0.0099	0.49504	0.48514	0.0099
0.01	0.01	0.01	0.97
0.01	0.01	0.97	0.01
0.64	0.1	0.21	0.05
0.05	0.71	0.01	0.23
0.0495	0.58415	0.16831	0.19801

MOTIF MLX_4_C1.CCgGTCACGTGcc.ggCACGTGACcGG
letter-probability matrix: alength= 4 w= 13 nsites= 6
0.0594	0.52475	0.17821	0.23762
0.13861	0.50495	0.24752	0.10891
0.19	0.09	0.45	0.27
0.31	0.01	0.66	0.02
0.07	0.3	0.01	0.62
0.01	0.97	0.01	0.01
0.97	0.01	0.01	0.01
0.01	0.96	0.01	0.02
0.0594	0.0198	0.91089	0.0099
0.01	0.01	0.02	0.96
0.02	0.02	0.95	0.01
0.2	0.4	0.23	0.17
0.11	0.44	0.31	0.14

MOTIF MLXIP_1_C1.gsgCCACGTGc_c.g_gCACGTGGcsc
letter-probability matrix: alength= 4 w= 13 nsites= 87
0.18	0.3	0.51	0.01
0.06	0.38	0.42	0.14
0.28282	0.18181	0.47474	0.0606
0.0404	0.63636	0.15151	0.17171
0.01	0.97	0.01	0.01
0.92079	0.0198	0.0495	0.0099
0.01	0.96	0.01	0.02
0.03	0.02	0.94	0.01
0.02	0.05	0.01	0.92
0.01	0.01	0.97	0.01
0.15151	0.51515	0.28282	0.0505
0.23	0.29	0.17	0.31
0.07	0.53	0.32	0.08

MOTIF MLXIP_1_C3.smGCACCryGGACAkg.cmTGTCCryGGTGCks
letter-probability matrix: alength= 4 w= 16 nsites= 43
0.0495	0.49504	0.39603	0.0594
0.5	0.47	0.01	0.02
0.0297	0.0099	0.90099	0.0594
0.0693	0.83168	0.0891	0.0099
0.96	0.01	0.02	0.01
0.01	0.91	0.07	0.01
0.0099	0.95049	0.0198	0.0198
0.42424	0.0505	0.44444	0.0808
0.14	0.39	0.02	0.45
0.02	0.01	0.96	0.01
0.0198	0.0099	0.96039	0.0099
0.93	0.05	0.01	0.01
0.04	0.82	0.13	0.01
0.86	0.12	0.01	0.01
0.01	0.01	0.47	0.51
0.0891	0.37623	0.51485	0.0198

MOTIF MLXIP_1_C4.kCTGTCCC_GGTGCTGm.kCAGCACC_GGGACAGm
letter-probability matrix: alength= 4 w= 17 nsites= 107
0.03	0.14	0.39	0.44
0.0198	0.92079	0.0099	0.0495
0.06	0.02	0.01	0.91
0.01	0.08	0.9	0.01
0.01	0.01	0.05	0.93
0.0099	0.87128	0.0792	0.0396
0.01	0.94	0.01	0.04
0.12	0.55	0.25	0.08
0.32	0.23	0.14	0.31
0.1	0.21	0.5	0.19
0.01	0.02	0.96	0.01
0.01	0.02	0.01	0.96
0.0099	0.12871	0.80198	0.0594
0.01	0.97	0.01	0.01
0.07	0.02	0.01	0.9
0.0198	0.0099	0.95049	0.0198
0.46	0.47	0.03	0.04

MOTIF MLXIP_1_C5.cyGTCCCCGGTGCTrr.yyAGCACCGGGGACrg
letter-probability matrix: alength= 4 w= 16 nsites= 10
0.02	0.58	0.03	0.37
0.0198	0.43564	0.0099	0.53465
0.0198	0.0891	0.88118	0.0099
0.0099	0.0495	0.0495	0.89108
0.0099	0.85148	0.12871	0.0099
0.01	0.94	0.01	0.04
0.15	0.54	0.24	0.07
0.05	0.63	0.08	0.24
0.27722	0.0495	0.55445	0.11881
0.06	0.22	0.55	0.17
0.01	0.02	0.02	0.95
0.0099	0.0693	0.83168	0.0891
0.01	0.97	0.01	0.01
0.01	0.01	0.01	0.97
0.45544	0.0396	0.49504	0.0099
0.42	0.08	0.48	0.02

MOTIF MLXIP_2_C1.c_TTCAGCACCA_G.C_TGGTGCTGAA_g
letter-probability matrix: alength= 4 w= 14 nsites= 68
0.12	0.47	0.34	0.07
0.12	0.3	0.31	0.27
0.13	0.04	0.19	0.64
0.01	0.02	0.02	0.95
0.01	0.97	0.01	0.01
0.96969	0.0101	0.0101	0.0101
0.01	0.03	0.95	0.01
0.03	0.86	0.1	0.01
0.95959	0.0101	0.0202	0.0101
0.02	0.96	0.01	0.01
0.0198	0.93069	0.0198	0.0297
0.6	0.05	0.16	0.19
0.33	0.35	0.13	0.19
0.12	0.12	0.66	0.1

MOTIF MLXIP_2_C2.kCTGTCCCtGGTGCTGm.kCAGCACCaGGGACAGm
letter-probability matrix: alength= 4 w= 17 nsites= 176
0.02	0.16	0.42	0.4
0.01	0.93	0.02	0.04
0.0606	0.0202	0.0202	0.89898
0.01	0.11	0.85	0.03
0.03	0.01	0.16	0.8
0.0198	0.93069	0.0396	0.0099
0.01	0.97	0.01	0.01
0.14	0.54	0.26	0.06
0.28282	0.19191	0.15151	0.37373
0.07	0.23	0.52	0.18
0.0099	0.0198	0.96039	0.0099
0.0202	0.0707	0.0202	0.88888
0.01	0.15	0.8	0.04
0.01	0.97	0.01	0.01
0.17	0.03	0.01	0.79
0.02	0.01	0.96	0.01
0.46534	0.42574	0.0495	0.0594

MOTIF MLXIP_2_C3.ggCCACGTGCtC.GaGCACGTGGcc
letter-probability matrix: alength= 4 w= 12 nsites= 79
0.02	0.37	0.54	0.07
0.25742	0.18811	0.34653	0.20792
0.05	0.56	0.15	0.24
0.01	0.97	0.01	0.01
0.78	0.01	0.18	0.03
0.01	0.87	0.01	0.11
0.03	0.02	0.94	0.01
0.02	0.19	0.01	0.78
0.01	0.01	0.96	0.02
0.18	0.48	0.24	0.1
0.24242	0.25252	0.16161	0.34343
0.09	0.58	0.27	0.06

MOTIF MLXIP_2_C4.AGCACCaCGGACAGCt.aGCTGTCCGtGGTGCT
letter-probability matrix: alength= 4 w= 16 nsites= 125
0.66	0.26	0.03	0.05
0.06	0.01	0.91	0.02
0.0303	0.86868	0.0505	0.0505
0.95	0.01	0.02	0.02
0.0396	0.94059	0.0099	0.0099
0.01	0.96	0.01	0.02
0.45	0.25	0.2	0.1
0.04	0.73	0.07	0.16
0.17821	0.0693	0.73267	0.0198
0.0396	0.0792	0.82178	0.0594
0.97	0.01	0.01	0.01
0.0099	0.87128	0.10891	0.0099
0.96039	0.0198	0.0099	0.0099
0.0101	0.0202	0.95959	0.0101
0.03	0.87	0.04	0.06
0.099	0.0099	0.36633	0.52475

MOTIF MLXIP_3_C1.c_TTCAGCACCA_G.C_TGGTGCTGAA_g
letter-probability matrix: alength= 4 w= 14 nsites= 102
0.0891	0.49504	0.32673	0.0891
0.16	0.27	0.32	0.25
0.09	0.04	0.15	0.72
0.01	0.02	0.01	0.96
0.01	0.97	0.01	0.01
0.97	0.01	0.01	0.01
0.01	0.03	0.94	0.02
0.0505	0.85858	0.0808	0.0101
0.95	0.01	0.03	0.01
0.0303	0.94949	0.0101	0.0101
0.05	0.9	0.02	0.03
0.61	0.06	0.15	0.18
0.31	0.33	0.12	0.24
0.1	0.14	0.66	0.1

MOTIF MLXIP_3_C2.G_gcCACGTGccC.GggCACGTGgc_C
letter-probability matrix: alength= 4 w= 13 nsites= 193
0.14	0.24	0.58	0.04
0.05	0.34	0.41	0.2
0.14	0.27	0.53	0.06
0.03	0.51	0.14	0.32
0.01	0.97	0.01	0.01
0.90099	0.0198	0.0594	0.0198
0.0101	0.93939	0.0101	0.0404
0.07	0.01	0.91	0.01
0.02	0.05	0.01	0.92
0.01	0.01	0.97	0.01
0.23232	0.39393	0.26262	0.11111
0.1	0.51	0.27	0.12
0.15	0.65	0.19	0.01

MOTIF MLXIP_3_C3.caGCACCACGGACAGCt.aGCTGTCCGTGGTGCtg
letter-probability matrix: alength= 4 w= 17 nsites= 224
0.0297	0.51485	0.36633	0.0891
0.6	0.35	0.02	0.03
0.04	0.01	0.93	0.02
0.0495	0.85148	0.0792	0.0198
0.96	0.01	0.02	0.01
0.0198	0.94059	0.0297	0.0099
0.0198	0.95049	0.0198	0.0099
0.46	0.2	0.21	0.13
0.09	0.55	0.1	0.26
0.0505	0.0606	0.87878	0.0101
0.07	0.02	0.88	0.03
0.93	0.05	0.01	0.01
0.01	0.83	0.15	0.01
0.97	0.01	0.01	0.01
0.02	0.02	0.93	0.03
0.05	0.83	0.11	0.01
0.0693	0.0396	0.32673	0.56435

MOTIF MLXIP_3_C4.kCTGTCCctGGTGCTGm.kCAGCACCagGGACAGm
letter-probability matrix: alength= 4 w= 17 nsites= 130
0.02	0.14	0.41	0.43
0.01	0.95	0.01	0.03
0.0606	0.0202	0.0202	0.89898
0.01	0.06	0.9	0.03
0.0198	0.0099	0.14851	0.82178
0.0101	0.95959	0.0202	0.0101
0.01	0.97	0.01	0.01
0.15	0.52	0.28	0.05
0.27272	0.20202	0.14141	0.38383
0.0505	0.21212	0.54545	0.19191
0.01	0.01	0.97	0.01
0.01	0.03	0.01	0.95
0.01	0.11	0.82	0.06
0.01	0.96	0.01	0.02
0.2	0.03	0.01	0.76
0.03	0.02	0.94	0.01
0.47	0.42	0.08	0.03

MOTIF MLXIP_3_C5.cyGTCCcCGGTGCTrr.yyAGCACCGgGGACrg
letter-probability matrix: alength= 4 w= 16 nsites= 35
0.01	0.61	0.03	0.35
0.01	0.42	0.03	0.54
0.0198	0.0792	0.88118	0.0198
0.0099	0.0792	0.0495	0.86138
0.01	0.93	0.05	0.01
0.01	0.97	0.01	0.01
0.14	0.51	0.26	0.09
0.06	0.58	0.09	0.27
0.24	0.05	0.59	0.12
0.0404	0.20202	0.58585	0.17171
0.01	0.07	0.02	0.9
0.0099	0.0396	0.85148	0.099
0.01	0.97	0.01	0.01
0.06	0.01	0.01	0.92
0.43	0.02	0.54	0.01
0.41584	0.0891	0.47524	0.0198

MOTIF MNT_1_C1.CTGATTGGCTGs.sCAGCCAATCAG
letter-probability matrix: alength= 4 w= 12 nsites= 144
0.099	0.53465	0.23762	0.12871
0.02	0.22	0.06	0.7
0.01	0.13	0.73	0.13
0.95	0.01	0.02	0.02
0.01	0.02	0.02	0.95
0.01	0.01	0.01	0.97
0.01	0.01	0.97	0.01
0.0101	0.0101	0.96969	0.0101
0.02	0.71	0.01	0.26
0.04	0.21	0.02	0.73
0.19	0.19	0.5	0.12
0.15	0.42	0.41	0.02

MOTIF MNT_1_C2.CCACTTCCGGC.GCCGGAAGTGG
letter-probability matrix: alength= 4 w= 11 nsites= 75
0.099	0.54455	0.17821	0.17821
0.14141	0.56565	0.21212	0.0808
0.64	0.16	0.06	0.14
0.01	0.86	0.04	0.09
0.01	0.02	0.01	0.96
0.01	0.01	0.01	0.97
0.01	0.97	0.01	0.01
0.01	0.97	0.01	0.01
0.01	0.03	0.79	0.17
0.06	0.28	0.64	0.02
0.12	0.5	0.14	0.24

MOTIF MNT_1_C3.sGtCACGTGACcc.ggGTCACGTGaCs
letter-probability matrix: alength= 4 w= 13 nsites= 55
0.17	0.36	0.42	0.05
0.12	0.24	0.58	0.06
0.09	0.35	0.07	0.49
0.01	0.97	0.01	0.01
0.97	0.01	0.01	0.01
0.01	0.87	0.01	0.11
0.0297	0.19801	0.75247	0.0198
0.01	0.01	0.01	0.97
0.01	0.01	0.97	0.01
0.77	0.01	0.19	0.03
0.0101	0.89898	0.0808	0.0101
0.13131	0.45454	0.28282	0.13131
0.0693	0.47524	0.32673	0.12871

MOTIF MNT_1_C4.cTACTAcaTGTCCC.GGGACAtgTAGTAg
letter-probability matrix: alength= 4 w= 14 nsites= 52
0.18	0.46	0.31	0.05
0.19801	0.12871	0.16831	0.50495
0.97	0.01	0.01	0.01
0.01	0.97	0.01	0.01
0.01	0.01	0.01	0.97
0.97	0.01	0.01	0.01
0.10891	0.54455	0.27722	0.0693
0.43	0.12	0.13	0.32
0.24752	0.13861	0.0396	0.57425
0.0099	0.16831	0.64356	0.17821
0.01	0.01	0.01	0.97
0.01	0.94	0.01	0.04
0.01	0.97	0.01	0.01
0.01	0.97	0.01	0.01

MOTIF MNT_1_C5.ygCGCA_GCGCC.GGCGC_TGCGcr
letter-probability matrix: alength= 4 w= 12 nsites= 213
0.13	0.36	0.16	0.35
0.15	0.04	0.53	0.28
0.0594	0.85148	0.0792	0.0099
0.01	0.01	0.92	0.06
0.01	0.97	0.01	0.01
0.97	0.01	0.01	0.01
0.20792	0.24752	0.25742	0.28712
0.01	0.01	0.97	0.01
0.01	0.95	0.02	0.02
0.0099	0.099	0.84158	0.0495
0.01	0.97	0.01	0.01
0.21	0.6	0.07	0.12

MOTIF MNT_2_C2.TGyaCACaTGTGcaC.GtgCACAtGTGtrCA
letter-probability matrix: alength= 4 w= 15 nsites= 3068
0.19	0.02	0.2	0.59
0.25742	0.0396	0.62376	0.0792
0.10101	0.42424	0.0404	0.43434
0.45454	0.18181	0.33333	0.0303
0.02	0.93	0.01	0.04
0.96	0.02	0.01	0.01
0.01	0.86	0.01	0.12
0.54545	0.0303	0.38383	0.0404
0.01	0.18	0.01	0.8
0.02	0.01	0.96	0.01
0.01	0.06	0.19	0.74
0.13	0.07	0.7	0.1
0.2	0.47	0.08	0.25
0.41	0.19	0.27	0.13
0.15	0.58	0.01	0.26

MOTIF MNT_2_C3.crtGTG_cCACAG.CTGTGg_CACayg
letter-probability matrix: alength= 4 w= 13 nsites= 325
0.29	0.5	0.2	0.01
0.52475	0.0099	0.45544	0.0099
0.01	0.41	0.01	0.57
0.15841	0.0099	0.82178	0.0099
0.05	0.25	0.01	0.69
0.13861	0.18811	0.50495	0.16831
0.23	0.21	0.28	0.28
0.28	0.42	0.17	0.13
0.02	0.73	0.01	0.24
0.87128	0.0198	0.0099	0.099
0.03	0.88	0.06	0.03
0.75	0.05	0.19	0.01
0.04	0.23	0.5	0.23

MOTIF MNT_3_C1.gr__CAyGTG_acA.Tgt_CACrTG__yc
letter-probability matrix: alength= 4 w= 14 nsites= 603
0.22	0.27	0.45	0.06
0.41	0.08	0.41	0.1
0.23	0.29	0.25	0.23
0.36	0.32	0.25	0.07
0.0101	0.96969	0.0101	0.0101
0.94	0.01	0.03	0.02
0.01	0.5	0.01	0.48
0.13	0.02	0.84	0.01
0.01	0.01	0.02	0.96
0.02	0.01	0.96	0.01
0.09	0.34	0.26	0.31
0.4	0.11	0.25	0.24
0.1	0.49	0.07	0.34
0.56	0.23	0.03	0.18

MOTIF MNT_3_C2.CACA_GTGt.aCAC_TGTG
letter-probability matrix: alength= 4 w= 9 nsites= 206
0.11	0.67	0.07	0.15
0.82178	0.15841	0.0099	0.0099
0.01	0.97	0.01	0.01
0.71	0.01	0.27	0.01
0.28712	0.23762	0.23762	0.23762
0.24	0.01	0.74	0.01
0.01	0.01	0.01	0.97
0.07	0.01	0.91	0.01
0.0792	0.31683	0.13861	0.46534

MOTIF MNT_3_C5.crtGTg_cCACAG.CTGTGg_cACayg
letter-probability matrix: alength= 4 w= 13 nsites= 125
0.29	0.52	0.18	0.01
0.52	0.01	0.45	0.02
0.01	0.38	0.01	0.6
0.14851	0.0099	0.83168	0.0099
0.05	0.25	0.04	0.66
0.13861	0.23762	0.45544	0.16831
0.26732	0.17821	0.25742	0.29702
0.26	0.4	0.2	0.14
0.0297	0.76237	0.0099	0.19801
0.87128	0.0495	0.0099	0.0693
0.0099	0.85148	0.0693	0.0693
0.79	0.04	0.16	0.01
0.0495	0.22772	0.51485	0.20792

MOTIF MNT_4_C1.ssgGcCACGTGGcCGg.cCGgCCACGTGgCcss
letter-probability matrix: alength= 4 w= 16 nsites= 302
0.16	0.34	0.43	0.07
0.12	0.35	0.39	0.14
0.15	0.27	0.41	0.17
0.09	0.18	0.72	0.01
0.11881	0.45544	0.23762	0.18811
0.02	0.96	0.01	0.01
0.93	0.01	0.04	0.02
0.0099	0.88118	0.0198	0.0891
0.12	0.02	0.85	0.01
0.02	0.04	0.01	0.93
0.01	0.01	0.97	0.01
0.18	0.22	0.47	0.13
0.07	0.52	0.28	0.13
0.11881	0.47524	0.22772	0.17821
0.0202	0.15151	0.81818	0.0101
0.12121	0.33333	0.52525	0.0202

MOTIF MNT_4_C2.c_CCGGAAGTGGc.gCCACTTCCGG_g
letter-probability matrix: alength= 4 w= 13 nsites= 278
0.12121	0.37373	0.25252	0.25252
0.18	0.33	0.38	0.11
0.06	0.63	0.28	0.03
0.099	0.85148	0.0396	0.0099
0.01	0.01	0.97	0.01
0.01	0.01	0.97	0.01
0.92079	0.0198	0.0495	0.0099
0.96	0.01	0.01	0.02
0.0396	0.0297	0.92079	0.0099
0.099	0.28712	0.0396	0.57425
0.0792	0.19801	0.63366	0.0891
0.13861	0.18811	0.60396	0.0693
0.03	0.49	0.37	0.11

MOTIF MNT_4_C3.GCGCAsGCGCcC.GgGCGCsTGCGC
letter-probability matrix: alength= 4 w= 12 nsites= 244
0.11	0.17	0.58	0.14
0.08	0.83	0.07	0.02
0.099	0.0297	0.86138	0.0099
0.0099	0.96039	0.0198	0.0099
0.83	0.12	0.02	0.03
0.06	0.43	0.39	0.12
0.02	0.12	0.85	0.01
0.01	0.87	0.01	0.11
0.07	0.01	0.85	0.07
0.0101	0.93939	0.0101	0.0404
0.27	0.41	0.21	0.11
0.13	0.61	0.18	0.08

MOTIF MNT_4_C4.sGyCACsTGACCs.sGGTCAsGTGrCs
letter-probability matrix: alength= 4 w= 13 nsites= 197
0.06	0.46	0.37	0.11
0.11	0.2	0.63	0.06
0.0594	0.37623	0.0792	0.48514
0.01	0.97	0.01	0.01
0.97	0.01	0.01	0.01
0.01	0.96	0.02	0.01
0.0099	0.48514	0.49504	0.0099
0.01	0.01	0.01	0.97
0.01	0.01	0.97	0.01
0.67	0.02	0.26	0.05
0.01	0.88	0.04	0.07
0.0099	0.71287	0.21782	0.0594
0.10891	0.45544	0.35643	0.0792

MOTIF MNT_4_C5.GGCCcCGCCC.GGGCGgGGCC
letter-probability matrix: alength= 4 w= 10 nsites= 340
0.22	0.06	0.66	0.06
0.0891	0.0495	0.76237	0.099
0.14851	0.75247	0.0891	0.0099
0.01	0.95	0.03	0.01
0.34	0.59	0.06	0.01
0.04	0.94	0.01	0.01
0.19	0.01	0.79	0.01
0.01	0.94	0.01	0.04
0.02	0.74	0.2	0.04
0.0693	0.59405	0.11881	0.21782

MOTIF MNT_5_C1.ss_GcCACGTGgcc.ggcCACGTGgC_ss
letter-probability matrix: alength= 4 w= 14 nsites= 384
0.16	0.36	0.41	0.07
0.15151	0.32323	0.41414	0.11111
0.17	0.3	0.37	0.16
0.15841	0.23762	0.57425	0.0297
0.21	0.39	0.2	0.2
0.02	0.96	0.01	0.01
0.93	0.01	0.03	0.03
0.01	0.81	0.02	0.16
0.23	0.01	0.75	0.01
0.0198	0.0594	0.0099	0.91089
0.01	0.01	0.97	0.01
0.15151	0.24242	0.41414	0.19191
0.1	0.41	0.29	0.2
0.11	0.44	0.33	0.12

MOTIF MNT_5_C2.sCCGGAAGTGGc.gCCACTTCCGGs
letter-probability matrix: alength= 4 w= 12 nsites= 197
0.17171	0.37373	0.34343	0.11111
0.06	0.67	0.24	0.03
0.12	0.85	0.02	0.01
0.01	0.01	0.97	0.01
0.01	0.01	0.97	0.01
0.95	0.01	0.03	0.01
0.95049	0.0099	0.0099	0.0297
0.0202	0.0202	0.94949	0.0101
0.09	0.29	0.02	0.6
0.06	0.18	0.71	0.05
0.14141	0.21212	0.59595	0.0505
0.0297	0.52475	0.32673	0.11881

MOTIF MNT_5_C3.CaCryGTGyGc.gCrCACryGtG
letter-probability matrix: alength= 4 w= 11 nsites= 573
0.11	0.57	0.11	0.21
0.53	0.29	0.17	0.01
0.01	0.97	0.01	0.01
0.54455	0.0099	0.43564	0.0099
0.01	0.47	0.01	0.51
0.01	0.01	0.97	0.01
0.0101	0.0202	0.14141	0.82828
0.11	0.02	0.8	0.07
0.14	0.37	0.15	0.34
0.25	0.13	0.51	0.11
0.28	0.41	0.01	0.3

MOTIF MNT_5_C4.GCGCAsGCGCC.GGCGCsTGCGC
letter-probability matrix: alength= 4 w= 11 nsites= 420
0.07	0.1	0.61	0.22
0.02	0.96	0.01	0.01
0.06	0.01	0.92	0.01
0.01	0.97	0.01	0.01
0.78217	0.10891	0.099	0.0099
0.14	0.36	0.34	0.16
0.01	0.01	0.97	0.01
0.01	0.91	0.01	0.07
0.01	0.01	0.93	0.05
0.01	0.92	0.01	0.06
0.19801	0.63366	0.10891	0.0594

MOTIF MNT_5_C5.GyCACsTGACCc.gGGTCAsGTGrC
letter-probability matrix: alength= 4 w= 12 nsites= 129
0.0891	0.24752	0.57425	0.0891
0.0891	0.37623	0.099	0.43564
0.01	0.97	0.01	0.01
0.97	0.01	0.01	0.01
0.0099	0.87128	0.0891	0.0297
0.0099	0.51485	0.46534	0.0099
0.01	0.01	0.01	0.97
0.01	0.01	0.97	0.01
0.59405	0.0495	0.26732	0.0891
0.0099	0.72277	0.14851	0.11881
0.0099	0.64356	0.20792	0.13861
0.13	0.45	0.3	0.12

MOTIF MNT_6_C1.Cg_cCACGTGgCcGC.GCgGcCACGTGg_cG
letter-probability matrix: alength= 4 w= 15 nsites= 131
0.04	0.91	0.04	0.01
0.12	0.28	0.47	0.13
0.21	0.31	0.4	0.08
0.16	0.42	0.24	0.18
0.01	0.97	0.01	0.01
0.94	0.01	0.02	0.03
0.01	0.86	0.01	0.12
0.06	0.01	0.92	0.01
0.02	0.03	0.01	0.94
0.01	0.01	0.97	0.01
0.23232	0.23232	0.38383	0.15151
0.0202	0.60606	0.19191	0.18181
0.19	0.4	0.17	0.24
0.08	0.27	0.59	0.06
0.04	0.54	0.22	0.2

MOTIF MNT_6_C2.GtCACsTGACC.GGTCAsGTGaC
letter-probability matrix: alength= 4 w= 11 nsites= 295
0.14851	0.15841	0.64356	0.0495
0.08	0.32	0.14	0.46
0.01	0.97	0.01	0.01
0.97	0.01	0.01	0.01
0.0099	0.86138	0.0693	0.0594
0.01	0.54	0.42	0.03
0.01	0.01	0.01	0.97
0.01	0.01	0.97	0.01
0.65346	0.0396	0.21782	0.0891
0.0099	0.70297	0.13861	0.14851
0.0297	0.61386	0.19801	0.15841

MOTIF MNT_6_C3.CsGsCCwCGTGgg.ccCACGwGGsCsG
letter-probability matrix: alength= 4 w= 13 nsites= 117
0.25	0.54	0.19	0.02
0.11881	0.37623	0.34653	0.15841
0.0792	0.25742	0.52475	0.13861
0.14	0.43	0.41	0.02
0.0594	0.73267	0.19801	0.0099
0.01	0.97	0.01	0.01
0.43	0.01	0.01	0.55
0.01	0.97	0.01	0.01
0.01	0.01	0.97	0.01
0.01	0.01	0.01	0.97
0.01	0.01	0.97	0.01
0.20202	0.25252	0.40404	0.14141
0.0099	0.37623	0.49504	0.11881

MOTIF MNT_6_C4.gGACACGTGG.CCACGTGTCc
letter-probability matrix: alength= 4 w= 10 nsites= 286
0.32673	0.0198	0.52475	0.12871
0.23	0.24	0.49	0.04
0.60396	0.16831	0.0198	0.20792
0.01	0.97	0.01	0.01
0.97	0.01	0.01	0.01
0.01	0.97	0.01	0.01
0.01	0.01	0.97	0.01
0.19	0.04	0.24	0.53
0.01	0.01	0.97	0.01
0.25	0.18	0.56	0.01

MOTIF MNT_6_C5.gaCCACGTGGtc.gaCCACGTGGtc
letter-probability matrix: alength= 4 w= 12 nsites= 473
0.19	0.3	0.5	0.01
0.33663	0.20792	0.22772	0.22772
0.17821	0.60396	0.099	0.11881
0.01	0.97	0.01	0.01
0.68	0.01	0.3	0.01
0.01	0.78	0.01	0.2
0.2	0.01	0.78	0.01
0.01	0.3	0.01	0.68
0.01	0.01	0.97	0.01
0.11881	0.099	0.60396	0.17821
0.22772	0.22772	0.20792	0.33663
0.01	0.5	0.3	0.19

MOTIF MNT_7_C1.cCgsCCACGTGgCCgs.scGGcCACGTGGscGg
letter-probability matrix: alength= 4 w= 16 nsites= 233
0.0297	0.53465	0.36633	0.0693
0.0505	0.75757	0.14141	0.0505
0.15	0.29	0.49	0.07
0.14	0.36	0.45	0.05
0.06	0.54	0.26	0.14
0.01	0.97	0.01	0.01
0.92	0.01	0.04	0.03
0.01	0.93	0.01	0.05
0.03	0.01	0.95	0.01
0.02	0.03	0.01	0.94
0.01	0.01	0.97	0.01
0.13861	0.24752	0.48514	0.12871
0.01	0.65	0.24	0.1
0.12	0.5	0.2	0.18
0.07	0.35	0.49	0.09
0.01	0.43	0.38	0.18

MOTIF MNT_7_C2.cr_CCGGAAGTGGs.sCCACTTCCGG_yg
letter-probability matrix: alength= 4 w= 14 nsites= 197
0.15	0.44	0.29	0.12
0.38	0.13	0.4	0.09
0.2	0.35	0.36	0.09
0.04	0.7	0.23	0.03
0.09	0.86	0.04	0.01
0.0101	0.0101	0.96969	0.0101
0.01	0.01	0.97	0.01
0.95959	0.0101	0.0202	0.0101
0.96	0.01	0.02	0.01
0.10891	0.0396	0.84158	0.0099
0.1	0.27	0.05	0.58
0.1	0.16	0.6	0.14
0.16	0.25	0.57	0.02
0.07	0.44	0.34	0.15

MOTIF MNT_7_C3.gTGACGTCAc.gTGACGTCAc
letter-probability matrix: alength= 4 w= 10 nsites= 112
0.21782	0.23762	0.45544	0.0891
0.01	0.01	0.01	0.97
0.02	0.01	0.9	0.07
0.84158	0.0099	0.13861	0.0099
0.0099	0.78217	0.0891	0.11881
0.11881	0.0891	0.78217	0.0099
0.0099	0.13861	0.0099	0.84158
0.07	0.9	0.01	0.02
0.97	0.01	0.01	0.01
0.0891	0.45544	0.23762	0.21782

MOTIF MNT_7_C4.sGyCACsTGaCC.GGtCAsGTGrCs
letter-probability matrix: alength= 4 w= 12 nsites= 72
0.11	0.41	0.36	0.12
0.13861	0.25742	0.55445	0.0495
0.0495	0.41584	0.12871	0.40594
0.01	0.97	0.01	0.01
0.97	0.01	0.01	0.01
0.0099	0.84158	0.0792	0.0693
0.0297	0.49504	0.44554	0.0297
0.01	0.01	0.01	0.97
0.01	0.03	0.95	0.01
0.59	0.01	0.32	0.08
0.0099	0.76237	0.10891	0.11881
0.0495	0.62376	0.23762	0.0891

MOTIF MNT_7_C5.ACTACatGTCCC.GGGACatGTAGT
letter-probability matrix: alength= 4 w= 12 nsites= 104
0.96	0.02	0.01	0.01
0.01	0.97	0.01	0.01
0.01	0.01	0.01	0.97
0.8	0.01	0.01	0.18
0.22	0.53	0.16	0.09
0.48	0.14	0.13	0.25
0.26732	0.10891	0.10891	0.51485
0.099	0.21782	0.55445	0.12871
0.01	0.01	0.01	0.97
0.0099	0.88118	0.0099	0.099
0.01	0.97	0.01	0.01
0.01	0.97	0.01	0.01

MOTIF MNT_8_C1.scggCCACGTGgscGG.CCgscCACGTGGccgs
letter-probability matrix: alength= 4 w= 16 nsites= 298
0.11	0.45	0.41	0.03
0.0808	0.44444	0.31313	0.16161
0.13131	0.32323	0.47474	0.0707
0.12121	0.31313	0.51515	0.0505
0.09	0.57	0.18	0.16
0.01	0.97	0.01	0.01
0.89108	0.0099	0.0495	0.0495
0.01	0.93	0.01	0.05
0.04	0.01	0.94	0.01
0.01	0.04	0.01	0.94
0.01	0.01	0.97	0.01
0.19	0.27	0.42	0.12
0.04	0.41	0.38	0.17
0.05	0.52	0.27	0.16
0.01	0.16	0.76	0.07
0.12871	0.26732	0.58415	0.0198

MOTIF MNT_8_C2.c__cCGGAAGtGgs.scCaCTTCCGg__g
letter-probability matrix: alength= 4 w= 14 nsites= 185
0.14141	0.43434	0.29292	0.13131
0.35353	0.19191	0.31313	0.14141
0.19191	0.34343	0.35353	0.11111
0.0505	0.60606	0.32323	0.0202
0.18	0.79	0.02	0.01
0.02	0.01	0.96	0.01
0.01	0.01	0.97	0.01
0.93	0.01	0.05	0.01
0.96	0.01	0.02	0.01
0.08	0.04	0.87	0.01
0.09	0.3	0.04	0.57
0.11	0.2	0.55	0.14
0.16	0.29	0.52	0.03
0.09	0.4	0.35	0.16

MOTIF MNT_8_C3.ssGyCACGTGrCCgg.ccGGyCACGTGrCss
letter-probability matrix: alength= 4 w= 15 nsites= 327
0.15	0.37	0.36	0.12
0.11	0.4	0.4	0.09
0.15841	0.24752	0.56435	0.0297
0.01	0.42	0.13	0.44
0.0202	0.93939	0.0303	0.0101
0.96969	0.0101	0.0101	0.0101
0.01	0.91	0.02	0.06
0.02	0.13	0.84	0.01
0.01	0.01	0.01	0.97
0.01	0.04	0.94	0.01
0.5	0.06	0.4	0.04
0.0101	0.77777	0.13131	0.0808
0.05	0.55	0.25	0.15
0.08	0.35	0.52	0.05
0.25	0.19	0.45	0.11

MOTIF MNT_8_C4.gTGACGTCAc.gTGACGTCAc
letter-probability matrix: alength= 4 w= 10 nsites= 133
0.22	0.27	0.44	0.07
0.01	0.01	0.01	0.97
0.01	0.03	0.93	0.03
0.81	0.01	0.17	0.01
0.01	0.77	0.07	0.15
0.15	0.07	0.77	0.01
0.01	0.17	0.01	0.81
0.03	0.93	0.03	0.01
0.97	0.01	0.01	0.01
0.07	0.44	0.27	0.22

MOTIF MNT_8_C5.sgGgACACGTGGcs.sgCCACGTGTcCcs
letter-probability matrix: alength= 4 w= 14 nsites= 61
0.13	0.48	0.38	0.01
0.20792	0.30693	0.46534	0.0198
0.28	0.1	0.58	0.04
0.19	0.29	0.51	0.01
0.62376	0.13861	0.0198	0.21782
0.01	0.97	0.01	0.01
0.97	0.01	0.01	0.01
0.01	0.97	0.01	0.01
0.01	0.01	0.97	0.01
0.19801	0.0693	0.22772	0.50495
0.01	0.01	0.97	0.01
0.21782	0.16831	0.60396	0.0099
0.18811	0.36633	0.24752	0.19801
0.0099	0.49504	0.39603	0.099

MOTIF MNT_12_C1.cCgGcCACGTGGccGg.cCggCCACGTGgCcGg
letter-probability matrix: alength= 4 w= 16 nsites= 349
0.08	0.51	0.35	0.06
0.07	0.56	0.27	0.1
0.16	0.27	0.49	0.08
0.09	0.18	0.71	0.02
0.12121	0.45454	0.16161	0.26262
0.02	0.96	0.01	0.01
0.92	0.01	0.05	0.02
0.01	0.92	0.01	0.06
0.09	0.01	0.89	0.01
0.0202	0.0404	0.0101	0.92929
0.0101	0.0101	0.96969	0.0101
0.15	0.2	0.52	0.13
0.09	0.44	0.31	0.16
0.1	0.47	0.26	0.17
0.01	0.14	0.78	0.07
0.09	0.31	0.54	0.06

MOTIF MNT_12_C2.GCGCAcGCGCcc.ggGCGCgTGCGC
letter-probability matrix: alength= 4 w= 12 nsites= 825
0.07	0.14	0.72	0.07
0.04	0.92	0.02	0.02
0.02	0.01	0.96	0.01
0.01	0.97	0.01	0.01
0.64	0.2	0.14	0.02
0.05	0.42	0.32	0.21
0.0198	0.0396	0.93069	0.0099
0.01	0.94	0.01	0.04
0.01	0.01	0.92	0.06
0.0101	0.94949	0.0101	0.0303
0.27	0.4	0.26	0.07
0.11	0.52	0.33	0.04

MOTIF MNT_12_C3.scCGGAAGtGGs.sCCaCTTCCGgs
letter-probability matrix: alength= 4 w= 12 nsites= 264
0.17	0.35	0.36	0.12
0.04	0.61	0.33	0.02
0.11	0.86	0.02	0.01
0.01	0.01	0.97	0.01
0.01	0.01	0.97	0.01
0.91	0.02	0.06	0.01
0.96039	0.0099	0.0099	0.0198
0.07	0.03	0.89	0.01
0.0792	0.34653	0.0396	0.53465
0.09	0.2	0.67	0.04
0.17	0.25	0.56	0.02
0.0594	0.42574	0.38613	0.12871

MOTIF MNT_12_C4.cGCGCC_GCGCa.tGCGC_GGCGCg
letter-probability matrix: alength= 4 w= 12 nsites= 123
0.0396	0.46534	0.28712	0.20792
0.0891	0.11881	0.78217	0.0099
0.0693	0.88118	0.0099	0.0396
0.0693	0.0099	0.89108	0.0297
0.0099	0.86138	0.11881	0.0099
0.28	0.61	0.09	0.02
0.25252	0.20202	0.25252	0.29292
0.01	0.09	0.63	0.27
0.01	0.94	0.03	0.02
0.0099	0.0891	0.83168	0.0693
0.0099	0.84158	0.11881	0.0297
0.39	0.25	0.23	0.13

MOTIF MNT_13_C1.CgGCCACGTGGccGg.cCggCCACGTGGCcG
letter-probability matrix: alength= 4 w= 15 nsites= 252
0.0594	0.66336	0.25742	0.0198
0.15841	0.29702	0.42574	0.11881
0.11	0.19	0.69	0.01
0.11881	0.46534	0.20792	0.20792
0.0101	0.96969	0.0101	0.0101
0.91	0.01	0.06	0.02
0.0101	0.93939	0.0101	0.0404
0.12	0.01	0.86	0.01
0.02	0.05	0.01	0.92
0.0101	0.0101	0.96969	0.0101
0.18	0.16	0.56	0.1
0.12	0.41	0.31	0.16
0.08	0.49	0.27	0.16
0.02	0.21	0.63	0.14
0.13	0.29	0.52	0.06

MOTIF MNT_13_C2.GCGCA_GCGC_C.G_GCGC_TGCGC
letter-probability matrix: alength= 4 w= 12 nsites= 512
0.0909	0.0909	0.75757	0.0606
0.06	0.91	0.02	0.01
0.03	0.01	0.95	0.01
0.01	0.91	0.07	0.01
0.8	0.09	0.04	0.07
0.06	0.36	0.39	0.19
0.02	0.11	0.86	0.01
0.02	0.93	0.01	0.04
0.0101	0.0101	0.90909	0.0707
0.01	0.9	0.05	0.04
0.31	0.38	0.2	0.11
0.0693	0.57425	0.23762	0.11881

MOTIF MNT_13_C3.cCGGAAGtGgs.scCaCTTCCGg
letter-probability matrix: alength= 4 w= 11 nsites= 280
0.05	0.56	0.36	0.03
0.13	0.84	0.02	0.01
0.01	0.02	0.96	0.01
0.01	0.01	0.97	0.01
0.92929	0.0101	0.0505	0.0101
0.94059	0.0198	0.0198	0.0198
0.09	0.03	0.87	0.01
0.09	0.34	0.1	0.47
0.08	0.22	0.59	0.11
0.16	0.32	0.51	0.01
0.07	0.43	0.34	0.16

MOTIF MNT_13_C4.GCGC__GCGCGC.GCGCGC__GCGC
letter-probability matrix: alength= 4 w= 12 nsites= 327
0.13	0.26	0.55	0.06
0.08	0.58	0.14	0.2
0.04	0.01	0.94	0.01
0.01	0.97	0.01	0.01
0.34343	0.33333	0.31313	0.0101
0.02	0.31	0.33	0.34
0.01	0.01	0.97	0.01
0.01	0.9	0.01	0.08
0.0099	0.0099	0.84158	0.13861
0.01	0.91	0.01	0.07
0.18811	0.13861	0.54455	0.12871
0.0297	0.67326	0.12871	0.16831

MOTIF MNT_13_C5.cGyCACsTGACCs.sGGTCAsGTGrCg
letter-probability matrix: alength= 4 w= 13 nsites= 154
0.07	0.5	0.37	0.06
0.13	0.27	0.58	0.02
0.0594	0.38613	0.0891	0.46534
0.01	0.97	0.01	0.01
0.97	0.01	0.01	0.01
0.01	0.96	0.01	0.02
0.0099	0.50495	0.47524	0.0099
0.01	0.01	0.01	0.97
0.01	0.01	0.97	0.01
0.65	0.02	0.32	0.01
0.01	0.87	0.03	0.09
0.0198	0.66336	0.20792	0.10891
0.09	0.37	0.44	0.1

MOTIF MNT_15_C1.ssggCCACGTGgccGG.CCggcCACGTGGccss
letter-probability matrix: alength= 4 w= 16 nsites= 371
0.18811	0.40594	0.38613	0.0198
0.15	0.35	0.39	0.11
0.17	0.28	0.47	0.08
0.18	0.3	0.47	0.05
0.12121	0.52525	0.20202	0.15151
0.01	0.97	0.01	0.01
0.90909	0.0101	0.0505	0.0303
0.01	0.94	0.01	0.04
0.03	0.01	0.95	0.01
0.01	0.05	0.01	0.93
0.01	0.01	0.97	0.01
0.15841	0.26732	0.48514	0.0891
0.0396	0.45544	0.30693	0.19801
0.0594	0.48514	0.26732	0.18811
0.01	0.15	0.82	0.02
0.11	0.27	0.57	0.05

MOTIF MNT_15_C2.scCGGAAGTGg.cCACTTCCGgs
letter-probability matrix: alength= 4 w= 11 nsites= 386
0.15151	0.35353	0.36363	0.13131
0.0606	0.60606	0.31313	0.0202
0.11	0.86	0.02	0.01
0.01	0.01	0.97	0.01
0.01	0.01	0.97	0.01
0.89	0.01	0.08	0.02
0.97	0.01	0.01	0.01
0.09	0.05	0.85	0.01
0.09	0.28	0.02	0.61
0.1	0.14	0.61	0.15
0.16161	0.26262	0.51515	0.0606

MOTIF MNT_15_C3.sGyCACsTGACCs.sGGTCAsGTGrCs
letter-probability matrix: alength= 4 w= 13 nsites= 141
0.0495	0.41584	0.42574	0.10891
0.10891	0.23762	0.57425	0.0792
0.05	0.39	0.13	0.43
0.01	0.97	0.01	0.01
0.97	0.01	0.01	0.01
0.01	0.92	0.04	0.03
0.0099	0.49504	0.48514	0.0099
0.01	0.01	0.01	0.97
0.01	0.01	0.97	0.01
0.61	0.03	0.29	0.07
0.0099	0.80198	0.0891	0.099
0.0099	0.64356	0.23762	0.10891
0.1	0.37	0.42	0.11

MOTIF MNT_15_C4.gcCCCACGTGgg.ccCACGTGGGgc
letter-probability matrix: alength= 4 w= 12 nsites= 154
0.01	0.33	0.52	0.14
0.18	0.43	0.33	0.06
0.0198	0.73267	0.10891	0.13861
0.0099	0.60396	0.23762	0.14851
0.01	0.97	0.01	0.01
0.78	0.01	0.2	0.01
0.01	0.97	0.01	0.01
0.10891	0.24752	0.62376	0.0198
0.0099	0.14851	0.0099	0.83168
0.01	0.01	0.97	0.01
0.02	0.28	0.47	0.23
0.06	0.25	0.44	0.25

MOTIF MNT_15_C5.gTGACGTCAc.gTGACGTCAc
letter-probability matrix: alength= 4 w= 10 nsites= 102
0.23762	0.22772	0.44554	0.0891
0.02	0.01	0.01	0.96
0.01	0.01	0.96	0.02
0.83168	0.0099	0.14851	0.0099
0.01	0.77	0.05	0.17
0.17	0.05	0.77	0.01
0.0099	0.14851	0.0099	0.83168
0.02	0.96	0.01	0.01
0.96	0.01	0.01	0.02
0.0891	0.44554	0.22772	0.23762

MOTIF MNX1_1_C1.c_sCCGGAAGtGgsG.CscCaCTTCCGGs_g
letter-probability matrix: alength= 4 w= 15 nsites= 356
0.15841	0.43564	0.30693	0.099
0.24752	0.29702	0.32673	0.12871
0.17	0.37	0.37	0.09
0.04	0.7	0.24	0.02
0.1	0.81	0.08	0.01
0.01	0.01	0.97	0.01
0.01	0.01	0.97	0.01
0.87878	0.0404	0.0707	0.0101
0.96	0.01	0.02	0.01
0.13	0.06	0.8	0.01
0.08	0.35	0.08	0.49
0.0707	0.18181	0.65656	0.0909
0.16	0.32	0.49	0.03
0.0495	0.40594	0.38613	0.15841
0.05	0.3	0.63	0.02

MOTIF MNX1_1_C2.sGCCGCCATCTTgG.CcAAGATGGCGGCs
letter-probability matrix: alength= 4 w= 14 nsites= 159
0.0693	0.48514	0.38613	0.0594
0.08	0.25	0.63	0.04
0.01	0.76	0.16	0.07
0.0594	0.82178	0.0693	0.0495
0.0198	0.0297	0.93069	0.0198
0.02	0.96	0.01	0.01
0.01	0.97	0.01	0.01
0.96	0.01	0.01	0.02
0.01	0.01	0.01	0.97
0.02	0.72	0.15	0.11
0.01	0.01	0.01	0.97
0.01	0.01	0.01	0.97
0.0808	0.37373	0.50505	0.0404
0.11	0.21	0.49	0.19

MOTIF MNX1_1_C3.gG_CACGTGaC_C.G_GtCACGTG_Cc
letter-probability matrix: alength= 4 w= 13 nsites= 123
0.06	0.35	0.48	0.11
0.14	0.2	0.63	0.03
0.06	0.29	0.31	0.34
0.01	0.97	0.01	0.01
0.97	0.01	0.01	0.01
0.01	0.9	0.02	0.07
0.01	0.02	0.96	0.01
0.01	0.01	0.01	0.97
0.0099	0.0198	0.96039	0.0099
0.55	0.07	0.35	0.03
0.01	0.74	0.14	0.11
0.2	0.36	0.34	0.1
0.0693	0.53465	0.26732	0.12871

MOTIF MNX1_1_C5.CrCTwCCGg.cCGGwAGyG
letter-probability matrix: alength= 4 w= 9 nsites= 123
0.14851	0.70297	0.13861	0.0099
0.47	0.01	0.43	0.09
0.0099	0.83168	0.10891	0.0495
0.09	0.01	0.01	0.89
0.43564	0.11881	0.0495	0.39603
0.01	0.97	0.01	0.01
0.01	0.97	0.01	0.01
0.0099	0.13861	0.84158	0.0099
0.01	0.34	0.64	0.01

MOTIF MNX1_2_C1.sgGCGCsTGCGC.GCGCAsGCGCcs
letter-probability matrix: alength= 4 w= 12 nsites= 321
0.0606	0.41414	0.39393	0.13131
0.1	0.22	0.41	0.27
0.01	0.17	0.81	0.01
0.03	0.92	0.04	0.01
0.07	0.03	0.89	0.01
0.0101	0.69696	0.26262	0.0303
0.18	0.38	0.39	0.05
0.0909	0.0909	0.27272	0.54545
0.01	0.07	0.91	0.01
0.0099	0.93069	0.0495	0.0099
0.0101	0.0101	0.92929	0.0505
0.1	0.61	0.17	0.12

MOTIF MNX1_2_C2.c__CCGGAAGtGg.cCaCTTCCGG__g
letter-probability matrix: alength= 4 w= 13 nsites= 203
0.18	0.44	0.29	0.09
0.30693	0.26732	0.32673	0.099
0.21	0.32	0.38	0.09
0.03	0.64	0.31	0.02
0.29	0.66	0.04	0.01
0.01	0.01	0.97	0.01
0.01	0.01	0.97	0.01
0.9	0.04	0.05	0.01
0.88	0.02	0.09	0.01
0.0495	0.0495	0.89108	0.0099
0.10891	0.30693	0.0792	0.50495
0.03	0.17	0.75	0.05
0.14851	0.28712	0.53465	0.0297

MOTIF MNX1_2_C3.cTGTTTgCtg.caGcAAACAg
letter-probability matrix: alength= 4 w= 10 nsites= 162
0.1	0.37	0.28	0.25
0.04	0.01	0.02	0.93
0.14141	0.0101	0.83838	0.0101
0.05	0.03	0.01	0.91
0.0099	0.0099	0.0297	0.95049
0.01	0.01	0.08	0.9
0.35353	0.0303	0.51515	0.10101
0.11111	0.61616	0.0303	0.24242
0.31	0.27	0.01	0.41
0.13	0.25	0.38	0.24

MOTIF MRTFA_1_C1.ggGGCCcCGCCCCCC.GGGGGGCGgGGCCcc
letter-probability matrix: alength= 4 w= 15 nsites= 199
0.12871	0.29702	0.46534	0.10891
0.25	0.12	0.48	0.15
0.2	0.07	0.67	0.06
0.06	0.02	0.87	0.05
0.04	0.83	0.02	0.11
0.03	0.9	0.01	0.06
0.38383	0.54545	0.0202	0.0505
0.01	0.97	0.01	0.01
0.01	0.01	0.97	0.01
0.01	0.96	0.01	0.02
0.0101	0.96969	0.0101	0.0101
0.02	0.81	0.01	0.16
0.20792	0.67326	0.0297	0.0891
0.0495	0.58415	0.16831	0.19801
0.0099	0.68316	0.099	0.20792

MOTIF MRTFA_1_C3.GgAGGCCCCGCCC.GGGCGGGGCCTcC
letter-probability matrix: alength= 4 w= 13 nsites= 74
0.18	0.14	0.59	0.09
0.11	0.25	0.46	0.18
0.59	0.14	0.01	0.26
0.13861	0.0594	0.79207	0.0099
0.10891	0.10891	0.77227	0.0099
0.04	0.9	0.01	0.05
0.15151	0.63636	0.20202	0.0101
0.21	0.72	0.01	0.06
0.01	0.93	0.01	0.05
0.05	0.01	0.78	0.16
0.01	0.97	0.01	0.01
0.04	0.67	0.28	0.01
0.08	0.67	0.1	0.15

MOTIF MRTFA_1_C5.cCCGGAAGtGG.CCaCTTCCGGg
letter-probability matrix: alength= 4 w= 11 nsites= 41
0.28	0.46	0.14	0.12
0.0198	0.73267	0.21782	0.0297
0.17	0.79	0.03	0.01
0.02	0.01	0.96	0.01
0.02	0.01	0.96	0.01
0.97	0.01	0.01	0.01
0.96	0.01	0.01	0.02
0.02	0.03	0.94	0.01
0.06	0.36	0.02	0.56
0.22	0.03	0.66	0.09
0.08	0.13	0.69	0.1

MOTIF MRTFA_2_C1.GGGGCCCCGCCCC_Cc.gG_GGGGCGGGGCCCC
letter-probability matrix: alength= 4 w= 16 nsites= 733
0.12	0.17	0.58	0.13
0.22	0.1	0.56	0.12
0.23	0.1	0.64	0.03
0.1	0.02	0.84	0.04
0.01	0.92	0.03	0.04
0.03	0.82	0.02	0.13
0.17821	0.78217	0.0198	0.0198
0.01	0.97	0.01	0.01
0.01	0.01	0.97	0.01
0.01	0.97	0.01	0.01
0.01	0.96	0.01	0.02
0.01	0.77	0.02	0.2
0.14851	0.72277	0.0198	0.10891
0.05	0.41	0.22	0.32
0.07	0.62	0.1	0.21
0.09	0.47	0.26	0.18

MOTIF MRTFA_2_C2.ggAGGCssCGCCCcc.ggGGGCGssGCCTcc
letter-probability matrix: alength= 4 w= 15 nsites= 365
0.14	0.28	0.43	0.15
0.05	0.29	0.55	0.11
0.54545	0.13131	0.0505	0.27272
0.16	0.01	0.82	0.01
0.08	0.01	0.9	0.01
0.0198	0.96039	0.0099	0.0099
0.0101	0.43434	0.49494	0.0606
0.15151	0.40404	0.41414	0.0303
0.01	0.87	0.11	0.01
0.03	0.01	0.94	0.02
0.01	0.97	0.01	0.01
0.0099	0.96039	0.0099	0.0198
0.02	0.66	0.11	0.21
0.18181	0.49494	0.27272	0.0505
0.01	0.52	0.3	0.17

MOTIF MRTFA_2_C3.GGaGGCsCCGCcCC.GGgGCGGsGCCtCC
letter-probability matrix: alength= 4 w= 14 nsites= 316
0.16161	0.16161	0.53535	0.14141
0.06	0.25	0.6	0.09
0.5	0.14	0.1	0.26
0.20792	0.0396	0.73267	0.0198
0.06	0.07	0.86	0.01
0.02	0.96	0.01	0.01
0.06	0.43	0.4	0.11
0.14	0.84	0.01	0.01
0.01	0.96	0.01	0.02
0.0297	0.0099	0.83168	0.12871
0.01	0.97	0.01	0.01
0.0396	0.60396	0.33663	0.0198
0.01	0.9	0.05	0.04
0.26	0.58	0.01	0.15

MOTIF MRTFA_2_C4.TTATGTAAy.rTTACATAA
letter-probability matrix: alength= 4 w= 9 nsites= 104
0.01	0.01	0.02	0.96
0.01	0.01	0.19	0.79
0.87128	0.0396	0.0396	0.0495
0.0396	0.0099	0.0594	0.89108
0.13861	0.0396	0.79207	0.0297
0.01	0.21	0.04	0.74
0.85148	0.10891	0.0099	0.0297
0.97	0.01	0.01	0.01
0.11	0.37	0.16	0.36

MOTIF MRTFB_1_C1.cg_TGAcTCAGCAc.gTGCTGAgTCA_cg
letter-probability matrix: alength= 4 w= 14 nsites= 167
0.09	0.39	0.22	0.3
0.2	0.25	0.46	0.09
0.34	0.22	0.39	0.05
0.02	0.01	0.01	0.96
0.01	0.01	0.95	0.03
0.95049	0.0198	0.0198	0.0099
0.04	0.58	0.36	0.02
0.03	0.01	0.02	0.94
0.04	0.94	0.01	0.01
0.97	0.01	0.01	0.01
0.03	0.17	0.54	0.26
0.1	0.75	0.08	0.07
0.64	0.15	0.06	0.15
0.11	0.42	0.21	0.26

MOTIF MRTFB_1_C2.GcCACTTCCkg_C.G_cmGGAAGTGgC
letter-probability matrix: alength= 4 w= 13 nsites= 239
0.19801	0.20792	0.48514	0.10891
0.0396	0.46534	0.30693	0.18811
0.14	0.69	0.06	0.11
0.75247	0.0198	0.13861	0.0891
0.01	0.71	0.01	0.27
0.01	0.02	0.01	0.96
0.01	0.02	0.02	0.95
0.01	0.96	0.01	0.02
0.01	0.97	0.01	0.01
0.01	0.07	0.45	0.47
0.02	0.37	0.56	0.05
0.15	0.33	0.34	0.18
0.06	0.5	0.24	0.2

MOTIF MRTFB_1_C3.s_GTGACGTCAC.GTGACGTCAC_s
letter-probability matrix: alength= 4 w= 12 nsites= 88
0.06	0.37	0.44	0.13
0.07	0.39	0.19	0.35
0.11881	0.25742	0.60396	0.0198
0.01	0.01	0.01	0.97
0.01	0.02	0.96	0.01
0.94	0.01	0.03	0.02
0.0101	0.91919	0.0101	0.0606
0.0202	0.0505	0.91919	0.0101
0.01	0.01	0.01	0.97
0.01	0.97	0.01	0.01
0.93	0.02	0.02	0.03
0.07	0.55	0.22	0.16

MOTIF MRTFB_1_C4.g_aTGAmTCAGCA.TGCTGAkTCAt_c
letter-probability matrix: alength= 4 w= 13 nsites= 106
0.14	0.29	0.46	0.11
0.27272	0.17171	0.30303	0.25252
0.47	0.16	0.36	0.01
0.0099	0.0099	0.12871	0.85148
0.02	0.01	0.91	0.06
0.97	0.01	0.01	0.01
0.41584	0.46534	0.10891	0.0099
0.0297	0.0495	0.23762	0.68316
0.02	0.96	0.01	0.01
0.97	0.01	0.01	0.01
0.0297	0.0099	0.73267	0.22772
0.0297	0.85148	0.0792	0.0396
0.52475	0.18811	0.20792	0.0792

MOTIF MRTFB_2_C1.t__TGAcTCAGCAG.CTGCTGAgTCA__a
letter-probability matrix: alength= 4 w= 14 nsites= 208
0.15	0.12	0.25	0.48
0.24	0.31	0.37	0.08
0.37623	0.21782	0.34653	0.0594
0.0101	0.0101	0.0101	0.96969
0.0099	0.0198	0.94059	0.0297
0.97	0.01	0.01	0.01
0.05	0.54	0.39	0.02
0.04	0.01	0.02	0.93
0.07	0.9	0.02	0.01
0.95	0.01	0.01	0.03
0.03	0.13	0.58	0.26
0.0792	0.78217	0.0693	0.0693
0.71	0.11	0.04	0.14
0.0707	0.21212	0.48484	0.23232

MOTIF MRTFB_2_C3.rTGACTsAGCAA.TTGCTsAGTCAy
letter-probability matrix: alength= 4 w= 12 nsites= 81
0.39	0.12	0.37	0.12
0.0594	0.14851	0.15841	0.63366
0.0099	0.099	0.88118	0.0099
0.97	0.01	0.01	0.01
0.06	0.68	0.25	0.01
0.099	0.0099	0.0099	0.88118
0.13	0.41	0.39	0.07
0.85148	0.0099	0.0099	0.12871
0.01	0.01	0.92	0.06
0.0693	0.83168	0.0891	0.0099
0.68	0.13	0.02	0.17
0.51	0.1	0.24	0.15

MOTIF MRTFB_2_C5.GCCGCCATCTTGG.CCAAGATGGCGGC
letter-probability matrix: alength= 4 w= 13 nsites= 148
0.07	0.25	0.52	0.16
0.11	0.7	0.1	0.09
0.0594	0.85148	0.0297	0.0594
0.01	0.03	0.95	0.01
0.04	0.94	0.01	0.01
0.01	0.97	0.01	0.01
0.93	0.01	0.01	0.05
0.05	0.01	0.03	0.91
0.03	0.69	0.06	0.22
0.01	0.01	0.01	0.97
0.01	0.01	0.02	0.96
0.11	0.13	0.65	0.11
0.14	0.24	0.52	0.1

MOTIF MRTFB_3_C1.TG_TGAcTCAgC.GcTGAgTCA_CA
letter-probability matrix: alength= 4 w= 12 nsites= 169
0.07	0.15	0.2	0.58
0.16	0.22	0.5	0.12
0.38	0.29	0.31	0.02
0.01	0.01	0.01	0.97
0.01	0.02	0.94	0.03
0.96	0.01	0.01	0.02
0.02	0.54	0.41	0.03
0.03	0.01	0.01	0.95
0.0808	0.89898	0.0101	0.0101
0.96	0.01	0.01	0.02
0.0396	0.19801	0.47524	0.28712
0.12	0.6	0.13	0.15

MOTIF MRTFB_3_C2.gCCGCCATCTTGg.cCAAGATGGCGGc
letter-probability matrix: alength= 4 w= 13 nsites= 156
0.09	0.34	0.53	0.04
0.02	0.75	0.15	0.08
0.13	0.81	0.03	0.03
0.03	0.02	0.92	0.03
0.02	0.96	0.01	0.01
0.01	0.97	0.01	0.01
0.95	0.03	0.01	0.01
0.01	0.01	0.01	0.97
0.03	0.72	0.08	0.17
0.01	0.01	0.01	0.97
0.01	0.01	0.01	0.97
0.14	0.22	0.51	0.13
0.14851	0.27722	0.45544	0.11881

MOTIF MRTFB_4_C1.T_TGCTGAsTCA__A.T__TGAsTCAGCA_A
letter-probability matrix: alength= 4 w= 15 nsites= 228
0.22772	0.0396	0.0495	0.68316
0.25742	0.28712	0.30693	0.14851
0.19	0.02	0.08	0.71
0.04	0.09	0.73	0.14
0.23	0.62	0.12	0.03
0.04	0.01	0.01	0.94
0.01	0.02	0.89	0.08
0.94949	0.0101	0.0101	0.0303
0.05	0.4	0.51	0.04
0.01	0.01	0.02	0.96
0.0495	0.92079	0.0198	0.0099
0.95	0.02	0.01	0.02
0.0505	0.33333	0.21212	0.40404
0.11881	0.35643	0.31683	0.20792
0.64356	0.17821	0.11881	0.0594

MOTIF MRTFB_4_C2.ctaTGAatCAGCa.tGCTGatTCAtag
letter-probability matrix: alength= 4 w= 13 nsites= 100
0.03	0.53	0.27	0.17
0.25	0.08	0.18	0.49
0.48	0.17	0.34	0.01
0.03	0.01	0.02	0.94
0.01	0.01	0.96	0.02
0.97	0.01	0.01	0.01
0.50495	0.34653	0.13861	0.0099
0.03	0.04	0.32	0.61
0.15	0.83	0.01	0.01
0.97	0.01	0.01	0.01
0.02	0.04	0.77	0.17
0.15151	0.74747	0.0404	0.0606
0.51	0.13	0.1	0.26

MOTIF MSX1_1_C1.wtGTTTTATg.cATAAAACaw
letter-probability matrix: alength= 4 w= 10 nsites= 71
0.41	0.13	0.05	0.41
0.36	0.01	0.08	0.55
0.01	0.22	0.7	0.07
0.17	0.01	0.07	0.75
0.0495	0.0495	0.0099	0.89108
0.0495	0.0495	0.0099	0.89108
0.13861	0.0396	0.0693	0.75247
0.68686	0.15151	0.0101	0.15151
0.0792	0.0099	0.0792	0.83168
0.01	0.01	0.56	0.42

MOTIF MSX2_1_C1.aGGkCAs_sTGmCCt.aGGkCAs_sTGmCCt
letter-probability matrix: alength= 4 w= 15 nsites= 106
0.65	0.01	0.33	0.01
0.17171	0.0101	0.61616	0.20202
0.0198	0.13861	0.83168	0.0099
0.1	0.1	0.37	0.43
0.01	0.91	0.04	0.04
0.97	0.01	0.01	0.01
0.0792	0.40594	0.34653	0.16831
0.19	0.31	0.31	0.19
0.16831	0.34653	0.40594	0.0792
0.01	0.01	0.01	0.97
0.04	0.04	0.91	0.01
0.43	0.37	0.1	0.1
0.0099	0.83168	0.13861	0.0198
0.20202	0.61616	0.0101	0.17171
0.01	0.33	0.01	0.65

MOTIF MSX2_1_C2.AaGtCAAcgTGmCcyt.argGkCAcgTTGaCtT
letter-probability matrix: alength= 4 w= 16 nsites= 18
0.48514	0.23762	0.20792	0.0693
0.53	0.01	0.37	0.09
0.01	0.01	0.97	0.01
0.01	0.02	0.36	0.61
0.01	0.93	0.05	0.01
0.97	0.01	0.01	0.01
0.60396	0.23762	0.0693	0.0891
0.11881	0.49504	0.31683	0.0693
0.20792	0.23762	0.34653	0.20792
0.0099	0.20792	0.20792	0.57425
0.14851	0.14851	0.69306	0.0099
0.43	0.37	0.14	0.06
0.0099	0.87128	0.10891	0.0099
0.33	0.59	0.01	0.07
0.11	0.43	0.01	0.45
0.03	0.32	0.18	0.47

MOTIF MSX2_1_C3.a_GcAAACAgt.acTGTTTgC_t
letter-probability matrix: alength= 4 w= 11 nsites= 113
0.45	0.24	0.27	0.04
0.39	0.01	0.29	0.31
0.25	0.03	0.63	0.09
0.02	0.59	0.01	0.38
0.75	0.23	0.01	0.01
0.92	0.06	0.01	0.01
0.92	0.01	0.06	0.01
0.01	0.79	0.01	0.19
0.96	0.01	0.01	0.02
0.21	0.17	0.38	0.24
0.23762	0.21782	0.13861	0.40594

MOTIF MSX2_1_C4.gAGGtCastgTGaCt.aGtCAcastGaCCTc
letter-probability matrix: alength= 4 w= 15 nsites= 24
0.06	0.23	0.42	0.29
0.7	0.01	0.24	0.05
0.10891	0.0099	0.74257	0.13861
0.0693	0.10891	0.80198	0.0198
0.13	0.07	0.28	0.52
0.0297	0.60396	0.23762	0.12871
0.46	0.17	0.29	0.08
0.12871	0.40594	0.45544	0.0099
0.13	0.29	0.01	0.57
0.11	0.32	0.56	0.01
0.01	0.01	0.01	0.97
0.01	0.05	0.93	0.01
0.63	0.34	0.01	0.02
0.01	0.8	0.18	0.01
0.03	0.32	0.23	0.42

MOTIF MSX2_1_C5.gaGGkCAgcyTGACc.gGTCArgcTGmCCtc
letter-probability matrix: alength= 4 w= 15 nsites= 40
0.26262	0.29292	0.41414	0.0303
0.54455	0.0099	0.36633	0.0792
0.01	0.01	0.82	0.16
0.2	0.01	0.78	0.01
0.06	0.14	0.37	0.43
0.01	0.97	0.01	0.01
0.50495	0.16831	0.24752	0.0792
0.0101	0.29292	0.43434	0.26262
0.17	0.46	0.26	0.11
0.11	0.34	0.17	0.38
0.0099	0.0297	0.23762	0.72277
0.01	0.01	0.97	0.01
0.72	0.2	0.07	0.01
0.01	0.95	0.03	0.01
0.13	0.57	0.01	0.29

MOTIF MSX2_2_C1.aaTGAsTCAtt.aaTGAsTCAtt
letter-probability matrix: alength= 4 w= 11 nsites= 134
0.43	0.12	0.32	0.13
0.43	0.26	0.28	0.03
0.01	0.01	0.01	0.97
0.01	0.01	0.89	0.09
0.95959	0.0101	0.0202	0.0101
0.11111	0.41414	0.38383	0.0909
0.06	0.06	0.02	0.86
0.08	0.88	0.02	0.02
0.97	0.01	0.01	0.01
0.08	0.28	0.24	0.4
0.26262	0.20202	0.0909	0.44444

MOTIF MSX2_2_C2.ct__GyAAAcA_w.w_TgTTTrC__ag
letter-probability matrix: alength= 4 w= 13 nsites= 355
0.0693	0.50495	0.16831	0.25742
0.34343	0.0505	0.0404	0.56565
0.3	0.21	0.29	0.2
0.42	0.02	0.19	0.37
0.25	0.03	0.66	0.06
0.02	0.46	0.02	0.5
0.92	0.06	0.01	0.01
0.9	0.07	0.02	0.01
0.94949	0.0101	0.0202	0.0202
0.0099	0.64356	0.0198	0.32673
0.94	0.02	0.01	0.03
0.22222	0.21212	0.26262	0.30303
0.38	0.16	0.07	0.39

MOTIF MSX2_2_C3.aaGATawtATCw.wGATawtATCtt
letter-probability matrix: alength= 4 w= 12 nsites= 131
0.45	0.18	0.08	0.29
0.63	0.01	0.01	0.35
0.0303	0.0101	0.94949	0.0101
0.94059	0.0099	0.0099	0.0396
0.01	0.01	0.01	0.97
0.41	0.16	0.16	0.27
0.32	0.15	0.16	0.37
0.27	0.17	0.11	0.45
0.93	0.01	0.05	0.01
0.02	0.01	0.01	0.96
0.03	0.92	0.02	0.03
0.46	0.05	0.06	0.43

MOTIF MSX2_2_C4.AAACCwGTTtt.aaAACwGGTTT
letter-probability matrix: alength= 4 w= 11 nsites= 72
0.48	0.2	0.22	0.1
0.76	0.07	0.16	0.01
0.76	0.01	0.17	0.06
0.03	0.9	0.03	0.04
0.31	0.63	0.01	0.05
0.47	0.02	0.05	0.46
0.01	0.01	0.97	0.01
0.07	0.12	0.01	0.8
0.01	0.22	0.01	0.76
0.09	0.28	0.1	0.53
0.05	0.24	0.3	0.41

MOTIF MSX2_2_C5.AAAAACCwGTTTt.aAAACwGGTTTTT
letter-probability matrix: alength= 4 w= 13 nsites= 173
0.58415	0.16831	0.17821	0.0693
0.52	0.19	0.18	0.11
0.62626	0.0505	0.25252	0.0707
0.82	0.01	0.11	0.06
0.85	0.01	0.12	0.02
0.02	0.95	0.02	0.01
0.03	0.77	0.01	0.19
0.43564	0.0099	0.0297	0.52475
0.01	0.01	0.97	0.01
0.0505	0.21212	0.0101	0.72727
0.099	0.22772	0.0198	0.65346
0.10891	0.12871	0.21782	0.54455
0.13861	0.12871	0.27722	0.45544

MOTIF MTA1_1_C1.sC_sTGaCCTTkGcc.ggCmAAGGtCAs_Gs
letter-probability matrix: alength= 4 w= 15 nsites= 87
0.01	0.47	0.39	0.13
0.18181	0.54545	0.24242	0.0303
0.21	0.35	0.29	0.15
0.0808	0.44444	0.37373	0.10101
0.0404	0.0101	0.0303	0.91919
0.02	0.03	0.94	0.01
0.43	0.21	0.23	0.13
0.12	0.84	0.03	0.01
0.01	0.95	0.01	0.03
0.01	0.21	0.01	0.77
0.0099	0.19801	0.0297	0.76237
0.01	0.18	0.44	0.37
0.21	0.18	0.49	0.12
0.19801	0.35643	0.23762	0.20792
0.07	0.45	0.18	0.3

MOTIF MTA1_1_C2.cCTGGACTTTG_Cm.kG_CAAAGTCCAGg
letter-probability matrix: alength= 4 w= 14 nsites= 94
0.10891	0.43564	0.18811	0.26732
0.12871	0.61386	0.0594	0.19801
0.17821	0.0099	0.13861	0.67326
0.10101	0.0101	0.70707	0.18181
0.2	0.1	0.67	0.03
0.84	0.14	0.01	0.01
0.03	0.95	0.01	0.01
0.01	0.29	0.01	0.69
0.01	0.1	0.05	0.84
0.0099	0.0198	0.0198	0.95049
0.05	0.04	0.81	0.1
0.35	0.15	0.28	0.22
0.18	0.64	0.06	0.12
0.45	0.35	0.08	0.12

MOTIF MTA1_3_C1.aCTACAAtTCCCAGT.ACTGGGAaTTGTAGt
letter-probability matrix: alength= 4 w= 15 nsites= 49
0.51	0.36	0.09	0.04
0.0101	0.94949	0.0202	0.0202
0.01	0.04	0.01	0.94
0.95	0.01	0.03	0.01
0.01	0.97	0.01	0.01
0.94949	0.0101	0.0202	0.0202
0.56565	0.0404	0.18181	0.21212
0.15	0.31	0.13	0.41
0.05	0.05	0.02	0.88
0.01	0.95	0.01	0.03
0.01	0.97	0.01	0.01
0.01	0.97	0.01	0.01
0.87	0.01	0.11	0.01
0.0202	0.0303	0.71717	0.23232
0.28	0.02	0.13	0.57

MOTIF MTA1_3_C2.tACTACATGTCCCag.ctGGGACATGTAGTa
letter-probability matrix: alength= 4 w= 15 nsites= 19
0.25252	0.0505	0.26262	0.43434
0.97	0.01	0.01	0.01
0.01	0.97	0.01	0.01
0.01	0.01	0.01	0.97
0.83168	0.0495	0.0099	0.10891
0.24	0.5	0.23	0.03
0.54455	0.10891	0.15841	0.18811
0.27722	0.0693	0.0693	0.58415
0.0101	0.20202	0.63636	0.15151
0.01	0.01	0.01	0.97
0.01	0.96	0.01	0.02
0.01	0.97	0.01	0.01
0.01	0.97	0.01	0.01
0.37623	0.23762	0.15841	0.22772
0.07	0.31	0.42	0.2

MOTIF MTA1_3_C3.G_ACTAmAwTgCCCA_c.g_TGGGcAwTkTAGT_C
letter-probability matrix: alength= 4 w= 17 nsites= 59
0.13861	0.16831	0.49504	0.19801
0.19	0.45	0.35	0.01
0.96	0.02	0.01	0.01
0.01	0.97	0.01	0.01
0.04	0.01	0.01	0.94
0.74	0.17	0.03	0.06
0.46	0.48	0.05	0.01
0.62	0.04	0.29	0.05
0.4	0.11	0.16	0.33
0.01	0.25	0.14	0.6
0.02	0.04	0.54	0.4
0.01	0.97	0.01	0.01
0.01	0.97	0.01	0.01
0.01	0.97	0.01	0.01
0.92	0.01	0.06	0.01
0.07	0.27	0.37	0.29
0.27	0.39	0.13	0.21

MOTIF MTA1_3_C4.cwCTACawTTCCCTg.cAGGGAAwtGTAGwg
letter-probability matrix: alength= 4 w= 15 nsites= 36
0.28	0.45	0.2	0.07
0.52475	0.0099	0.0495	0.41584
0.01	0.97	0.01	0.01
0.01	0.01	0.01	0.97
0.97	0.01	0.01	0.01
0.01	0.97	0.01	0.01
0.59	0.07	0.33	0.01
0.4	0.08	0.14	0.38
0.01	0.26	0.09	0.64
0.01	0.04	0.01	0.94
0.0099	0.85148	0.0099	0.12871
0.01	0.97	0.01	0.01
0.01	0.97	0.01	0.01
0.27	0.04	0.15	0.54
0.12	0.24	0.39	0.25

MOTIF MTA1_3_C5.aCTACAg_TCCCAGGw.wCCTGGGA_cTGTAGt
letter-probability matrix: alength= 4 w= 16 nsites= 59
0.58	0.08	0.01	0.33
0.05	0.66	0.12	0.17
0.10891	0.099	0.0099	0.78217
0.63366	0.0198	0.21782	0.12871
0.01	0.97	0.01	0.01
0.97	0.01	0.01	0.01
0.27	0.12	0.45	0.16
0.28282	0.31313	0.0101	0.39393
0.12871	0.15841	0.15841	0.55445
0.08	0.7	0.02	0.2
0.01	0.92	0.06	0.01
0.01	0.97	0.01	0.01
0.97	0.01	0.01	0.01
0.01	0.06	0.92	0.01
0.17	0.25	0.53	0.05
0.46	0.02	0.12	0.4

MOTIF MTA2_1_C1.C__aGATAAGrat.atyCTTATCt__G
letter-probability matrix: alength= 4 w= 13 nsites= 542
0.11	0.5	0.16	0.23
0.39	0.04	0.35	0.22
0.23	0.3	0.36	0.11
0.63	0.02	0.02	0.33
0.01	0.01	0.97	0.01
0.97	0.01	0.01	0.01
0.02	0.02	0.01	0.95
0.89108	0.0099	0.0198	0.0792
0.87	0.01	0.07	0.05
0.24	0.1	0.59	0.07
0.39393	0.17171	0.36363	0.0707
0.39	0.25	0.2	0.16
0.28282	0.11111	0.16161	0.44444

MOTIF MTA2_1_C2.TACTTAtCT.AGaTAAGTA
letter-probability matrix: alength= 4 w= 9 nsites= 67
0.21	0.26	0.01	0.52
0.52525	0.20202	0.14141	0.13131
0.05	0.61	0.14	0.2
0.0396	0.0891	0.0099	0.86138
0.0891	0.0099	0.0891	0.81188
0.83168	0.0099	0.14851	0.0099
0.12	0.26	0.13	0.49
0.01	0.97	0.01	0.01
0.28	0.03	0.01	0.68

MOTIF MTA2_2_C1.C__AGATAAGrat.atyCTTATCT__G
letter-probability matrix: alength= 4 w= 13 nsites= 376
0.13861	0.44554	0.20792	0.20792
0.35	0.05	0.36	0.24
0.23232	0.29292	0.35353	0.12121
0.64	0.02	0.02	0.32
0.01	0.01	0.97	0.01
0.97	0.01	0.01	0.01
0.0202	0.0202	0.0101	0.94949
0.9	0.01	0.02	0.07
0.89	0.01	0.06	0.04
0.23	0.1	0.61	0.06
0.40404	0.17171	0.35353	0.0707
0.38613	0.24752	0.20792	0.15841
0.29	0.1	0.17	0.44

MOTIF MTA2_2_C2.TACTTATCT.AGATAAGTA
letter-probability matrix: alength= 4 w= 9 nsites= 49
0.22	0.24	0.01	0.53
0.55	0.18	0.13	0.14
0.0202	0.64646	0.15151	0.18181
0.0693	0.0495	0.0099	0.87128
0.0891	0.0099	0.12871	0.77227
0.87128	0.0099	0.10891	0.0099
0.10891	0.24752	0.12871	0.51485
0.01	0.96	0.01	0.02
0.29	0.01	0.01	0.69

MOTIF MTA2_2_C3.GAGwTAAG.CTTAwCTC
letter-probability matrix: alength= 4 w= 8 nsites= 22
0.21782	0.20792	0.46534	0.10891
0.78	0.01	0.01	0.2
0.04	0.01	0.94	0.01
0.47524	0.0198	0.0099	0.49504
0.03	0.01	0.01	0.95
0.75247	0.0792	0.14851	0.0198
0.93	0.01	0.05	0.01
0.22	0.14	0.62	0.02

MOTIF MTA2_2_C4.cTTATCTCt_Ag.cT_aGAGATAAg
letter-probability matrix: alength= 4 w= 12 nsites= 472
0.16831	0.47524	0.0891	0.26732
0.12	0.08	0.21	0.59
0.099	0.0099	0.0099	0.88118
0.97	0.01	0.01	0.01
0.01	0.01	0.01	0.97
0.01	0.97	0.01	0.01
0.01	0.01	0.01	0.97
0.0099	0.56435	0.18811	0.23762
0.11	0.33	0.01	0.55
0.08	0.38	0.35	0.19
0.51	0.25	0.01	0.23
0.05	0.28	0.42	0.25

MOTIF MTA2_3_C1.taATGAsTCATTa.tAATGAsTCATta
letter-probability matrix: alength= 4 w= 13 nsites= 207
0.28	0.09	0.21	0.42
0.46	0.02	0.18	0.34
0.51515	0.17171	0.18181	0.13131
0.02	0.01	0.01	0.96
0.0099	0.0198	0.76237	0.20792
0.97	0.01	0.01	0.01
0.02	0.43	0.49	0.06
0.0198	0.0099	0.0099	0.96039
0.2	0.77	0.02	0.01
0.97	0.01	0.01	0.01
0.15841	0.16831	0.19801	0.47524
0.21	0.19	0.06	0.54
0.5	0.15	0.01	0.34

MOTIF MTA2_3_C2.TgaGGAAgTGAaaC.GttTCAcTTCCtcA
letter-probability matrix: alength= 4 w= 14 nsites= 411
0.28	0.01	0.14	0.57
0.19	0.22	0.38	0.21
0.56	0.05	0.29	0.1
0.0909	0.0101	0.78787	0.11111
0.14851	0.0297	0.80198	0.0198
0.96	0.02	0.01	0.01
0.9	0.01	0.02	0.07
0.16161	0.32323	0.50505	0.0101
0.0099	0.0099	0.0198	0.96039
0.0404	0.0202	0.90909	0.0303
0.91	0.02	0.05	0.02
0.55	0.09	0.29	0.07
0.44554	0.23762	0.0198	0.29702
0.0693	0.51485	0.22772	0.18811

MOTIF MTA2_3_C3.TGTGGTTta.taAACCACA
letter-probability matrix: alength= 4 w= 9 nsites= 79
0.22772	0.0099	0.0594	0.70297
0.02	0.04	0.79	0.15
0.14	0.01	0.08	0.77
0.01	0.01	0.96	0.02
0.0101	0.0101	0.96969	0.0101
0.0099	0.18811	0.099	0.70297
0.08	0.19	0.12	0.61
0.29	0.09	0.16	0.46
0.4	0.14	0.29	0.17

MOTIF MTA2_3_C4.tgcTAATtA.TaATTAgca
letter-probability matrix: alength= 4 w= 9 nsites= 232
0.31	0.01	0.2	0.48
0.16	0.16	0.42	0.26
0.26	0.43	0.12	0.19
0.0505	0.21212	0.0101	0.72727
0.66	0.28	0.01	0.05
0.95	0.01	0.01	0.03
0.0202	0.0101	0.0101	0.95959
0.02	0.02	0.36	0.6
0.74	0.01	0.19	0.06

MOTIF MTA2_3_C5.agGAA_TGAAACy.rGTTTCA_TTCct
letter-probability matrix: alength= 4 w= 13 nsites= 489
0.42574	0.10891	0.30693	0.15841
0.26732	0.11881	0.47524	0.13861
0.26732	0.0495	0.58415	0.099
0.86	0.01	0.06	0.07
0.92	0.02	0.01	0.05
0.2	0.36	0.41	0.03
0.18	0.02	0.01	0.79
0.02	0.07	0.9	0.01
0.96	0.01	0.02	0.01
0.8	0.01	0.18	0.01
0.97	0.01	0.01	0.01
0.12121	0.60606	0.13131	0.14141
0.09	0.41	0.06	0.44

MOTIF MTA2_4_C1.TAATGAsTCAtTt.aAaTGAsTCATTA
letter-probability matrix: alength= 4 w= 13 nsites= 224
0.19	0.01	0.13	0.67
0.52	0.04	0.21	0.23
0.55445	0.13861	0.15841	0.14851
0.01	0.01	0.01	0.97
0.0101	0.0101	0.76767	0.21212
0.97	0.01	0.01	0.01
0.02	0.46	0.49	0.03
0.02	0.01	0.02	0.95
0.2	0.77	0.02	0.01
0.97	0.01	0.01	0.01
0.11	0.17	0.27	0.45
0.21782	0.21782	0.0792	0.48514
0.3	0.23	0.06	0.41

MOTIF MTA2_4_C2.atyTGTGGTTt.aAACCACArat
letter-probability matrix: alength= 4 w= 11 nsites= 179
0.43564	0.22772	0.13861	0.19801
0.14	0.25	0.16	0.45
0.15841	0.34653	0.11881	0.37623
0.18	0.01	0.06	0.75
0.02	0.05	0.82	0.11
0.11881	0.0099	0.0495	0.82178
0.01	0.01	0.97	0.01
0.0101	0.0101	0.96969	0.0101
0.01	0.18	0.09	0.72
0.0693	0.20792	0.11881	0.60396
0.27722	0.0891	0.15841	0.47524

MOTIF MTA2_4_C3.tgAGGAAgTGAAaC.GtTTCAcTTCCTca
letter-probability matrix: alength= 4 w= 14 nsites= 407
0.3	0.02	0.13	0.55
0.21	0.2	0.4	0.19
0.57	0.03	0.28	0.12
0.13131	0.0101	0.75757	0.10101
0.16	0.03	0.8	0.01
0.96	0.02	0.01	0.01
0.93	0.01	0.02	0.04
0.12	0.34	0.52	0.02
0.01	0.01	0.01	0.97
0.03	0.01	0.94	0.02
0.90909	0.0101	0.0606	0.0202
0.56	0.1	0.27	0.07
0.46	0.26	0.02	0.26
0.10891	0.53465	0.15841	0.19801

MOTIF MTA2_4_C4.agGAAsTGAAACy.rGTTTCAsTTCct
letter-probability matrix: alength= 4 w= 13 nsites= 596
0.46	0.14	0.31	0.09
0.32	0.09	0.45	0.14
0.21	0.13	0.57	0.09
0.87	0.02	0.04	0.07
0.91089	0.0198	0.0099	0.0594
0.18	0.37	0.43	0.02
0.19	0.01	0.01	0.79
0.02	0.02	0.95	0.01
0.96039	0.0099	0.0198	0.0099
0.83	0.01	0.15	0.01
0.97	0.01	0.01	0.01
0.1	0.58	0.15	0.17
0.08	0.4	0.05	0.47

MOTIF MTA2_5_C1.gs__AGATAAGrg.cyCTTATCT__sc
letter-probability matrix: alength= 4 w= 13 nsites= 269
0.19	0.29	0.46	0.06
0.16	0.35	0.33	0.16
0.31683	0.0495	0.40594	0.22772
0.22	0.31	0.37	0.1
0.71	0.01	0.01	0.27
0.02	0.01	0.96	0.01
0.96969	0.0101	0.0101	0.0101
0.03	0.01	0.03	0.93
0.93939	0.0101	0.0303	0.0202
0.93	0.01	0.04	0.02
0.19191	0.10101	0.66666	0.0404
0.38613	0.12871	0.41584	0.0693
0.21	0.19	0.4	0.2

MOTIF MTA2_5_C2.TG_TGAgTCAccc.gggTGAcTCA_CA
letter-probability matrix: alength= 4 w= 13 nsites= 146
0.14	0.07	0.24	0.55
0.05	0.16	0.71	0.08
0.26	0.38	0.32	0.04
0.02	0.01	0.01	0.96
0.0101	0.0101	0.95959	0.0202
0.89898	0.0202	0.0202	0.0606
0.02	0.39	0.58	0.01
0.01	0.02	0.01	0.96
0.01	0.93	0.05	0.01
0.96	0.01	0.01	0.02
0.0297	0.46534	0.17821	0.32673
0.06	0.47	0.28	0.19
0.17	0.42	0.26	0.15

MOTIF MTA2_5_C3.gTGACkmAGCA.TGCTkmGTCAc
letter-probability matrix: alength= 4 w= 11 nsites= 87
0.25	0.28	0.37	0.1
0.01	0.01	0.01	0.97
0.01	0.01	0.97	0.01
0.91	0.01	0.04	0.04
0.14	0.6	0.19	0.07
0.06	0.07	0.42	0.45
0.43	0.45	0.06	0.06
0.83168	0.0099	0.12871	0.0297
0.0297	0.0099	0.87128	0.0891
0.08	0.9	0.01	0.01
0.69	0.12	0.01	0.18

MOTIF MTA2_5_C4.CTTAwCTCt.aGAGwTAAG
letter-probability matrix: alength= 4 w= 9 nsites= 12
0.0505	0.66666	0.14141	0.14141
0.01	0.12	0.01	0.86
0.01	0.15	0.12	0.72
0.52	0.13	0.16	0.19
0.46	0.05	0.07	0.42
0.01	0.97	0.01	0.01
0.06	0.02	0.01	0.91
0.01	0.55	0.2	0.24
0.17	0.33	0.01	0.49

MOTIF MTA2_5_C5.crTGAGacAGCA.TGCTgtCTCAyg
letter-probability matrix: alength= 4 w= 12 nsites= 96
0.10891	0.47524	0.30693	0.10891
0.46534	0.12871	0.39603	0.0099
0.12	0.01	0.21	0.66
0.12871	0.12871	0.73267	0.0099
0.97	0.01	0.01	0.01
0.02	0.31	0.62	0.05
0.50495	0.0495	0.0693	0.37623
0.15151	0.43434	0.28282	0.13131
0.83168	0.0099	0.0495	0.10891
0.0792	0.0198	0.78217	0.11881
0.16	0.72	0.11	0.01
0.82	0.01	0.01	0.16

MOTIF MTA2_6_C1.C_gAGATAAG_at.at_CTTATCTc_G
letter-probability matrix: alength= 4 w= 13 nsites= 180
0.05	0.55	0.25	0.15
0.40594	0.0297	0.35643	0.20792
0.22	0.3	0.39	0.09
0.67	0.01	0.01	0.31
0.02	0.01	0.96	0.01
0.96	0.01	0.02	0.01
0.04	0.03	0.02	0.91
0.93939	0.0101	0.0202	0.0303
0.93	0.01	0.05	0.01
0.19	0.1	0.67	0.04
0.36	0.19	0.4	0.05
0.38383	0.25252	0.15151	0.21212
0.32323	0.0505	0.20202	0.42424

MOTIF MTA2_6_C3.CTTAwCTCt.aGAGwTAAG
letter-probability matrix: alength= 4 w= 9 nsites= 48
0.0198	0.76237	0.0792	0.13861
0.04	0.04	0.01	0.91
0.01	0.01	0.05	0.93
0.67326	0.15841	0.0099	0.15841
0.43	0.07	0.02	0.48
0.01	0.97	0.01	0.01
0.099	0.0099	0.0099	0.88118
0.0099	0.56435	0.17821	0.24752
0.12	0.37	0.01	0.5

MOTIF MTA2_6_C5.gTGACkmAGCAt.aTGCTkmGTCAc
letter-probability matrix: alength= 4 w= 12 nsites= 45
0.26	0.23	0.42	0.09
0.01	0.01	0.01	0.97
0.01	0.02	0.96	0.01
0.97	0.01	0.01	0.01
0.03	0.59	0.24	0.14
0.0099	0.10891	0.42574	0.45544
0.35	0.43	0.06	0.16
0.84158	0.0099	0.0891	0.0594
0.01	0.07	0.77	0.15
0.0891	0.80198	0.099	0.0099
0.64	0.25	0.01	0.1
0.04	0.18	0.33	0.45

MOTIF MTA2_7_C1.aCTTCCGGG.CCCGGAAGt
letter-probability matrix: alength= 4 w= 9 nsites= 17
0.4	0.29	0.18	0.13
0.01	0.95	0.01	0.03
0.01	0.01	0.01	0.97
0.0099	0.099	0.0495	0.84158
0.01	0.97	0.01	0.01
0.01	0.97	0.01	0.01
0.01	0.03	0.95	0.01
0.01	0.01	0.97	0.01
0.01	0.01	0.97	0.01

MOTIF MTA2_9_C1.stCCC_GGGGA.TCCCC_GGGas
letter-probability matrix: alength= 4 w= 11 nsites= 636
0.08	0.39	0.42	0.11
0.04	0.32	0.13	0.51
0.02	0.96	0.01	0.01
0.0198	0.69306	0.0099	0.27722
0.0198	0.91089	0.0198	0.0495
0.31	0.26	0.05	0.38
0.17821	0.10891	0.49504	0.21782
0.05	0.01	0.93	0.01
0.18181	0.0101	0.79797	0.0101
0.02	0.01	0.96	0.01
0.67	0.04	0.26	0.03

MOTIF MTA2_9_C2.cTGTGGTTTg.cAAACCACAg
letter-probability matrix: alength= 4 w= 10 nsites= 113
0.18	0.42	0.09	0.31
0.07	0.01	0.04	0.88
0.01	0.09	0.87	0.03
0.13	0.06	0.05	0.76
0.0495	0.0099	0.91089	0.0297
0.01	0.01	0.9	0.08
0.01	0.25	0.05	0.69
0.03	0.26	0.07	0.64
0.22	0.09	0.19	0.5
0.24242	0.17171	0.35353	0.23232

MOTIF MTA2_9_C3.rCAGGAAgTGGc.gCCAcTTCCTGy
letter-probability matrix: alength= 4 w= 12 nsites= 283
0.4	0.11	0.36	0.13
0.15841	0.58415	0.22772	0.0297
0.71	0.24	0.04	0.01
0.01	0.01	0.97	0.01
0.04	0.01	0.94	0.01
0.97	0.01	0.01	0.01
0.76	0.01	0.01	0.22
0.33	0.03	0.63	0.01
0.09	0.23	0.15	0.53
0.0594	0.12871	0.73267	0.0792
0.01	0.27	0.55	0.17
0.06	0.4	0.24	0.3

MOTIF MTA2_9_C4.ctACTACaTGTCCC.GGGACAtGTAGTag
letter-probability matrix: alength= 4 w= 14 nsites= 35
0.24	0.42	0.25	0.09
0.24752	0.0792	0.21782	0.45544
0.97	0.01	0.01	0.01
0.01	0.97	0.01	0.01
0.01	0.29	0.01	0.69
0.68	0.08	0.07	0.17
0.25	0.65	0.09	0.01
0.41	0.15	0.18	0.26
0.22772	0.12871	0.0891	0.55445
0.0101	0.17171	0.61616	0.20202
0.01	0.01	0.01	0.97
0.01	0.97	0.01	0.01
0.01	0.97	0.01	0.01
0.01	0.97	0.01	0.01

MOTIF MTA2_9_C5.aCTACAatTCCCAkC.GmTGGGAatTGTAGt
letter-probability matrix: alength= 4 w= 15 nsites= 213
0.55	0.39	0.04	0.02
0.01	0.95	0.01	0.03
0.04	0.2	0.02	0.74
0.66	0.01	0.1	0.23
0.01	0.97	0.01	0.01
0.86138	0.0297	0.0396	0.0693
0.48514	0.12871	0.25742	0.12871
0.10101	0.26262	0.14141	0.49494
0.0297	0.0297	0.0099	0.93069
0.01	0.97	0.01	0.01
0.01	0.97	0.01	0.01
0.01	0.97	0.01	0.01
0.75247	0.0099	0.21782	0.0198
0.02	0.02	0.43	0.53
0.16831	0.47524	0.15841	0.19801

MOTIF MTA2_10_C1.gGGTGAsTCAcC.GgTGAsTCACCc
letter-probability matrix: alength= 4 w= 12 nsites= 38
0.2	0.28	0.45	0.07
0.15841	0.21782	0.49504	0.12871
0.19	0.26	0.52	0.03
0.01	0.01	0.01	0.97
0.01	0.01	0.96	0.02
0.91	0.06	0.01	0.02
0.02	0.49	0.47	0.02
0.01	0.01	0.01	0.97
0.02	0.93	0.04	0.01
0.97	0.01	0.01	0.01
0.07	0.43	0.33	0.17
0.08	0.53	0.21	0.18

MOTIF MTA2_10_C2.sgCGGAAGTGgC.GcCACTTCCGcs
letter-probability matrix: alength= 4 w= 12 nsites= 41
0.15	0.37	0.47	0.01
0.0606	0.28282	0.37373	0.28282
0.22	0.66	0.03	0.09
0.08	0.01	0.9	0.01
0.01	0.01	0.97	0.01
0.79	0.01	0.19	0.01
0.79	0.01	0.19	0.01
0.08	0.01	0.9	0.01
0.0792	0.22772	0.11881	0.57425
0.0396	0.12871	0.82178	0.0099
0.099	0.27722	0.50495	0.11881
0.0198	0.58415	0.18811	0.20792

MOTIF MTA2_10_C5.gTGAcTCACCAG.CTGGTGAgTCAc
letter-probability matrix: alength= 4 w= 12 nsites= 26
0.27	0.23	0.42	0.08
0.17171	0.0303	0.20202	0.59595
0.0495	0.0495	0.87128	0.0297
0.95	0.01	0.01	0.03
0.07	0.55	0.37	0.01
0.0099	0.0693	0.0297	0.89108
0.01	0.97	0.01	0.01
0.97	0.01	0.01	0.01
0.01	0.61	0.27	0.11
0.15	0.64	0.01	0.2
0.62626	0.17171	0.19191	0.0101
0.08	0.26	0.52	0.14

MOTIF MTA2_11_C1.c_ggGTGAsTCA_cc.gg_TGAsTCACcc_g
letter-probability matrix: alength= 4 w= 15 nsites= 55
0.14	0.47	0.34	0.05
0.29	0.39	0.31	0.01
0.19	0.28	0.37	0.16
0.13861	0.24752	0.46534	0.14851
0.19191	0.22222	0.56565	0.0202
0.01	0.01	0.01	0.97
0.01	0.01	0.97	0.01
0.96969	0.0101	0.0101	0.0101
0.03	0.5	0.44	0.03
0.0101	0.0303	0.0707	0.88888
0.01	0.96	0.02	0.01
0.97	0.01	0.01	0.01
0.03	0.38	0.34	0.25
0.0891	0.47524	0.29702	0.13861
0.11	0.42	0.28	0.19

MOTIF MTA2_11_C4.GAGCGCCCCg.cGGGGCGCTC
letter-probability matrix: alength= 4 w= 10 nsites= 35
0.11881	0.0891	0.61386	0.17821
0.73	0.01	0.25	0.01
0.01	0.28	0.7	0.01
0.0099	0.83168	0.0099	0.14851
0.01	0.01	0.97	0.01
0.0099	0.87128	0.0594	0.0594
0.01	0.82	0.01	0.16
0.01	0.74	0.16	0.09
0.25	0.73	0.01	0.01
0.11	0.33	0.55	0.01

MOTIF MTA3_1_C1.r_TGAsTCAtc.gaTGAsTCA_y
letter-probability matrix: alength= 4 w= 11 nsites= 54
0.44	0.14	0.38	0.04
0.35	0.28	0.23	0.14
0.02	0.01	0.01	0.96
0.01	0.05	0.82	0.12
0.89	0.01	0.02	0.08
0.05	0.39	0.49	0.07
0.0202	0.0202	0.0101	0.94949
0.12	0.84	0.02	0.02
0.94	0.01	0.01	0.04
0.11111	0.21212	0.27272	0.40404
0.29	0.38	0.12	0.21

MOTIF MTA3_1_C3.CACTTCCTg.cAGGAAGTG
letter-probability matrix: alength= 4 w= 9 nsites= 133
0.11	0.68	0.16	0.05
0.65	0.09	0.19	0.07
0.01	0.6	0.13	0.26
0.32	0.02	0.01	0.65
0.0099	0.13861	0.0396	0.81188
0.01	0.94	0.01	0.04
0.01	0.91	0.01	0.07
0.0101	0.26262	0.16161	0.56565
0.3	0.13	0.39	0.18

MOTIF MTA3_1_C4.cACTTCCTgt.acAGGAAGTg
letter-probability matrix: alength= 4 w= 10 nsites= 175
0.24	0.42	0.27	0.07
0.52	0.16	0.23	0.09
0.02	0.76	0.01	0.21
0.21	0.01	0.01	0.77
0.01	0.01	0.01	0.97
0.0099	0.85148	0.0099	0.12871
0.0099	0.93069	0.0099	0.0495
0.0101	0.0101	0.23232	0.74747
0.01	0.31	0.54	0.14
0.12	0.32	0.04	0.52

MOTIF MTA3_1_C5.yCACwTCCT.AGGAwGTGr
letter-probability matrix: alength= 4 w= 9 nsites= 14
0.11	0.35	0.13	0.41
0.0099	0.88118	0.099	0.0099
0.75	0.21	0.02	0.02
0.0101	0.59595	0.24242	0.15151
0.51485	0.0297	0.0099	0.44554
0.0891	0.0099	0.14851	0.75247
0.01	0.91	0.01	0.07
0.01	0.8	0.01	0.18
0.01	0.21	0.13	0.65

MOTIF MTERF4_1_C2.ccCGGAAGtGgc.gcCaCTTCCGgg
letter-probability matrix: alength= 4 w= 12 nsites= 149
0.27	0.45	0.24	0.04
0.05	0.53	0.37	0.05
0.13	0.71	0.08	0.08
0.03	0.01	0.95	0.01
0.01	0.01	0.97	0.01
0.88118	0.0297	0.0792	0.0099
0.87128	0.0099	0.10891	0.0099
0.0707	0.0505	0.86868	0.0101
0.15	0.3	0.03	0.52
0.0495	0.10891	0.74257	0.099
0.23	0.28	0.41	0.08
0.11881	0.41584	0.21782	0.24752

MOTIF MTERF4_1_C3.caGCACCrcGGACAgg.ccTGTCCgyGGTGCtg
letter-probability matrix: alength= 4 w= 16 nsites= 76
0.0099	0.54455	0.35643	0.0891
0.55	0.39	0.05	0.01
0.01	0.01	0.97	0.01
0.0396	0.88118	0.0693	0.0099
0.97	0.01	0.01	0.01
0.01	0.97	0.01	0.01
0.01	0.89	0.01	0.09
0.43	0.02	0.41	0.14
0.10891	0.50495	0.0693	0.31683
0.01	0.03	0.92	0.04
0.01	0.02	0.96	0.01
0.97	0.01	0.01	0.01
0.01	0.81	0.17	0.01
0.97	0.01	0.01	0.01
0.04	0.01	0.55	0.4
0.0495	0.36633	0.50495	0.0792

MOTIF MTERF4_1_C4.kCTGTCCc_GGTGCTG.CAGCACC_gGGACAGm
letter-probability matrix: alength= 4 w= 16 nsites= 134
0.02	0.15	0.45	0.38
0.01	0.95	0.02	0.02
0.01	0.01	0.01	0.97
0.0099	0.15841	0.82178	0.0099
0.0099	0.13861	0.0891	0.76237
0.01	0.97	0.01	0.01
0.01	0.93	0.03	0.03
0.10891	0.50495	0.35643	0.0297
0.19	0.3	0.17	0.34
0.11	0.15	0.54	0.2
0.01	0.06	0.92	0.01
0.0792	0.0297	0.14851	0.74257
0.01	0.08	0.73	0.18
0.01	0.95	0.01	0.03
0.0594	0.0693	0.0099	0.86138
0.01	0.07	0.91	0.01

MOTIF MTERF4_1_C5.CaGCACCCggGACAGtG.CaCTGTCccGGGTGCtG
letter-probability matrix: alength= 4 w= 17 nsites= 45
0.12871	0.84158	0.0198	0.0099
0.50495	0.0594	0.37623	0.0594
0.01	0.01	0.97	0.01
0.12871	0.78217	0.0792	0.0099
0.77227	0.0099	0.14851	0.0693
0.03	0.92	0.04	0.01
0.01	0.97	0.01	0.01
0.18	0.67	0.08	0.07
0.22772	0.23762	0.36633	0.16831
0.07	0.28	0.44	0.21
0.03	0.04	0.92	0.01
0.76	0.22	0.01	0.01
0.01	0.8	0.18	0.01
0.97	0.01	0.01	0.01
0.01	0.01	0.97	0.01
0.0099	0.38613	0.0594	0.54455
0.11881	0.0297	0.84158	0.0099

MOTIF MTERF4_2_C1.TgTCc_TGGTGCTGAACs.sGTTCAGCACCA_gGAcA
letter-probability matrix: alength= 4 w= 18 nsites= 89
0.099	0.0099	0.0792	0.81188
0.0297	0.0693	0.54455	0.35643
0.0099	0.0099	0.15841	0.82178
0.0099	0.87128	0.0495	0.0693
0.0101	0.60606	0.37373	0.0101
0.25742	0.32673	0.33663	0.0792
0.16	0.16	0.08	0.6
0.04	0.02	0.91	0.03
0.01	0.02	0.95	0.02
0.01	0.01	0.01	0.97
0.01	0.03	0.87	0.09
0.0101	0.88888	0.0909	0.0101
0.02	0.01	0.02	0.95
0.01	0.01	0.97	0.01
0.89	0.08	0.02	0.01
0.72	0.17	0.03	0.08
0.22	0.47	0.18	0.13
0.0303	0.36363	0.45454	0.15151

MOTIF MTERF4_2_C2.csCCGGAAGtGgC.GcCaCTTCCGGsg
letter-probability matrix: alength= 4 w= 13 nsites= 211
0.16	0.44	0.33	0.07
0.14	0.39	0.33	0.14
0.05	0.65	0.28	0.02
0.14	0.8	0.04	0.02
0.01	0.02	0.96	0.01
0.01	0.01	0.97	0.01
0.78	0.07	0.14	0.01
0.97	0.01	0.01	0.01
0.04	0.06	0.89	0.01
0.14	0.35	0.05	0.46
0.0101	0.10101	0.81818	0.0707
0.18	0.32	0.47	0.03
0.0792	0.48514	0.23762	0.19801

MOTIF MTERF4_2_C3.kCTGTCCc_GGTGCTGm.kCAGCACC_gGGACAGm
letter-probability matrix: alength= 4 w= 17 nsites= 105
0.05	0.12	0.44	0.39
0.02	0.92	0.03	0.03
0.16	0.04	0.02	0.78
0.01	0.08	0.9	0.01
0.0198	0.0297	0.15841	0.79207
0.02	0.95	0.01	0.02
0.01	0.96	0.02	0.01
0.16	0.54	0.28	0.02
0.28712	0.16831	0.19801	0.34653
0.04	0.26	0.59	0.11
0.01	0.02	0.96	0.01
0.01	0.01	0.01	0.97
0.01	0.03	0.83	0.13
0.0099	0.96039	0.0099	0.0198
0.25742	0.0396	0.0198	0.68316
0.0101	0.0101	0.95959	0.0202
0.41	0.42	0.16	0.01

MOTIF MTERF4_2_C4.aGCACCaCGGACAGC.GCTGTCCGtGGTGCt
letter-probability matrix: alength= 4 w= 15 nsites= 41
0.52475	0.0297	0.39603	0.0495
0.05	0.18	0.75	0.02
0.0101	0.83838	0.13131	0.0202
0.97	0.01	0.01	0.01
0.01	0.85	0.13	0.01
0.03	0.95	0.01	0.01
0.48	0.26	0.19	0.07
0.0808	0.61616	0.12121	0.18181
0.15	0.1	0.68	0.07
0.02	0.01	0.96	0.01
0.97	0.01	0.01	0.01
0.01	0.85	0.13	0.01
0.97	0.01	0.01	0.01
0.01	0.28	0.69	0.02
0.0707	0.69696	0.0606	0.17171

MOTIF MTERF4_2_C5.caGCACC_yGGACAgs.scTGTCCr_GGTGCtg
letter-probability matrix: alength= 4 w= 16 nsites= 63
0.0099	0.54455	0.34653	0.099
0.53465	0.40594	0.0495	0.0099
0.05	0.01	0.93	0.01
0.0594	0.87128	0.0594	0.0099
0.95	0.01	0.03	0.01
0.01	0.81	0.17	0.01
0.01	0.91	0.06	0.02
0.37	0.18	0.3	0.15
0.13	0.39	0.11	0.37
0.01	0.02	0.92	0.05
0.01	0.01	0.97	0.01
0.97	0.01	0.01	0.01
0.0099	0.82178	0.15841	0.0099
0.97	0.01	0.01	0.01
0.0594	0.0099	0.53465	0.39603
0.0594	0.46534	0.45544	0.0198

MOTIF MTF1_1_C1.kCAGCACCaCGGACAGCt.aGCTGTCCGtGGTGCTGm
letter-probability matrix: alength= 4 w= 18 nsites= 152
0.01	0.06	0.49	0.44
0.01	0.85	0.02	0.12
0.94949	0.0202	0.0101	0.0202
0.02	0.03	0.94	0.01
0.06	0.8	0.12	0.02
0.95	0.01	0.02	0.02
0.01	0.97	0.01	0.01
0.02	0.93	0.02	0.03
0.45	0.2	0.23	0.12
0.09	0.54	0.13	0.24
0.0495	0.0297	0.91089	0.0099
0.08	0.02	0.88	0.02
0.95959	0.0101	0.0202	0.0101
0.02	0.85	0.12	0.01
0.97	0.01	0.01	0.01
0.0396	0.0198	0.93069	0.0099
0.11	0.73	0.12	0.04
0.0792	0.0099	0.36633	0.54455

MOTIF MTF1_1_C3.CaGCACCC_GGACAGtG.CaCTGTCC_GGGTGCtG
letter-probability matrix: alength= 4 w= 17 nsites= 30
0.0891	0.77227	0.0297	0.10891
0.52525	0.0808	0.36363	0.0303
0.01	0.05	0.93	0.01
0.03	0.89	0.07	0.01
0.93	0.02	0.01	0.04
0.01	0.97	0.01	0.01
0.01	0.95	0.01	0.03
0.23	0.56	0.11	0.1
0.23	0.26	0.27	0.24
0.0303	0.12121	0.60606	0.24242
0.04	0.01	0.94	0.01
0.95959	0.0202	0.0101	0.0101
0.0101	0.84848	0.13131	0.0101
0.97	0.01	0.01	0.01
0.0101	0.0505	0.92929	0.0101
0.02	0.41	0.01	0.56
0.0495	0.0495	0.78217	0.11881

MOTIF MTF1_1_C4.smGCACCa_GGACAkg.cmTGTCC_tGGTGCks
letter-probability matrix: alength= 4 w= 16 nsites= 23
0.0297	0.51485	0.42574	0.0297
0.49	0.46	0.02	0.03
0.02	0.01	0.9	0.07
0.0505	0.91919	0.0202	0.0101
0.94	0.02	0.02	0.02
0.01	0.97	0.01	0.01
0.01	0.96	0.01	0.02
0.47474	0.0909	0.36363	0.0707
0.17821	0.37623	0.10891	0.33663
0.02	0.01	0.96	0.01
0.02	0.02	0.95	0.01
0.95	0.03	0.01	0.01
0.03	0.83	0.13	0.01
0.9	0.06	0.03	0.01
0.03	0.01	0.5	0.46
0.10891	0.35643	0.49504	0.0396

MOTIF MTF1_1_C5.cyGTCCCCGGTGCTrg.cyAGCACCGGGGACrg
letter-probability matrix: alength= 4 w= 16 nsites= 7
0.02	0.57	0.07	0.34
0.01	0.43	0.02	0.54
0.0297	0.0297	0.86138	0.0792
0.0396	0.0099	0.0792	0.87128
0.01	0.93	0.01	0.05
0.02	0.94	0.01	0.03
0.19	0.57	0.22	0.02
0.0693	0.56435	0.0891	0.27722
0.24	0.02	0.61	0.13
0.04	0.17	0.58	0.21
0.0792	0.0693	0.0099	0.84158
0.0099	0.0594	0.81188	0.11881
0.01	0.96	0.01	0.02
0.0099	0.0495	0.0693	0.87128
0.49504	0.0099	0.48514	0.0099
0.39603	0.0396	0.51485	0.0495

MOTIF MTF1_2_C2.kCAGCACCACGGACAGCk.mGCTGTCCGTGGTGCTGm
letter-probability matrix: alength= 4 w= 18 nsites= 165
0.05	0.08	0.43	0.44
0.01	0.91	0.01	0.07
0.88	0.04	0.01	0.07
0.02	0.02	0.94	0.02
0.05	0.85	0.09	0.01
0.97	0.01	0.01	0.01
0.02	0.95	0.02	0.01
0.04	0.91	0.02	0.03
0.47	0.22	0.19	0.12
0.06	0.52	0.23	0.19
0.07	0.03	0.88	0.02
0.07	0.02	0.88	0.03
0.96	0.01	0.02	0.01
0.0099	0.83168	0.14851	0.0099
0.97	0.01	0.01	0.01
0.01	0.03	0.95	0.01
0.13	0.76	0.07	0.04
0.0693	0.0495	0.38613	0.49504

MOTIF MTF1_2_C3.smGCACCrtGGACAkg.cmTGTCCayGGTGCks
letter-probability matrix: alength= 4 w= 16 nsites= 25
0.02	0.54	0.42	0.02
0.49	0.49	0.01	0.01
0.0303	0.0101	0.88888	0.0707
0.1	0.83	0.06	0.01
0.97	0.01	0.01	0.01
0.01	0.97	0.01	0.01
0.01	0.97	0.01	0.01
0.47	0.03	0.38	0.12
0.14141	0.32323	0.11111	0.42424
0.02	0.01	0.95	0.02
0.02	0.01	0.96	0.01
0.96	0.02	0.01	0.01
0.01	0.95	0.03	0.01
0.88888	0.0909	0.0101	0.0101
0.01	0.01	0.49	0.49
0.0594	0.37623	0.53465	0.0297

MOTIF MTF1_2_C4.CTTCmgcACCACsGACAGsc.gsCTGTCsGTGGTgckGAAG
letter-probability matrix: alength= 4 w= 20 nsites= 40
0.05	0.61	0.14	0.2
0.0792	0.0594	0.0891	0.77227
0.01	0.01	0.06	0.92
0.01	0.97	0.01	0.01
0.54	0.42	0.01	0.03
0.0297	0.40594	0.54455	0.0198
0.07	0.51	0.35	0.07
0.95	0.01	0.03	0.01
0.01	0.97	0.01	0.01
0.01	0.97	0.01	0.01
0.65	0.06	0.17	0.12
0.099	0.59405	0.13861	0.16831
0.03	0.45	0.51	0.01
0.07	0.07	0.69	0.17
0.87128	0.0099	0.10891	0.0099
0.01	0.89	0.08	0.02
0.96	0.02	0.01	0.01
0.05	0.02	0.91	0.02
0.0396	0.51485	0.43564	0.0099
0.12	0.46	0.3	0.12

MOTIF MTF1_2_C5.asCACCc_gGACAsy.rsTGTCc_gGGTGst
letter-probability matrix: alength= 4 w= 15 nsites= 9
0.53465	0.0594	0.38613	0.0198
0.0099	0.44554	0.51485	0.0297
0.0792	0.80198	0.10891	0.0099
0.97	0.01	0.01	0.01
0.01	0.92	0.06	0.01
0.01	0.95	0.01	0.03
0.28	0.46	0.17	0.09
0.2	0.29	0.28	0.23
0.11881	0.0891	0.50495	0.28712
0.01	0.01	0.97	0.01
0.97	0.01	0.01	0.01
0.01	0.92	0.06	0.01
0.96	0.02	0.01	0.01
0.0099	0.41584	0.50495	0.0693
0.08	0.41	0.04	0.47

MOTIF MTF1_3_C3.gCACGTGGtC.GaCCACGTGc
letter-probability matrix: alength= 4 w= 10 nsites= 42
0.0891	0.28712	0.49504	0.12871
0.01	0.97	0.01	0.01
0.9	0.08	0.01	0.01
0.03	0.95	0.01	0.01
0.03	0.01	0.95	0.01
0.01	0.01	0.01	0.97
0.01	0.01	0.97	0.01
0.01	0.01	0.97	0.01
0.20792	0.17821	0.23762	0.37623
0.03	0.54	0.25	0.18

MOTIF MTF1_3_C5.ycGTCCgCrgTGCTAg.cTAGCAcyGcGGACgr
letter-probability matrix: alength= 4 w= 16 nsites= 31
0.03	0.54	0.01	0.42
0.06	0.59	0.01	0.34
0.01	0.06	0.92	0.01
0.099	0.0099	0.099	0.79207
0.01	0.97	0.01	0.01
0.18	0.72	0.01	0.09
0.03	0.28	0.55	0.14
0.09	0.68	0.06	0.17
0.42	0.12	0.4	0.06
0.15	0.09	0.47	0.29
0.01	0.01	0.01	0.97
0.01	0.07	0.74	0.18
0.01	0.97	0.01	0.01
0.0693	0.11881	0.0099	0.80198
0.64	0.03	0.32	0.01
0.34	0.2	0.45	0.01

MOTIF MTF2_2_C1.cCGGAAGTGcG.CgCACTTCCGg
letter-probability matrix: alength= 4 w= 11 nsites= 89
0.03	0.6	0.34	0.03
0.22	0.75	0.02	0.01
0.02	0.01	0.96	0.01
0.01	0.01	0.97	0.01
0.85	0.03	0.11	0.01
0.95	0.01	0.03	0.01
0.04	0.01	0.94	0.01
0.06	0.23	0.02	0.69
0.02	0.08	0.79	0.11
0.19	0.41	0.29	0.11
0.11	0.2	0.56	0.13

MOTIF MTF2_6_C2.gGCTCcggCAGC.GCTGccgGAGCc
letter-probability matrix: alength= 4 w= 12 nsites= 34
0.22772	0.18811	0.43564	0.14851
0.12	0.01	0.62	0.25
0.01	0.97	0.01	0.01
0.08	0.01	0.01	0.9
0.01	0.74	0.07	0.18
0.0101	0.40404	0.28282	0.30303
0.15	0.21	0.39	0.25
0.22772	0.22772	0.37623	0.16831
0.01	0.97	0.01	0.01
0.97	0.01	0.01	0.01
0.01	0.02	0.96	0.01
0.08	0.59	0.22	0.11

MOTIF MTF2_9_C1.ccgsCAGGcgGCGCggC.GccGCGCcgCCTGscgg
letter-probability matrix: alength= 4 w= 17 nsites= 313
0.13861	0.50495	0.34653	0.0099
0.1	0.57	0.31	0.02
0.28	0.21	0.45	0.06
0.03	0.42	0.53	0.02
0.06	0.75	0.17	0.02
0.67	0.21	0.05	0.07
0.0101	0.0606	0.91919	0.0101
0.19	0.21	0.59	0.01
0.0505	0.50505	0.35353	0.0909
0.0808	0.33333	0.57575	0.0101
0.0101	0.22222	0.75757	0.0101
0.02	0.96	0.01	0.01
0.04	0.01	0.93	0.02
0.0099	0.84158	0.11881	0.0297
0.06	0.28	0.42	0.24
0.02	0.35	0.56	0.07
0.0396	0.49504	0.23762	0.22772

MOTIF MTF2_9_C3.gCCGGaAG_GGC.GCC_CTtCCGGc
letter-probability matrix: alength= 4 w= 12 nsites= 203
0.23	0.31	0.44	0.02
0.01	0.61	0.3	0.08
0.2	0.72	0.04	0.04
0.02	0.02	0.95	0.01
0.02	0.01	0.96	0.01
0.51	0.27	0.21	0.01
0.68316	0.0099	0.29702	0.0099
0.0594	0.0099	0.92079	0.0099
0.16	0.31	0.13	0.4
0.02	0.16	0.69	0.13
0.0606	0.29292	0.61616	0.0303
0.01	0.51	0.24	0.24

MOTIF MTF2_9_C4.csgcCGGaAGcgg.ccgCTtCCGgcsg
letter-probability matrix: alength= 4 w= 13 nsites= 64
0.22	0.42	0.31	0.05
0.13	0.45	0.4	0.02
0.21	0.28	0.42	0.09
0.05	0.58	0.36	0.01
0.0202	0.71717	0.24242	0.0202
0.01	0.02	0.96	0.01
0.04	0.01	0.94	0.01
0.47	0.33	0.19	0.01
0.88	0.1	0.01	0.01
0.08	0.07	0.84	0.01
0.0808	0.39393	0.23232	0.29292
0.11	0.3	0.44	0.15
0.18811	0.24752	0.44554	0.11881

MOTIF MTF2_9_C5.cCCGGAAGtgG.CcaCTTCCGGg
letter-probability matrix: alength= 4 w= 11 nsites= 164
0.25	0.47	0.27	0.01
0.01	0.77	0.21	0.01
0.0891	0.86138	0.0198	0.0297
0.01	0.01	0.97	0.01
0.01	0.01	0.97	0.01
0.87128	0.0099	0.10891	0.0099
0.97	0.01	0.01	0.01
0.01	0.01	0.97	0.01
0.0099	0.38613	0.0792	0.52475
0.06	0.32	0.44	0.18
0.23762	0.18811	0.48514	0.0891

MOTIF MXD1_1_C1.cCgsCCACGTGsssc.gsssCACGTGGscGg
letter-probability matrix: alength= 4 w= 15 nsites= 213
0.19	0.46	0.34	0.01
0.07	0.66	0.26	0.01
0.16	0.31	0.48	0.05
0.11111	0.38383	0.37373	0.13131
0.1	0.64	0.19	0.07
0.01	0.97	0.01	0.01
0.95049	0.0099	0.0198	0.0198
0.01	0.9	0.01	0.08
0.0101	0.0101	0.96969	0.0101
0.0101	0.0202	0.0101	0.95959
0.0101	0.0101	0.96969	0.0101
0.0909	0.36363	0.40404	0.14141
0.09	0.38	0.46	0.07
0.04	0.41	0.37	0.18
0.1	0.52	0.28	0.1

MOTIF MXD1_1_C2.ccsCCGGAAGyggs.sccrCTTCCGGsgg
letter-probability matrix: alength= 4 w= 14 nsites= 196
0.16	0.42	0.29	0.13
0.15841	0.42574	0.27722	0.13861
0.15	0.38	0.39	0.08
0.05	0.64	0.29	0.02
0.04	0.91	0.04	0.01
0.01	0.04	0.94	0.01
0.01	0.01	0.97	0.01
0.74	0.08	0.17	0.01
0.92	0.01	0.06	0.01
0.09	0.11	0.79	0.01
0.07	0.4	0.05	0.48
0.11	0.27	0.5	0.12
0.11	0.31	0.54	0.04
0.14851	0.37623	0.38613	0.0891

MOTIF MXD1_1_C4.CACTwCCGgCc.gGcCGGwAGTG
letter-probability matrix: alength= 4 w= 11 nsites= 85
0.07	0.72	0.19	0.02
0.59	0.05	0.18	0.18
0.0099	0.82178	0.13861	0.0297
0.10891	0.0099	0.0099	0.87128
0.44554	0.0099	0.13861	0.40594
0.01	0.97	0.01	0.01
0.01	0.97	0.01	0.01
0.01	0.01	0.97	0.01
0.01	0.39	0.59	0.01
0.19191	0.42424	0.20202	0.18181
0.11881	0.41584	0.23762	0.22772

MOTIF MXD1_2_C1.TkTCs_TGGTGCTGAAcs.sgTTCAGCACCA_sGAmA
letter-probability matrix: alength= 4 w= 18 nsites= 234
0.099	0.099	0.12871	0.67326
0.06	0.14	0.45	0.35
0.01	0.01	0.24	0.74
0.0099	0.88118	0.0693	0.0396
0.06	0.49	0.44	0.01
0.20792	0.31683	0.39603	0.0792
0.18	0.24	0.06	0.52
0.04	0.02	0.92	0.02
0.01	0.04	0.93	0.02
0.02	0.02	0.01	0.95
0.02	0.02	0.91	0.05
0.0099	0.91089	0.0594	0.0198
0.02	0.01	0.01	0.96
0.01	0.01	0.97	0.01
0.81818	0.0606	0.10101	0.0202
0.59405	0.17821	0.11881	0.10891
0.24242	0.42424	0.23232	0.10101
0.12	0.34	0.4	0.14

MOTIF MXD1_2_C2.csCCGGAAGtGgc.gcCaCTTCCGGsg
letter-probability matrix: alength= 4 w= 13 nsites= 284
0.11	0.38	0.26	0.25
0.13	0.43	0.36	0.08
0.03	0.63	0.29	0.05
0.15	0.82	0.02	0.01
0.01	0.01	0.97	0.01
0.01	0.01	0.97	0.01
0.94059	0.0198	0.0297	0.0099
0.95	0.01	0.03	0.01
0.01	0.06	0.92	0.01
0.0594	0.38613	0.0198	0.53465
0.02	0.21	0.73	0.04
0.2	0.31	0.46	0.03
0.02	0.48	0.28	0.22

MOTIF MXD1_2_C3.GCGCA_GCGCC.GGCGC_TGCGC
letter-probability matrix: alength= 4 w= 11 nsites= 215
0.12871	0.10891	0.55445	0.20792
0.12871	0.79207	0.0099	0.0693
0.05	0.04	0.89	0.02
0.0099	0.85148	0.12871	0.0099
0.84158	0.0099	0.0099	0.13861
0.19	0.29	0.3	0.22
0.01	0.2	0.78	0.01
0.04	0.89	0.01	0.06
0.0198	0.0099	0.87128	0.099
0.0099	0.87128	0.10891	0.0099
0.18811	0.57425	0.15841	0.0792

MOTIF MXD1_2_C4.gCGCAcGCGCAC.GTGCGCgTGCGc
letter-probability matrix: alength= 4 w= 12 nsites= 345
0.09	0.31	0.58	0.02
0.13861	0.82178	0.0099	0.0297
0.01	0.01	0.97	0.01
0.01	0.9	0.08	0.01
0.7	0.28	0.01	0.01
0.01	0.54	0.34	0.11
0.13	0.27	0.58	0.02
0.01	0.93	0.05	0.01
0.02	0.01	0.92	0.05
0.01	0.97	0.01	0.01
0.51485	0.21782	0.15841	0.10891
0.0198	0.70297	0.22772	0.0495

MOTIF MXD1_3_C1.cCsgcCCACGTGGgCggs.sccGcCCACGTGGgcsGg
letter-probability matrix: alength= 4 w= 18 nsites= 172
0.04	0.53	0.31	0.12
0.08	0.62	0.26	0.04
0.11	0.44	0.39	0.06
0.11	0.34	0.46	0.09
0.14	0.48	0.33	0.05
0.1	0.61	0.26	0.03
0.0101	0.96969	0.0101	0.0101
0.96969	0.0101	0.0101	0.0101
0.01	0.95	0.02	0.02
0.01	0.02	0.96	0.01
0.01	0.02	0.01	0.96
0.01	0.01	0.97	0.01
0.07	0.22	0.62	0.09
0.05	0.36	0.47	0.12
0.02	0.54	0.26	0.18
0.0396	0.31683	0.49504	0.14851
0.15	0.28	0.55	0.02
0.08	0.34	0.43	0.15

MOTIF MXD1_3_C2.CCGGAAGTGgs.scCACTTCCGG
letter-probability matrix: alength= 4 w= 11 nsites= 76
0.08	0.63	0.24	0.05
0.14851	0.83168	0.0099	0.0099
0.02	0.01	0.96	0.01
0.01	0.01	0.97	0.01
0.95049	0.0198	0.0198	0.0099
0.96039	0.0099	0.0099	0.0198
0.09	0.03	0.87	0.01
0.13	0.13	0.02	0.72
0.13	0.13	0.63	0.11
0.23762	0.23762	0.45544	0.0693
0.03	0.45	0.37	0.15

MOTIF MXD1_4_C1.csgsCCACGTGGgcGGg.cCCgcCCACGTGGscsg
letter-probability matrix: alength= 4 w= 17 nsites= 312
0.1	0.58	0.31	0.01
0.1	0.48	0.38	0.04
0.18811	0.25742	0.48514	0.0693
0.15151	0.42424	0.35353	0.0707
0.12	0.69	0.11	0.08
0.01	0.97	0.01	0.01
0.96	0.01	0.01	0.02
0.01	0.96	0.02	0.01
0.02	0.01	0.96	0.01
0.01	0.01	0.01	0.97
0.01	0.01	0.97	0.01
0.0693	0.26732	0.56435	0.099
0.04	0.36	0.48	0.12
0.07	0.46	0.3	0.17
0.0297	0.22772	0.67326	0.0693
0.12	0.25	0.54	0.09
0.01	0.34	0.54	0.11

MOTIF MXD1_4_C2.sgCCGGAAGTGGs.sCCACTTCCGGcs
letter-probability matrix: alength= 4 w= 13 nsites= 108
0.1	0.36	0.36	0.18
0.17171	0.32323	0.44444	0.0606
0.0707	0.63636	0.27272	0.0202
0.12871	0.85148	0.0099	0.0099
0.01	0.01	0.97	0.01
0.01	0.01	0.97	0.01
0.94	0.01	0.04	0.01
0.96	0.01	0.02	0.01
0.07	0.03	0.89	0.01
0.12871	0.0495	0.0891	0.73267
0.1	0.16	0.62	0.12
0.15841	0.23762	0.58415	0.0198
0.10891	0.43564	0.35643	0.099

MOTIF MXD3_3_C1.c_sCCGGAAGtGg.cCaCTTCCGGs_g
letter-probability matrix: alength= 4 w= 13 nsites= 296
0.17	0.44	0.3	0.09
0.35353	0.24242	0.35353	0.0505
0.18	0.36	0.38	0.08
0.03	0.68	0.26	0.03
0.08	0.82	0.08	0.02
0.01	0.01	0.97	0.01
0.01	0.01	0.97	0.01
0.82	0.05	0.12	0.01
0.95	0.01	0.03	0.01
0.12	0.07	0.8	0.01
0.12	0.34	0.07	0.47
0.06	0.21	0.6	0.13
0.14851	0.34653	0.49504	0.0099

MOTIF MXD3_3_C2.gggCACGTGGcss.ssgCCACGTGccc
letter-probability matrix: alength= 4 w= 13 nsites= 217
0.13	0.34	0.51	0.02
0.19191	0.28282	0.38383	0.14141
0.10101	0.31313	0.42424	0.16161
0.01	0.97	0.01	0.01
0.97	0.01	0.01	0.01
0.01	0.95	0.02	0.02
0.0297	0.0099	0.95049	0.0099
0.0297	0.0198	0.0099	0.94059
0.01	0.01	0.97	0.01
0.21212	0.16161	0.54545	0.0808
0.08	0.46	0.33	0.13
0.04	0.49	0.39	0.08
0.09	0.41	0.35	0.15

MOTIF MXD3_3_C3.s_TTCAGCACCA_G.C_TGGTGCTGAA_s
letter-probability matrix: alength= 4 w= 14 nsites= 119
0.1	0.4	0.38	0.12
0.11	0.33	0.32	0.24
0.1	0.05	0.18	0.67
0.01	0.02	0.03	0.94
0.01	0.97	0.01	0.01
0.97	0.01	0.01	0.01
0.0101	0.0202	0.95959	0.0101
0.03	0.91	0.05	0.01
0.96	0.01	0.02	0.01
0.01	0.96	0.02	0.01
0.03	0.92	0.02	0.03
0.59	0.05	0.2	0.16
0.33	0.32	0.18	0.17
0.09	0.17	0.69	0.05

MOTIF MXD3_3_C4.cmGCACCacGGACAGC.GCTGTCCgtGGTGCkg
letter-probability matrix: alength= 4 w= 16 nsites= 92
0.0792	0.49504	0.36633	0.0594
0.50495	0.41584	0.0693	0.0099
0.03	0.02	0.94	0.01
0.04	0.92	0.02	0.02
0.94	0.01	0.01	0.04
0.0198	0.83168	0.13861	0.0099
0.02	0.95	0.02	0.01
0.5	0.12	0.28	0.1
0.11	0.47	0.14	0.28
0.0693	0.0792	0.84158	0.0099
0.01	0.01	0.97	0.01
0.94	0.04	0.01	0.01
0.01	0.78	0.2	0.01
0.97	0.01	0.01	0.01
0.0303	0.0505	0.74747	0.17171
0.11	0.68	0.16	0.05

MOTIF MXD3_3_C5.kCTGTCCctGGTGCTGm.kCAGCACCagGGACAGm
letter-probability matrix: alength= 4 w= 17 nsites= 216
0.03	0.12	0.44	0.41
0.01	0.94	0.01	0.04
0.01	0.01	0.01	0.97
0.0099	0.14851	0.83168	0.0099
0.0396	0.0396	0.15841	0.76237
0.01	0.94	0.01	0.04
0.01	0.91	0.07	0.01
0.19	0.48	0.28	0.05
0.22222	0.24242	0.18181	0.35353
0.0495	0.22772	0.56435	0.15841
0.01	0.06	0.92	0.01
0.0594	0.0495	0.0099	0.88118
0.0099	0.0495	0.88118	0.0594
0.01	0.94	0.01	0.04
0.01	0.04	0.01	0.94
0.05	0.01	0.93	0.01
0.41	0.44	0.11	0.04

MOTIF MXD3_4_C1.gcCrCTTCCGgccg.cggcCGGAAGyGgc
letter-probability matrix: alength= 4 w= 14 nsites= 169
0.15	0.31	0.47	0.07
0.0606	0.53535	0.27272	0.13131
0.099	0.60396	0.23762	0.0594
0.42574	0.099	0.36633	0.10891
0.0099	0.81188	0.0792	0.099
0.01	0.15	0.01	0.83
0.0101	0.12121	0.0707	0.79797
0.01	0.97	0.01	0.01
0.01	0.95	0.03	0.01
0.01	0.06	0.85	0.08
0.0101	0.38383	0.58585	0.0202
0.05	0.44	0.31	0.2
0.07	0.4	0.27	0.26
0.12121	0.27272	0.43434	0.17171

MOTIF MXD3_4_C2.ssgcCACGTGcccc.ggggCACGTGgcss
letter-probability matrix: alength= 4 w= 14 nsites= 185
0.15	0.36	0.44	0.05
0.06	0.4	0.4	0.14
0.15	0.31	0.48	0.06
0.03	0.48	0.18	0.31
0.01	0.97	0.01	0.01
0.93	0.01	0.02	0.04
0.01	0.95	0.02	0.02
0.0198	0.0396	0.93069	0.0099
0.0101	0.0101	0.0101	0.96969
0.01	0.01	0.97	0.01
0.18811	0.44554	0.29702	0.0693
0.06	0.48	0.33	0.13
0.02	0.58	0.35	0.05
0.09	0.5	0.38	0.03

MOTIF MXD3_4_C3.CTTCAGCACCAcGGACAGm.kCTGTCCgTGGTGCTGAAG
letter-probability matrix: alength= 4 w= 19 nsites= 251
0.05	0.55	0.27	0.13
0.099	0.0891	0.24752	0.56435
0.0396	0.0297	0.16831	0.76237
0.0101	0.96969	0.0101	0.0101
0.97	0.01	0.01	0.01
0.01	0.01	0.97	0.01
0.0303	0.85858	0.10101	0.0101
0.91919	0.0101	0.0606	0.0101
0.01	0.87	0.11	0.01
0.0198	0.92079	0.0198	0.0396
0.59	0.08	0.18	0.15
0.18	0.42	0.25	0.15
0.02	0.1	0.87	0.01
0.0396	0.0693	0.88118	0.0099
0.7	0.26	0.03	0.01
0.05	0.77	0.17	0.01
0.95	0.02	0.01	0.02
0.0396	0.0693	0.87128	0.0198
0.39	0.41	0.14	0.06

MOTIF MXD3_4_C4.sGCCGCCATCTTgg.ccAAGATGGCGGCs
letter-probability matrix: alength= 4 w= 14 nsites= 173
0.07	0.36	0.44	0.13
0.0693	0.19801	0.62376	0.10891
0.01	0.7	0.2	0.09
0.06	0.8	0.08	0.06
0.03	0.03	0.93	0.01
0.0099	0.96039	0.0099	0.0198
0.01	0.97	0.01	0.01
0.96039	0.0099	0.0099	0.0198
0.0099	0.0297	0.0099	0.95049
0.0099	0.77227	0.10891	0.10891
0.02	0.01	0.01	0.96
0.01	0.01	0.01	0.97
0.0693	0.32673	0.54455	0.0594
0.1	0.27	0.52	0.11

MOTIF MXD3_5_C1.g_GcCACGTGgcs.sgcCACGTGgC_c
letter-probability matrix: alength= 4 w= 13 nsites= 181
0.15841	0.26732	0.47524	0.099
0.19191	0.29292	0.34343	0.17171
0.11	0.24	0.64	0.01
0.14	0.38	0.29	0.19
0.01	0.97	0.01	0.01
0.96969	0.0101	0.0101	0.0101
0.0101	0.95959	0.0101	0.0202
0.08	0.01	0.9	0.01
0.0297	0.0198	0.0099	0.94059
0.01	0.01	0.97	0.01
0.15841	0.24752	0.47524	0.11881
0.11	0.4	0.3	0.19
0.1	0.4	0.34	0.16

MOTIF MXD3_5_C2.cg_CCGGAAGtGg.cCaCTTCCGG_cg
letter-probability matrix: alength= 4 w= 13 nsites= 262
0.22	0.41	0.3	0.07
0.31	0.24	0.42	0.03
0.19191	0.34343	0.38383	0.0808
0.03	0.64	0.31	0.02
0.15	0.8	0.03	0.02
0.01	0.01	0.97	0.01
0.01	0.01	0.97	0.01
0.91	0.04	0.04	0.01
0.94	0.01	0.04	0.01
0.11111	0.0606	0.81818	0.0101
0.11	0.34	0.06	0.49
0.06	0.19	0.6	0.15
0.17	0.3	0.52	0.01

MOTIF MXD3_5_C3.cgTTCAGCACCAcg.cgTGGTGCTGAAcg
letter-probability matrix: alength= 4 w= 14 nsites= 128
0.07	0.47	0.36	0.1
0.11	0.26	0.39	0.24
0.1	0.05	0.17	0.68
0.0198	0.0297	0.0198	0.93069
0.01	0.95	0.03	0.01
0.96	0.02	0.01	0.01
0.01	0.04	0.94	0.01
0.03	0.92	0.04	0.01
0.96	0.01	0.02	0.01
0.0198	0.95049	0.0198	0.0099
0.05	0.87	0.03	0.05
0.54	0.07	0.21	0.18
0.17821	0.38613	0.24752	0.18811
0.08	0.28	0.51	0.13

MOTIF MXD3_5_C4.CAGCACCmCGGACAGCG.CGCTGTCCGkGGTGCTG
letter-probability matrix: alength= 4 w= 17 nsites= 203
0.0792	0.78217	0.0099	0.12871
0.64	0.11	0.2	0.05
0.0303	0.0404	0.90909	0.0202
0.04	0.89	0.05	0.02
0.93	0.01	0.04	0.02
0.0099	0.89108	0.0891	0.0099
0.0101	0.95959	0.0101	0.0202
0.37373	0.36363	0.16161	0.10101
0.0505	0.56565	0.16161	0.22222
0.11	0.08	0.76	0.05
0.03	0.02	0.93	0.02
0.96969	0.0101	0.0101	0.0101
0.01	0.9	0.08	0.01
0.97	0.01	0.01	0.01
0.01	0.04	0.94	0.01
0.04	0.76	0.06	0.14
0.0808	0.0404	0.63636	0.24242

MOTIF MXD3_5_C5.kCTGTCCctGGTGCTGm.kCAGCACCagGGACAGm
letter-probability matrix: alength= 4 w= 17 nsites= 140
0.0495	0.12871	0.41584	0.40594
0.0297	0.89108	0.0198	0.0594
0.12	0.02	0.03	0.83
0.01	0.05	0.93	0.01
0.04	0.01	0.18	0.77
0.01	0.94	0.01	0.04
0.01	0.96	0.02	0.01
0.19801	0.46534	0.25742	0.0792
0.25	0.22	0.19	0.34
0.04	0.24	0.57	0.15
0.0198	0.0198	0.95049	0.0099
0.0202	0.0404	0.0101	0.92929
0.0198	0.099	0.81188	0.0693
0.0099	0.96039	0.0099	0.0198
0.2	0.04	0.01	0.75
0.03	0.02	0.93	0.02
0.40594	0.43564	0.10891	0.0495

MOTIF MXD4_3_C1.ggcCACGTGGcCcg.cgGgCCACGTGgcc
letter-probability matrix: alength= 4 w= 14 nsites= 412
0.17	0.33	0.48	0.02
0.16	0.29	0.43	0.12
0.11	0.43	0.27	0.19
0.01	0.97	0.01	0.01
0.94	0.01	0.03	0.02
0.01	0.93	0.01	0.05
0.06	0.01	0.92	0.01
0.01	0.04	0.01	0.94
0.01	0.01	0.97	0.01
0.15	0.17	0.52	0.16
0.04	0.53	0.3	0.13
0.0707	0.49494	0.23232	0.20202
0.10101	0.49494	0.25252	0.15151
0.01	0.35	0.5	0.14

MOTIF MXD4_3_C2.CsCCGGAAGtGgc.gcCaCTTCCGGsG
letter-probability matrix: alength= 4 w= 13 nsites= 352
0.16831	0.45544	0.22772	0.14851
0.17	0.35	0.36	0.12
0.03	0.72	0.23	0.02
0.08	0.86	0.05	0.01
0.01	0.01	0.97	0.01
0.01	0.01	0.97	0.01
0.87	0.06	0.05	0.02
0.97	0.01	0.01	0.01
0.08	0.07	0.84	0.01
0.12	0.35	0.04	0.49
0.08	0.22	0.58	0.12
0.18811	0.28712	0.45544	0.0693
0.12	0.46	0.32	0.1

MOTIF MXD4_3_C4.gTGACGTCAc.gTGACGTCAc
letter-probability matrix: alength= 4 w= 10 nsites= 104
0.19801	0.24752	0.47524	0.0792
0.01	0.01	0.01	0.97
0.01	0.01	0.94	0.04
0.86138	0.0099	0.11881	0.0099
0.0396	0.75247	0.0792	0.12871
0.12871	0.0792	0.75247	0.0396
0.0099	0.11881	0.0099	0.86138
0.04	0.94	0.01	0.01
0.97	0.01	0.01	0.01
0.0792	0.47524	0.24752	0.19801

MOTIF MXD4_3_C5.sGtCACsTGaCCc.gGGtCAsGTGaCs
letter-probability matrix: alength= 4 w= 13 nsites= 150
0.03	0.37	0.42	0.18
0.099	0.19801	0.62376	0.0792
0.01	0.37	0.08	0.54
0.01	0.97	0.01	0.01
0.97	0.01	0.01	0.01
0.01	0.88	0.07	0.04
0.0099	0.50495	0.40594	0.0792
0.01	0.01	0.01	0.97
0.01	0.01	0.97	0.01
0.58	0.02	0.37	0.03
0.0099	0.80198	0.099	0.0891
0.01	0.68	0.17	0.14
0.09	0.47	0.31	0.13

MOTIF MXD4_4_C1.crsCCGGAAGtGgs.scCaCTTCCGGsyg
letter-probability matrix: alength= 4 w= 14 nsites= 199
0.17171	0.47474	0.27272	0.0808
0.37373	0.17171	0.38383	0.0707
0.17	0.37	0.37	0.09
0.03	0.76	0.18	0.03
0.13	0.82	0.04	0.01
0.01	0.01	0.97	0.01
0.01	0.01	0.97	0.01
0.85858	0.0808	0.0505	0.0101
0.96	0.01	0.02	0.01
0.0909	0.0505	0.84848	0.0101
0.11881	0.33663	0.0693	0.47524
0.07	0.24	0.58	0.11
0.09	0.31	0.58	0.02
0.07	0.4	0.36	0.17

MOTIF MXD4_4_C2.cCGgCCACGTGg_c.g_cCACGTGGcCGg
letter-probability matrix: alength= 4 w= 14 nsites= 204
0.13	0.42	0.32	0.13
0.19	0.54	0.25	0.02
0.15	0.22	0.49	0.14
0.12121	0.30303	0.52525	0.0505
0.09	0.56	0.09	0.26
0.01	0.97	0.01	0.01
0.94	0.01	0.04	0.01
0.01	0.93	0.01	0.05
0.03	0.02	0.94	0.01
0.0198	0.0495	0.0099	0.92079
0.0101	0.0101	0.96969	0.0101
0.15841	0.30693	0.41584	0.11881
0.1	0.41	0.32	0.17
0.06	0.47	0.32	0.15

MOTIF MXD4_4_C3.sgCCGGwAGyG_g.c_CrCTwCCGGcs
letter-probability matrix: alength= 4 w= 13 nsites= 115
0.16	0.37	0.41	0.06
0.11881	0.24752	0.42574	0.20792
0.01	0.67	0.31	0.01
0.01	0.97	0.01	0.01
0.01	0.01	0.97	0.01
0.01	0.01	0.97	0.01
0.42574	0.0594	0.0099	0.50495
0.92	0.02	0.01	0.05
0.03	0.08	0.88	0.01
0.18	0.39	0.02	0.41
0.01	0.17	0.7	0.12
0.16161	0.37373	0.30303	0.16161
0.24	0.25	0.41	0.1

MOTIF MXD4_4_C5.GCGCAcGCGCC.GGCGCgTGCGC
letter-probability matrix: alength= 4 w= 11 nsites= 293
0.12871	0.17821	0.53465	0.15841
0.0891	0.88118	0.0198	0.0099
0.0099	0.0792	0.88118	0.0297
0.01	0.9	0.08	0.01
0.78217	0.13861	0.0099	0.0693
0.2	0.36	0.25	0.19
0.01	0.05	0.93	0.01
0.02	0.96	0.01	0.01
0.0099	0.0099	0.88118	0.099
0.01	0.92	0.06	0.01
0.19801	0.57425	0.17821	0.0495

MOTIF MXD4_5_C1.scCaCTTCCGG__g.c__CCGGAAGtGgs
letter-probability matrix: alength= 4 w= 14 nsites= 240
0.12871	0.34653	0.44554	0.0792
0.02	0.58	0.32	0.08
0.12	0.54	0.23	0.11
0.5	0.07	0.33	0.1
0.01	0.82	0.05	0.12
0.01	0.02	0.01	0.96
0.01	0.07	0.09	0.83
0.01	0.97	0.01	0.01
0.0101	0.96969	0.0101	0.0101
0.0099	0.0594	0.86138	0.0693
0.0202	0.29292	0.65656	0.0303
0.11	0.39	0.31	0.19
0.0808	0.35353	0.22222	0.34343
0.13	0.25	0.44	0.18

MOTIF MXD4_5_C2.gsgCCACGTGg_c.g_cCACGTGGcsc
letter-probability matrix: alength= 4 w= 13 nsites= 289
0.14	0.28	0.49	0.09
0.12871	0.32673	0.41584	0.12871
0.18	0.3	0.49	0.03
0.13	0.55	0.16	0.16
0.01	0.97	0.01	0.01
0.94949	0.0101	0.0303	0.0101
0.01	0.91	0.01	0.07
0.06	0.01	0.92	0.01
0.0198	0.0495	0.0099	0.92079
0.01	0.01	0.97	0.01
0.18181	0.28282	0.41414	0.12121
0.12	0.36	0.32	0.2
0.0404	0.48484	0.28282	0.19191

MOTIF MXD4_5_C3.gTGACGTCAc.gTGACGTCAc
letter-probability matrix: alength= 4 w= 10 nsites= 126
0.18181	0.30303	0.40404	0.11111
0.01	0.01	0.01	0.97
0.01	0.01	0.94	0.04
0.77227	0.0099	0.20792	0.0099
0.01	0.88	0.03	0.08
0.03	0.22	0.72	0.03
0.01	0.1	0.01	0.88
0.04	0.93	0.02	0.01
0.96	0.02	0.01	0.01
0.0792	0.48514	0.26732	0.16831

MOTIF MXD4_5_C4.scCGGwAGyG.CrCTwCCGgs
letter-probability matrix: alength= 4 w= 10 nsites= 233
0.06	0.4	0.42	0.12
0.01	0.62	0.36	0.01
0.12121	0.80808	0.0505	0.0202
0.0099	0.0297	0.94059	0.0198
0.0099	0.0297	0.95049	0.0099
0.42	0.15	0.04	0.39
0.94	0.02	0.01	0.03
0.0495	0.13861	0.80198	0.0099
0.12	0.45	0.01	0.42
0.1	0.2	0.56	0.14

MOTIF MXD4_5_C5.GCGCA_GCGCC.GGCGC_TGCGC
letter-probability matrix: alength= 4 w= 11 nsites= 300
0.12	0.13	0.55	0.2
0.099	0.82178	0.0099	0.0693
0.0396	0.12871	0.81188	0.0198
0.01	0.89	0.09	0.01
0.88118	0.0099	0.0099	0.099
0.21212	0.31313	0.25252	0.22222
0.0297	0.15841	0.80198	0.0099
0.0297	0.87128	0.0099	0.0891
0.0396	0.0099	0.85148	0.099
0.0099	0.87128	0.099	0.0198
0.17821	0.56435	0.16831	0.0891

MOTIF MXI1_1_C1.c__CCGGAAGtGgcG.CgcCaCTTCCGG__g
letter-probability matrix: alength= 4 w= 15 nsites= 438
0.13861	0.43564	0.28712	0.13861
0.3	0.23	0.34	0.13
0.18	0.31	0.4	0.11
0.04	0.68	0.26	0.02
0.07	0.88	0.04	0.01
0.01	0.01	0.97	0.01
0.01	0.01	0.97	0.01
0.89108	0.0396	0.0495	0.0198
0.95	0.01	0.02	0.02
0.09	0.05	0.85	0.01
0.09	0.29	0.05	0.57
0.0606	0.17171	0.68686	0.0808
0.2	0.27	0.49	0.04
0.03	0.49	0.36	0.12
0.11	0.21	0.52	0.16

MOTIF MXI1_1_C2.sssCCACGTGssc.gssCACGTGGsss
letter-probability matrix: alength= 4 w= 13 nsites= 201
0.12871	0.42574	0.37623	0.0693
0.15841	0.40594	0.39603	0.0396
0.11	0.37	0.45	0.07
0.1	0.62	0.1	0.18
0.01	0.97	0.01	0.01
0.96	0.01	0.01	0.02
0.01	0.89	0.01	0.09
0.0495	0.0099	0.93069	0.0099
0.01	0.02	0.01	0.96
0.01	0.01	0.97	0.01
0.14141	0.33333	0.38383	0.14141
0.08	0.39	0.43	0.1
0.01	0.5	0.29	0.2

MOTIF MXI1_1_C3.gTGACGTCAc.gTGACGTCAc
letter-probability matrix: alength= 4 w= 10 nsites= 119
0.21	0.26	0.43	0.1
0.01	0.01	0.01	0.97
0.0198	0.0099	0.87128	0.099
0.76	0.01	0.22	0.01
0.01	0.75	0.04	0.2
0.2	0.04	0.75	0.01
0.01	0.22	0.01	0.76
0.099	0.87128	0.0099	0.0198
0.97	0.01	0.01	0.01
0.1	0.42	0.26	0.22

MOTIF MXI1_1_C4.CGCCATsGCAAC_G.C_GTTGCsATGGCG
letter-probability matrix: alength= 4 w= 14 nsites= 175
0.14	0.54	0.1	0.22
0.12	0.19	0.56	0.13
0.01	0.94	0.01	0.04
0.0099	0.87128	0.0099	0.10891
0.67	0.14	0.01	0.18
0.0099	0.11881	0.0396	0.83168
0.08	0.42	0.45	0.05
0.08	0.06	0.83	0.03
0.1	0.87	0.02	0.01
0.75	0.02	0.22	0.01
0.8	0.01	0.18	0.01
0.03	0.93	0.02	0.02
0.26262	0.29292	0.34343	0.10101
0.26	0.15	0.56	0.03

MOTIF MXI1_1_C5.GCGC__GCGCGC.GCGCGC__GCGC
letter-probability matrix: alength= 4 w= 12 nsites= 498
0.10891	0.23762	0.60396	0.0495
0.0891	0.61386	0.099	0.19801
0.01	0.01	0.97	0.01
0.01	0.97	0.01	0.01
0.35	0.4	0.24	0.01
0.02	0.2	0.35	0.43
0.01	0.01	0.97	0.01
0.01	0.97	0.01	0.01
0.0099	0.0099	0.85148	0.12871
0.0099	0.85148	0.0099	0.12871
0.17	0.17	0.57	0.09
0.0693	0.62376	0.15841	0.14851

MOTIF MXI1_2_C1.cssCCGGAAGtGG.CCaCTTCCGGssg
letter-probability matrix: alength= 4 w= 13 nsites= 259
0.17	0.44	0.3	0.09
0.17	0.34	0.35	0.14
0.17	0.34	0.37	0.12
0.03	0.71	0.24	0.02
0.04	0.9	0.05	0.01
0.01	0.01	0.97	0.01
0.0099	0.0198	0.96039	0.0099
0.88	0.05	0.06	0.01
0.96039	0.0099	0.0198	0.0099
0.11	0.05	0.83	0.01
0.1	0.32	0.05	0.53
0.0808	0.20202	0.56565	0.15151
0.16831	0.19801	0.58415	0.0495

MOTIF MXI1_2_C2.gcgcCACGTGgssc.gsscCACGTGgcgc
letter-probability matrix: alength= 4 w= 14 nsites= 211
0.0891	0.29702	0.52475	0.0891
0.12121	0.36363	0.27272	0.24242
0.07	0.35	0.51	0.07
0.16	0.45	0.26	0.13
0.01	0.97	0.01	0.01
0.92	0.02	0.04	0.02
0.01	0.94	0.01	0.04
0.13	0.01	0.85	0.01
0.03	0.02	0.01	0.94
0.0099	0.0099	0.96039	0.0198
0.12871	0.24752	0.48514	0.13861
0.10891	0.40594	0.32673	0.15841
0.13	0.38	0.41	0.08
0.21	0.42	0.3	0.07

MOTIF MXI1_2_C4.sGCCGCCATCTTgG.CcAAGATGGCGGCs
letter-probability matrix: alength= 4 w= 14 nsites= 170
0.08	0.47	0.39	0.06
0.0396	0.20792	0.73267	0.0198
0.04	0.81	0.07	0.08
0.1	0.86	0.03	0.01
0.02	0.03	0.93	0.02
0.01	0.96	0.02	0.01
0.01	0.97	0.01	0.01
0.92	0.01	0.01	0.06
0.01	0.02	0.01	0.96
0.0101	0.78787	0.12121	0.0808
0.01	0.01	0.01	0.97
0.01	0.02	0.01	0.96
0.07	0.31	0.49	0.13
0.09	0.18	0.58	0.15

MOTIF MXI1_2_C5.csGTtGCCATGGCaAC.GTtGCCATGGCaACsg
letter-probability matrix: alength= 4 w= 16 nsites= 189
0.13	0.42	0.25	0.2
0.11	0.34	0.39	0.16
0.17	0.01	0.8	0.02
0.0792	0.22772	0.0198	0.67326
0.0495	0.40594	0.0099	0.53465
0.13131	0.13131	0.53535	0.20202
0.01	0.89	0.02	0.08
0.01	0.69	0.01	0.29
0.7	0.16	0.01	0.13
0.13	0.01	0.16	0.7
0.29	0.01	0.69	0.01
0.08	0.02	0.89	0.01
0.20202	0.53535	0.13131	0.13131
0.53465	0.0099	0.40594	0.0495
0.67326	0.0198	0.22772	0.0792
0.02	0.8	0.01	0.17

MOTIF MXI1_5_C1.sCCGGAAGtsg.csaCTTCCGGs
letter-probability matrix: alength= 4 w= 11 nsites= 267
0.17	0.35	0.37	0.11
0.02	0.8	0.14	0.04
0.0303	0.71717	0.24242	0.0101
0.02	0.01	0.96	0.01
0.01	0.01	0.97	0.01
0.84	0.03	0.12	0.01
0.95	0.01	0.03	0.01
0.18	0.06	0.75	0.01
0.11111	0.31313	0.13131	0.44444
0.02	0.4	0.46	0.12
0.11881	0.26732	0.47524	0.13861

MOTIF MXI1_5_C2.cCGGAAGTGgc.gcCACTTCCGg
letter-probability matrix: alength= 4 w= 11 nsites= 101
0.0808	0.40404	0.26262	0.25252
0.21	0.71	0.07	0.01
0.01	0.01	0.97	0.01
0.01	0.01	0.97	0.01
0.96	0.02	0.01	0.01
0.89	0.01	0.09	0.01
0.15841	0.0198	0.81188	0.0099
0.16161	0.0101	0.17171	0.65656
0.13	0.17	0.53	0.17
0.12871	0.27722	0.49504	0.099
0.1	0.42	0.3	0.18

MOTIF MXI1_5_C3.kCTGATTGGCTGC.GCAGCCAATCAGm
letter-probability matrix: alength= 4 w= 13 nsites= 113
0.1	0.14	0.38	0.38
0.03	0.55	0.25	0.17
0.02	0.21	0.04	0.73
0.0198	0.28712	0.62376	0.0693
0.91089	0.0099	0.0198	0.0594
0.01	0.01	0.01	0.97
0.01	0.01	0.01	0.97
0.01	0.01	0.96	0.02
0.01	0.01	0.97	0.01
0.0404	0.66666	0.0202	0.27272
0.03	0.27	0.02	0.68
0.18	0.19	0.59	0.04
0.12	0.55	0.27	0.06

MOTIF MXI1_5_C4.GTGACGTCAC.GTGACGTCAC
letter-probability matrix: alength= 4 w= 10 nsites= 77
0.20792	0.23762	0.47524	0.0792
0.02	0.01	0.01	0.96
0.01	0.01	0.95	0.03
0.96	0.01	0.02	0.01
0.01	0.9	0.01	0.08
0.08	0.01	0.9	0.01
0.01	0.02	0.01	0.96
0.03	0.95	0.01	0.01
0.96	0.01	0.01	0.02
0.0792	0.47524	0.23762	0.20792

MOTIF MXI1_5_C5.c_ACTAcATGTCCCas.stGGGACATgTAGT_g
letter-probability matrix: alength= 4 w= 16 nsites= 80
0.24	0.44	0.27	0.05
0.25	0.19	0.24	0.32
0.97	0.01	0.01	0.01
0.01	0.97	0.01	0.01
0.01	0.01	0.01	0.97
0.87128	0.0099	0.0099	0.10891
0.31	0.56	0.12	0.01
0.53	0.09	0.13	0.25
0.25252	0.15151	0.0202	0.57575
0.0396	0.23762	0.58415	0.13861
0.01	0.01	0.01	0.97
0.01	0.95	0.01	0.03
0.01	0.97	0.01	0.01
0.01	0.97	0.01	0.01
0.34	0.25	0.16	0.25
0.06	0.42	0.39	0.13

MOTIF MXI1_6_C1.cCCGGAAGTGgc.gcCACTTCCGGg
letter-probability matrix: alength= 4 w= 12 nsites= 161
0.15	0.44	0.32	0.09
0.08	0.58	0.28	0.06
0.13	0.78	0.08	0.01
0.01	0.01	0.97	0.01
0.01	0.01	0.97	0.01
0.96	0.01	0.02	0.01
0.95	0.01	0.02	0.02
0.09	0.02	0.88	0.01
0.16831	0.0495	0.11881	0.66336
0.1	0.21	0.55	0.14
0.16	0.27	0.49	0.08
0.11	0.41	0.28	0.2

MOTIF MXI1_6_C2.cgCCGCCATCTTgg.ccAAGATGGCGGcg
letter-probability matrix: alength= 4 w= 14 nsites= 185
0.14141	0.43434	0.27272	0.15151
0.08	0.3	0.57	0.05
0.0297	0.64356	0.17821	0.14851
0.09	0.79	0.11	0.01
0.0606	0.0303	0.87878	0.0303
0.02	0.94	0.02	0.02
0.01	0.97	0.01	0.01
0.92	0.05	0.01	0.02
0.01	0.01	0.01	0.97
0.01	0.68	0.12	0.19
0.01	0.01	0.01	0.97
0.01	0.02	0.01	0.96
0.05	0.36	0.47	0.12
0.14	0.26	0.43	0.17

MOTIF MXI1_6_C3.cGCAGCCAATcg.cgATTGGCTGCg
letter-probability matrix: alength= 4 w= 12 nsites= 146
0.1	0.43	0.17	0.3
0.0891	0.24752	0.52475	0.13861
0.0594	0.57425	0.15841	0.20792
0.72727	0.0101	0.25252	0.0101
0.15	0.01	0.83	0.01
0.01	0.97	0.01	0.01
0.02	0.96	0.01	0.01
0.97	0.01	0.01	0.01
0.95049	0.0099	0.0099	0.0297
0.01	0.05	0.01	0.93
0.15	0.5	0.32	0.03
0.28	0.16	0.49	0.07

MOTIF MXI1_6_C4.saCTtCCGG.CCGGaAGts
letter-probability matrix: alength= 4 w= 9 nsites= 292
0.15	0.42	0.34	0.09
0.43	0.16	0.31	0.1
0.01	0.78	0.05	0.16
0.0099	0.0594	0.0099	0.92079
0.01	0.29	0.16	0.54
0.01	0.97	0.01	0.01
0.0101	0.95959	0.0202	0.0101
0.01	0.28	0.69	0.02
0.0202	0.0808	0.86868	0.0303

MOTIF MXI1_7_C1.c_cCCGGAAGTGGs.sCCACTTCCGGg_g
letter-probability matrix: alength= 4 w= 14 nsites= 175
0.15	0.44	0.27	0.14
0.34343	0.21212	0.34343	0.10101
0.19	0.42	0.32	0.07
0.0606	0.63636	0.28282	0.0202
0.06	0.85	0.07	0.02
0.01	0.01	0.97	0.01
0.01	0.01	0.97	0.01
0.91	0.02	0.06	0.01
0.96	0.01	0.02	0.01
0.099	0.0396	0.85148	0.0099
0.14	0.14	0.18	0.54
0.03	0.2	0.64	0.13
0.12871	0.22772	0.61386	0.0297
0.07	0.45	0.35	0.13

MOTIF MXI1_7_C2.GTGACGTCAC.GTGACGTCAC
letter-probability matrix: alength= 4 w= 10 nsites= 103
0.19	0.16	0.56	0.09
0.01	0.01	0.01	0.97
0.01	0.01	0.97	0.01
0.97	0.01	0.01	0.01
0.08	0.7	0.1	0.12
0.08	0.02	0.85	0.05
0.01	0.01	0.01	0.97
0.02	0.96	0.01	0.01
0.97	0.01	0.01	0.01
0.10891	0.50495	0.20792	0.17821

MOTIF MXI1_7_C3.yGCCATsGCAACcg.cgGTTGCsATGGCr
letter-probability matrix: alength= 4 w= 14 nsites= 168
0.12	0.41	0.1	0.37
0.16831	0.19801	0.48514	0.14851
0.01	0.89	0.01	0.09
0.01	0.85	0.01	0.13
0.58	0.21	0.01	0.2
0.0101	0.0101	0.0202	0.95959
0.12	0.39	0.42	0.07
0.12871	0.0594	0.78217	0.0297
0.0808	0.75757	0.0202	0.14141
0.8	0.02	0.17	0.01
0.97	0.01	0.01	0.01
0.01	0.92	0.03	0.04
0.15151	0.45454	0.23232	0.16161
0.26	0.18	0.47	0.09

MOTIF MXI1_7_C5.CCGTTGCCATGG.CCATGGCAACGG
letter-probability matrix: alength= 4 w= 12 nsites= 91
0.06	0.54	0.21	0.19
0.0297	0.55445	0.26732	0.14851
0.01	0.01	0.97	0.01
0.0099	0.10891	0.0099	0.87128
0.0099	0.20792	0.0099	0.77227
0.12	0.07	0.67	0.14
0.02	0.79	0.05	0.14
0.01	0.77	0.01	0.21
0.9	0.06	0.01	0.03
0.08	0.01	0.25	0.66
0.18	0.04	0.77	0.01
0.14851	0.10891	0.67326	0.0693

MOTIF MXI1_8_C1.cCCGGAAGt.aCTTCCGGg
letter-probability matrix: alength= 4 w= 9 nsites= 221
0.2	0.46	0.28	0.06
0.04	0.8	0.15	0.01
0.2	0.77	0.02	0.01
0.01	0.01	0.97	0.01
0.01	0.01	0.97	0.01
0.97	0.01	0.01	0.01
0.97	0.01	0.01	0.01
0.03	0.04	0.92	0.01
0.12	0.32	0.1	0.46

MOTIF MXI1_8_C2.GCGCmkGCGCAC.GTGCGCmkGCGC
letter-probability matrix: alength= 4 w= 12 nsites= 289
0.13861	0.22772	0.56435	0.0693
0.13	0.54	0.13	0.2
0.0198	0.0297	0.93069	0.0198
0.01	0.97	0.01	0.01
0.49	0.49	0.01	0.01
0.01	0.01	0.47	0.51
0.01	0.01	0.97	0.01
0.01	0.94	0.01	0.04
0.01	0.01	0.93	0.05
0.01	0.95	0.01	0.03
0.79207	0.0594	0.10891	0.0396
0.06	0.6	0.23	0.11

MOTIF MXI1_8_C3.kcTGATTGGC_g.c_GCCAATCAgm
letter-probability matrix: alength= 4 w= 12 nsites= 99
0.04	0.17	0.38	0.41
0.03	0.54	0.29	0.14
0.01	0.15	0.07	0.77
0.02	0.29	0.65	0.04
0.96	0.01	0.01	0.02
0.01	0.01	0.04	0.94
0.01	0.01	0.01	0.97
0.01	0.01	0.96	0.02
0.02	0.01	0.96	0.01
0.22222	0.48484	0.10101	0.19191
0.12121	0.26262	0.34343	0.27272
0.29292	0.28282	0.39393	0.0303

MOTIF MXI1_8_C4.GcCGGAAGTGG.CCACTTCCGgC
letter-probability matrix: alength= 4 w= 11 nsites= 89
0.16	0.23	0.48	0.13
0.099	0.45544	0.24752	0.19801
0.16	0.73	0.1	0.01
0.01	0.01	0.97	0.01
0.01	0.01	0.97	0.01
0.95	0.01	0.03	0.01
0.8	0.01	0.18	0.01
0.13861	0.0099	0.84158	0.0099
0.17171	0.0101	0.17171	0.64646
0.0792	0.11881	0.64356	0.15841
0.22772	0.16831	0.49504	0.10891

MOTIF MXI1_8_C5.gsCcGGAAGygg.ccrCTTCCgGsc
letter-probability matrix: alength= 4 w= 12 nsites= 229
0.25252	0.27272	0.42424	0.0505
0.15	0.39	0.35	0.11
0.07	0.62	0.3	0.01
0.0303	0.63636	0.32323	0.0101
0.03	0.05	0.9	0.02
0.01	0.01	0.97	0.01
0.74	0.23	0.02	0.01
0.75247	0.0099	0.22772	0.0099
0.13131	0.0505	0.80808	0.0101
0.13	0.34	0.12	0.41
0.13861	0.25742	0.45544	0.14851
0.22772	0.23762	0.41584	0.11881

MOTIF MXI1_9_C1.c_CCGGAAGTGG.CCACTTCCGG_g
letter-probability matrix: alength= 4 w= 12 nsites= 265
0.19	0.39	0.3	0.12
0.17	0.39	0.33	0.11
0.0297	0.78217	0.14851	0.0396
0.03	0.86	0.09	0.02
0.01	0.01	0.97	0.01
0.01	0.01	0.97	0.01
0.94	0.03	0.02	0.01
0.91089	0.0099	0.0693	0.0099
0.12	0.03	0.84	0.01
0.11	0.2	0.14	0.55
0.10101	0.18181	0.60606	0.11111
0.099	0.19801	0.66336	0.0396

MOTIF MXI1_9_C2.G_sCCACGTGgC.GcCACGTGGs_C
letter-probability matrix: alength= 4 w= 12 nsites= 95
0.13861	0.22772	0.53465	0.099
0.23	0.4	0.36	0.01
0.13	0.33	0.4	0.14
0.14	0.54	0.06	0.26
0.01	0.97	0.01	0.01
0.97	0.01	0.01	0.01
0.01	0.96	0.01	0.02
0.01	0.01	0.97	0.01
0.01	0.01	0.01	0.97
0.01	0.01	0.97	0.01
0.26	0.2	0.38	0.16
0.0101	0.65656	0.25252	0.0808

MOTIF MXI1_9_C3.CcGTTGCCATGGCg.cGCCATGGCAACgG
letter-probability matrix: alength= 4 w= 14 nsites= 97
0.0101	0.64646	0.22222	0.12121
0.04	0.46	0.27	0.23
0.02	0.02	0.95	0.01
0.01	0.08	0.01	0.9
0.01	0.2	0.01	0.78
0.08	0.02	0.8	0.1
0.01	0.87	0.06	0.06
0.01	0.75	0.06	0.18
0.96	0.01	0.02	0.01
0.099	0.0099	0.21782	0.67326
0.09	0.02	0.88	0.01
0.0891	0.0396	0.86138	0.0099
0.15151	0.54545	0.16161	0.14141
0.26	0.15	0.46	0.13

MOTIF MXI1_9_C4.sCAGCCAATCaGc.gCtGATTGGCTGs
letter-probability matrix: alength= 4 w= 13 nsites= 112
0.11111	0.36363	0.40404	0.12121
0.08	0.54	0.22	0.16
0.72	0.01	0.26	0.01
0.19191	0.0101	0.78787	0.0101
0.01	0.97	0.01	0.01
0.0297	0.95049	0.0099	0.0099
0.97	0.01	0.01	0.01
0.95049	0.0099	0.0297	0.0099
0.01	0.03	0.02	0.94
0.07	0.58	0.29	0.06
0.51485	0.0792	0.38613	0.0198
0.14	0.23	0.58	0.05
0.32	0.49	0.1	0.09

MOTIF MXI1_9_C5.csGTtGCCATGGCaACsg.csGTtGCCATGGCaACsg
letter-probability matrix: alength= 4 w= 18 nsites= 334
0.04	0.51	0.31	0.14
0.05	0.42	0.4	0.13
0.06	0.01	0.92	0.01
0.01	0.19	0.01	0.79
0.01	0.38	0.02	0.59
0.13861	0.0891	0.66336	0.10891
0.01	0.91	0.01	0.07
0.01	0.72	0.01	0.26
0.66	0.23	0.02	0.09
0.09	0.02	0.23	0.66
0.26	0.01	0.72	0.01
0.07	0.01	0.91	0.01
0.10891	0.66336	0.0891	0.13861
0.59	0.02	0.38	0.01
0.79	0.01	0.19	0.01
0.01	0.92	0.01	0.06
0.13	0.39	0.43	0.05
0.14	0.3	0.52	0.04

MOTIF MYB_1_C1.CTGGCAGTTGGC.GCCAACTGCCAG
letter-probability matrix: alength= 4 w= 12 nsites= 70
0.20202	0.48484	0.11111	0.20202
0.24	0.07	0.15	0.54
0.0808	0.0202	0.78787	0.11111
0.28282	0.0202	0.62626	0.0707
0.02	0.95	0.02	0.01
0.54	0.12	0.2	0.14
0.01	0.01	0.97	0.01
0.0202	0.0808	0.0101	0.88888
0.01	0.01	0.01	0.97
0.2	0.01	0.56	0.23
0.21	0.17	0.5	0.12
0.12	0.52	0.17	0.19

MOTIF MYB_1_C2.yTGTGGTTT.AAACCACAr
letter-probability matrix: alength= 4 w= 9 nsites= 187
0.14	0.41	0.09	0.36
0.11	0.01	0.04	0.84
0.01	0.02	0.94	0.03
0.0707	0.0606	0.0202	0.84848
0.01	0.01	0.96	0.02
0.01	0.02	0.95	0.02
0.0099	0.21782	0.0792	0.69306
0.04	0.17	0.08	0.71
0.17	0.08	0.15	0.6

MOTIF MYB_1_C3.acCACTTCCTgt.acAGGAAGTGgt
letter-probability matrix: alength= 4 w= 12 nsites= 333
0.47	0.28	0.21	0.04
0.11111	0.47474	0.13131	0.28282
0.15841	0.68316	0.0594	0.099
0.82828	0.0202	0.11111	0.0404
0.01	0.72	0.07	0.2
0.17	0.01	0.01	0.81
0.01	0.01	0.02	0.96
0.01	0.97	0.01	0.01
0.02	0.94	0.01	0.03
0.02	0.12	0.2	0.66
0.03	0.33	0.45	0.19
0.10891	0.22772	0.22772	0.43564

MOTIF MYB_1_C4.CCACAAAC.GTTTGTGG
letter-probability matrix: alength= 4 w= 8 nsites= 198
0.0099	0.87128	0.099	0.0198
0.10891	0.87128	0.0099	0.0099
0.81188	0.0792	0.0396	0.0693
0.01	0.9	0.08	0.01
0.67	0.26	0.01	0.06
0.67	0.01	0.31	0.01
0.57	0.17	0.25	0.01
0.20792	0.52475	0.19801	0.0693

MOTIF MYB_2_C1.G_CAACTGcCAgc.gcTGgCAGTTG_C
letter-probability matrix: alength= 4 w= 13 nsites= 29
0.18811	0.15841	0.54455	0.10891
0.06	0.39	0.2	0.35
0.25252	0.52525	0.0101	0.21212
0.97	0.01	0.01	0.01
0.95	0.02	0.02	0.01
0.01	0.97	0.01	0.01
0.17	0.18	0.1	0.55
0.01	0.01	0.95	0.03
0.09	0.57	0.02	0.32
0.0792	0.75247	0.0198	0.14851
0.59405	0.0792	0.0891	0.23762
0.04	0.26	0.5	0.2
0.11	0.46	0.16	0.27

MOTIF MYB_2_C2.a_TGAsTCA.TGAsTCA_t
letter-probability matrix: alength= 4 w= 9 nsites= 147
0.38613	0.19801	0.25742	0.15841
0.36	0.24	0.28	0.12
0.02	0.01	0.01	0.96
0.01	0.02	0.8	0.17
0.96	0.01	0.01	0.02
0.11	0.42	0.39	0.08
0.0505	0.0101	0.0101	0.92929
0.16161	0.79797	0.0303	0.0101
0.94	0.01	0.01	0.04

MOTIF MYB_2_C3.TGTGGTTT.AAACCACA
letter-probability matrix: alength= 4 w= 8 nsites= 137
0.11	0.01	0.17	0.71
0.01	0.07	0.79	0.13
0.21782	0.0792	0.0297	0.67326
0.12	0.01	0.8	0.07
0.0404	0.0202	0.87878	0.0606
0.01	0.23	0.11	0.65
0.0404	0.12121	0.13131	0.70707
0.20792	0.099	0.19801	0.49504

MOTIF MYB_2_C4.a_CCACTTCCTGtt.aaCAGGAAGTGG_t
letter-probability matrix: alength= 4 w= 14 nsites= 378
0.43564	0.18811	0.24752	0.12871
0.32	0.35	0.28	0.05
0.10891	0.60396	0.10891	0.17821
0.15	0.79	0.04	0.02
0.79	0.01	0.12	0.08
0.01	0.82	0.04	0.13
0.3	0.02	0.01	0.67
0.01	0.01	0.07	0.91
0.0101	0.92929	0.0101	0.0505
0.01	0.97	0.01	0.01
0.01	0.02	0.18	0.79
0.04	0.21	0.56	0.19
0.08	0.29	0.15	0.48
0.13	0.27	0.22	0.38

MOTIF MYB_3_C1.CCACTTCCTgT.AcAGGAAGTGG
letter-probability matrix: alength= 4 w= 11 nsites= 206
0.11	0.53	0.12	0.24
0.16831	0.74257	0.0297	0.0594
0.64	0.01	0.16	0.19
0.01	0.77	0.08	0.14
0.31	0.01	0.01	0.67
0.0101	0.0101	0.0101	0.96969
0.01	0.94	0.02	0.03
0.01	0.97	0.01	0.01
0.0101	0.0505	0.18181	0.75757
0.03	0.27	0.47	0.23
0.11	0.24	0.12	0.53

MOTIF MYB_3_C2.T_AAaCCACAgC.GcTGTGGtTT_A
letter-probability matrix: alength= 4 w= 12 nsites= 144
0.17	0.02	0.27	0.54
0.29	0.29	0.37	0.05
0.73	0.14	0.02	0.11
0.81	0.04	0.14	0.01
0.65	0.01	0.33	0.01
0.11	0.87	0.01	0.01
0.06	0.84	0.01	0.09
0.63	0.05	0.02	0.3
0.20202	0.63636	0.15151	0.0101
0.63	0.28	0.01	0.08
0.27	0.1	0.37	0.26
0.19801	0.45544	0.19801	0.14851

MOTIF MYB_3_C3.AaTGAsTCA_t.a_TGAsTCAtT
letter-probability matrix: alength= 4 w= 11 nsites= 68
0.43564	0.15841	0.21782	0.18811
0.38	0.25	0.28	0.09
0.02	0.01	0.01	0.96
0.01	0.04	0.86	0.09
0.94	0.01	0.01	0.04
0.0693	0.43564	0.41584	0.0792
0.02	0.01	0.01	0.96
0.06	0.91	0.02	0.01
0.92	0.01	0.01	0.06
0.08	0.28	0.28	0.36
0.1	0.24	0.26	0.4

MOTIF MYB_3_C5.tG_CAGTT.AACTG_Ca
letter-probability matrix: alength= 4 w= 8 nsites= 136
0.33	0.01	0.01	0.65
0.16	0.01	0.82	0.01
0.34	0.01	0.37	0.28
0.01	0.97	0.01	0.01
0.72	0.08	0.16	0.04
0.01	0.01	0.97	0.01
0.01	0.01	0.01	0.97
0.01	0.01	0.01	0.97

MOTIF MYB_4_C1.tyTGTGGTTT_a.t_AAACCACAra
letter-probability matrix: alength= 4 w= 12 nsites= 192
0.10891	0.23762	0.20792	0.44554
0.1	0.38	0.17	0.35
0.13	0.01	0.04	0.82
0.0198	0.0594	0.87128	0.0495
0.16	0.02	0.03	0.79
0.02	0.01	0.95	0.02
0.01	0.01	0.96	0.02
0.01	0.17	0.09	0.73
0.05	0.11	0.07	0.77
0.19	0.04	0.15	0.62
0.2	0.27	0.22	0.31
0.48	0.28	0.02	0.22

MOTIF MYB_4_C2.TGAsTCA.TGAsTCA
letter-probability matrix: alength= 4 w= 7 nsites= 78
0.02	0.01	0.01	0.96
0.01	0.05	0.8	0.14
0.93	0.01	0.01	0.05
0.0891	0.39603	0.42574	0.0891
0.0101	0.0101	0.0101	0.96969
0.17	0.79	0.03	0.01
0.97	0.01	0.01	0.01

MOTIF MYB_4_C3.aCCACtTCCTGt.aCAGGAaGTGGt
letter-probability matrix: alength= 4 w= 12 nsites= 473
0.43	0.28	0.26	0.03
0.0891	0.70297	0.0891	0.11881
0.09	0.87	0.02	0.02
0.87	0.01	0.05	0.07
0.01	0.93	0.02	0.04
0.41	0.01	0.01	0.57
0.0198	0.0198	0.0297	0.93069
0.01	0.93	0.01	0.05
0.01	0.97	0.01	0.01
0.01	0.07	0.08	0.84
0.08	0.22	0.51	0.19
0.0606	0.27272	0.25252	0.41414

MOTIF MYB_4_C4.cTGrCAGTTg.cAACTGyCAg
letter-probability matrix: alength= 4 w= 10 nsites= 133
0.13	0.37	0.25	0.25
0.26	0.04	0.05	0.65
0.13	0.02	0.73	0.12
0.37623	0.0594	0.40594	0.15841
0.02	0.93	0.03	0.02
0.65	0.04	0.1	0.21
0.01	0.01	0.97	0.01
0.01	0.01	0.01	0.97
0.01	0.01	0.03	0.95
0.25	0.01	0.42	0.32

MOTIF MYBL1_1_C3.gCAACTGCCAC.GTGGCAGTTGc
letter-probability matrix: alength= 4 w= 11 nsites= 32
0.0396	0.36633	0.48514	0.10891
0.01	0.93	0.03	0.03
0.97	0.01	0.01	0.01
0.71	0.14	0.07	0.08
0.03	0.95	0.01	0.01
0.12	0.07	0.04	0.77
0.01	0.01	0.97	0.01
0.02	0.77	0.02	0.19
0.01	0.97	0.01	0.01
0.78	0.01	0.07	0.14
0.08	0.55	0.22	0.15

MOTIF MYBL1_2_C1.CCTCCmTAACCTCCmTAA.TTAkGGAGGTTAkGGAGG
letter-probability matrix: alength= 4 w= 18 nsites= 8
0.01	0.97	0.01	0.01
0.01	0.84	0.01	0.14
0.0198	0.0198	0.0099	0.95049
0.0099	0.96039	0.0198	0.0099
0.01	0.97	0.01	0.01
0.44	0.54	0.01	0.01
0.01	0.02	0.01	0.96
0.96	0.02	0.01	0.01
0.96	0.01	0.02	0.01
0.02	0.95	0.02	0.01
0.01	0.95	0.01	0.03
0.01	0.01	0.03	0.95
0.01	0.96	0.02	0.01
0.02	0.96	0.01	0.01
0.44554	0.53465	0.0099	0.0099
0.01	0.01	0.01	0.97
0.93	0.01	0.05	0.01
0.97	0.01	0.01	0.01

MOTIF MYBL1_2_C2.gCAACTGCCAC.GTGGCAGTTGc
letter-probability matrix: alength= 4 w= 11 nsites= 12
0.0396	0.32673	0.53465	0.099
0.01	0.74	0.08	0.17
0.85148	0.12871	0.0099	0.0099
0.97	0.01	0.01	0.01
0.01	0.97	0.01	0.01
0.02	0.31	0.02	0.65
0.01	0.01	0.88	0.1
0.04	0.91	0.01	0.04
0.01	0.97	0.01	0.01
0.89	0.01	0.01	0.09
0.12	0.61	0.13	0.14

MOTIF MYBL1_4_C1.gCAACTGCCAC.GTGGCAGTTGc
letter-probability matrix: alength= 4 w= 11 nsites= 33
0.29	0.19	0.48	0.04
0.14	0.58	0.17	0.11
0.97	0.01	0.01	0.01
0.94	0.01	0.04	0.01
0.04	0.94	0.01	0.01
0.12871	0.12871	0.0099	0.73267
0.01	0.01	0.97	0.01
0.10101	0.59595	0.10101	0.20202
0.16	0.82	0.01	0.01
0.83168	0.0099	0.14851	0.0099
0.14	0.56	0.22	0.08

MOTIF MYBL1_5_C1.yGCAcGCGCaCg.cGtGCGCgTGCr
letter-probability matrix: alength= 4 w= 12 nsites= 34
0.08	0.42	0.13	0.37
0.1	0.07	0.67	0.16
0.01	0.95	0.03	0.01
0.58	0.09	0.19	0.14
0.0099	0.56435	0.11881	0.30693
0.05	0.03	0.91	0.01
0.02	0.9	0.01	0.07
0.01	0.02	0.95	0.02
0.03	0.83	0.13	0.01
0.4	0.27	0.16	0.17
0.01	0.67	0.1	0.22
0.20792	0.13861	0.42574	0.22772

MOTIF MYBL1_5_C2.scGGCgGTTGgC.GcCAACcGCCgs
letter-probability matrix: alength= 4 w= 12 nsites= 56
0.0707	0.36363	0.46464	0.10101
0.09	0.47	0.13	0.31
0.16	0.01	0.82	0.01
0.1	0.03	0.86	0.01
0.01	0.96	0.02	0.01
0.24	0.25	0.39	0.12
0.01	0.01	0.97	0.01
0.0101	0.0101	0.0202	0.95959
0.01	0.01	0.01	0.97
0.12	0.02	0.81	0.05
0.1	0.36	0.51	0.03
0.11	0.54	0.2	0.15

MOTIF MYBL1_5_C4.GCGCryGCGCgC.GcGCGCryGCGC
letter-probability matrix: alength= 4 w= 12 nsites= 86
0.10891	0.26732	0.56435	0.0594
0.14851	0.60396	0.14851	0.099
0.01	0.01	0.97	0.01
0.01	0.95	0.02	0.02
0.44	0.17	0.38	0.01
0.01	0.36	0.18	0.45
0.01	0.02	0.96	0.01
0.0303	0.93939	0.0202	0.0101
0.01	0.18	0.71	0.1
0.0101	0.93939	0.0202	0.0303
0.23232	0.28282	0.44444	0.0404
0.16161	0.55555	0.15151	0.13131

MOTIF MYBL2_2_C1.c_gCCGGAAGTGG.CCACTTCCGGc_g
letter-probability matrix: alength= 4 w= 13 nsites= 241
0.18811	0.42574	0.25742	0.12871
0.32	0.18	0.37	0.13
0.25	0.28	0.38	0.09
0.0505	0.69696	0.24242	0.0101
0.11	0.83	0.05	0.01
0.02	0.01	0.96	0.01
0.01	0.01	0.97	0.01
0.92929	0.0202	0.0404	0.0101
0.95049	0.0099	0.0198	0.0198
0.08	0.07	0.84	0.01
0.10101	0.27272	0.0404	0.58585
0.0594	0.14851	0.64356	0.14851
0.15841	0.26732	0.54455	0.0297

MOTIF MYBL2_2_C2.cGCGCA_GCGC_c.g_GCGC_TGCGCg
letter-probability matrix: alength= 4 w= 13 nsites= 287
0.12121	0.37373	0.25252	0.25252
0.14	0.18	0.55	0.13
0.07	0.91	0.01	0.01
0.07	0.01	0.91	0.01
0.01	0.94	0.04	0.01
0.8	0.16	0.01	0.03
0.12	0.35	0.32	0.21
0.02	0.08	0.88	0.02
0.02	0.95	0.01	0.02
0.0099	0.0099	0.89108	0.0891
0.01	0.97	0.01	0.01
0.37	0.36	0.21	0.06
0.17821	0.42574	0.29702	0.099

MOTIF MYBL2_2_C4.g_ACTACAATTCCCAGT.ACTGGGAATTGTAGT_c
letter-probability matrix: alength= 4 w= 17 nsites= 121
0.23762	0.099	0.44554	0.21782
0.27272	0.37373	0.31313	0.0404
0.79207	0.10891	0.0594	0.0396
0.0101	0.95959	0.0101	0.0202
0.02	0.01	0.01	0.96
0.95	0.01	0.01	0.03
0.03	0.95	0.01	0.01
0.94	0.01	0.03	0.02
0.55	0.1	0.12	0.23
0.13	0.24	0.11	0.52
0.03	0.05	0.06	0.86
0.01	0.96	0.01	0.02
0.01	0.97	0.01	0.01
0.01	0.97	0.01	0.01
0.72	0.01	0.26	0.01
0.04	0.06	0.62	0.28
0.2	0.11	0.18	0.51

MOTIF MYBL2_2_C5.ACTACAttTCCCwg.cwGGGAaaTGTAGT
letter-probability matrix: alength= 4 w= 14 nsites= 91
0.83	0.12	0.01	0.04
0.01	0.97	0.01	0.01
0.05	0.03	0.01	0.91
0.87	0.01	0.01	0.11
0.03	0.92	0.03	0.02
0.61386	0.11881	0.16831	0.099
0.31313	0.11111	0.10101	0.47474
0.07	0.23	0.26	0.44
0.01	0.01	0.01	0.97
0.01	0.94	0.01	0.04
0.01	0.97	0.01	0.01
0.01	0.97	0.01	0.01
0.39393	0.0404	0.18181	0.38383
0.06	0.26	0.4	0.28

MOTIF MYBL2_3_C1.c_gCCGGAAGTGG.CCACTTCCGGc_g
letter-probability matrix: alength= 4 w= 13 nsites= 202
0.17821	0.44554	0.27722	0.099
0.36363	0.18181	0.33333	0.12121
0.28282	0.21212	0.44444	0.0606
0.04	0.73	0.22	0.01
0.1	0.83	0.05	0.02
0.02	0.01	0.96	0.01
0.01	0.01	0.97	0.01
0.93	0.03	0.03	0.01
0.95	0.01	0.02	0.02
0.08	0.06	0.85	0.01
0.1	0.27	0.04	0.59
0.0606	0.16161	0.60606	0.17171
0.12	0.29	0.58	0.01

MOTIF MYBL2_3_C2.gcTGATTGGCtG.CaGCCAATCAgc
letter-probability matrix: alength= 4 w= 12 nsites= 202
0.12	0.15	0.42	0.31
0.07	0.52	0.27	0.14
0.02	0.24	0.09	0.65
0.0198	0.28712	0.59405	0.099
0.89	0.01	0.04	0.06
0.0198	0.0495	0.0099	0.92079
0.0198	0.0099	0.0099	0.96039
0.01	0.01	0.97	0.01
0.0101	0.0101	0.96969	0.0101
0.03	0.77	0.01	0.19
0.03	0.33	0.01	0.63
0.23	0.16	0.52	0.09

MOTIF MYBL2_3_C3.g_ACTACAatTCCCAg.cTGGGAatTGTAGT_c
letter-probability matrix: alength= 4 w= 16 nsites= 134
0.24752	0.12871	0.41584	0.20792
0.33	0.27	0.37	0.03
0.83168	0.0891	0.0297	0.0495
0.01	0.96	0.01	0.02
0.0101	0.0101	0.0101	0.96969
0.94	0.01	0.01	0.04
0.0202	0.95959	0.0101	0.0101
0.92	0.02	0.03	0.03
0.44	0.12	0.15	0.29
0.07	0.28	0.14	0.51
0.0303	0.0202	0.0202	0.92929
0.01	0.97	0.01	0.01
0.01	0.97	0.01	0.01
0.01	0.96	0.01	0.02
0.69	0.02	0.26	0.03
0.06	0.05	0.57	0.32

MOTIF MYBL2_3_C4.GCGCAcGCGCmca.tgkGCGCgTGCGC
letter-probability matrix: alength= 4 w= 13 nsites= 248
0.15	0.14	0.56	0.15
0.05	0.92	0.02	0.01
0.01	0.03	0.95	0.01
0.0099	0.94059	0.0396	0.0099
0.84158	0.11881	0.0099	0.0297
0.14141	0.36363	0.24242	0.25252
0.02	0.02	0.94	0.02
0.01	0.97	0.01	0.01
0.01	0.01	0.89	0.09
0.01	0.96	0.01	0.02
0.36633	0.42574	0.14851	0.0594
0.13	0.46	0.28	0.13
0.46	0.25	0.1	0.19

MOTIF MYBL2_4_C1.cCGGAAGTGgs.scCACTTCCGg
letter-probability matrix: alength= 4 w= 11 nsites= 165
0.03	0.62	0.33	0.02
0.0594	0.84158	0.0891	0.0099
0.0101	0.0101	0.96969	0.0101
0.01	0.01	0.97	0.01
0.94949	0.0202	0.0202	0.0101
0.96	0.01	0.02	0.01
0.08	0.02	0.89	0.01
0.17	0.1	0.12	0.61
0.13	0.14	0.64	0.09
0.25252	0.26262	0.45454	0.0303
0.1	0.39	0.34	0.17

MOTIF MYBL2_4_C5.GCGCA_GCGCC.GGCGC_TGCGC
letter-probability matrix: alength= 4 w= 11 nsites= 245
0.11	0.15	0.56	0.18
0.11881	0.82178	0.0495	0.0099
0.01	0.04	0.94	0.01
0.01	0.97	0.01	0.01
0.97	0.01	0.01	0.01
0.22	0.24	0.29	0.25
0.01	0.01	0.97	0.01
0.01	0.97	0.01	0.01
0.0099	0.0099	0.83168	0.14851
0.01	0.97	0.01	0.01
0.21782	0.52475	0.17821	0.0792

MOTIF MYBL2_5_C1.w_aGtAAAcA_A.T_TgTTTaCt_w
letter-probability matrix: alength= 4 w= 12 nsites= 58
0.34343	0.15151	0.0707	0.43434
0.27272	0.25252	0.23232	0.24242
0.39	0.01	0.3	0.3
0.08	0.02	0.63	0.27
0.07	0.37	0.03	0.53
0.77	0.2	0.01	0.02
0.95	0.03	0.01	0.01
0.96	0.01	0.01	0.02
0.0101	0.63636	0.0101	0.34343
0.95	0.01	0.01	0.03
0.24	0.2	0.29	0.27
0.57	0.02	0.24	0.17

MOTIF MYBL2_5_C2.cggcCGGAAGTGG.CCACTTCCGgccg
letter-probability matrix: alength= 4 w= 13 nsites= 29
0.1	0.43	0.26	0.21
0.24752	0.21782	0.37623	0.15841
0.25	0.22	0.35	0.18
0.0594	0.57425	0.34653	0.0198
0.26	0.68	0.05	0.01
0.05	0.01	0.92	0.02
0.01	0.01	0.97	0.01
0.95959	0.0101	0.0202	0.0101
0.97	0.01	0.01	0.01
0.1	0.01	0.88	0.01
0.13	0.09	0.21	0.57
0.12	0.2	0.54	0.14
0.12871	0.20792	0.56435	0.099

MOTIF MYBL2_5_C4.GCGCA_GCGCC.GGCGC_TGCGC
letter-probability matrix: alength= 4 w= 11 nsites= 149
0.11881	0.099	0.56435	0.21782
0.01	0.97	0.01	0.01
0.01	0.01	0.97	0.01
0.01	0.97	0.01	0.01
0.97	0.01	0.01	0.01
0.23232	0.25252	0.27272	0.24242
0.01	0.01	0.97	0.01
0.01	0.97	0.01	0.01
0.01	0.01	0.93	0.05
0.01	0.97	0.01	0.01
0.23762	0.54455	0.10891	0.10891

MOTIF MYBL2_5_C5.C_TGAsTCA.TGAsTCA_G
letter-probability matrix: alength= 4 w= 9 nsites= 57
0.08	0.59	0.16	0.17
0.27	0.31	0.25	0.17
0.01	0.01	0.02	0.96
0.0297	0.0099	0.88118	0.0792
0.94	0.02	0.03	0.01
0.0505	0.41414	0.48484	0.0505
0.01	0.01	0.01	0.97
0.02	0.93	0.04	0.01
0.96	0.01	0.01	0.02

MOTIF MYBL2_6_C1.c_CCGGAAGTGG.CCACTTCCGG_g
letter-probability matrix: alength= 4 w= 12 nsites= 134
0.12	0.38	0.27	0.23
0.2	0.38	0.34	0.08
0.02	0.65	0.29	0.04
0.04	0.89	0.06	0.01
0.01	0.01	0.97	0.01
0.01	0.01	0.97	0.01
0.86	0.02	0.11	0.01
0.96039	0.0099	0.0198	0.0099
0.06	0.01	0.92	0.01
0.12	0.03	0.18	0.67
0.0707	0.12121	0.73737	0.0707
0.22772	0.18811	0.56435	0.0198

MOTIF MYBL2_6_C2.gCAGCCAATcgg.ccgATTGGCTGc
letter-probability matrix: alength= 4 w= 12 nsites= 138
0.09	0.33	0.43	0.15
0.04	0.61	0.22	0.13
0.77	0.01	0.21	0.01
0.05	0.01	0.93	0.01
0.01	0.97	0.01	0.01
0.01	0.97	0.01	0.01
0.95	0.01	0.01	0.03
0.95	0.01	0.03	0.01
0.01	0.02	0.03	0.94
0.14	0.49	0.35	0.02
0.27272	0.22222	0.46464	0.0404
0.17	0.3	0.41	0.12

MOTIF MYBL2_6_C4.scCGCCgCyTCCg.cGGArGcGGCGgs
letter-probability matrix: alength= 4 w= 13 nsites= 261
0.14851	0.40594	0.34653	0.099
0.19191	0.43434	0.29292	0.0808
0.06	0.92	0.01	0.01
0.02	0.01	0.96	0.01
0.01	0.59	0.17	0.23
0.09	0.72	0.01	0.18
0.11	0.3	0.42	0.17
0.03	0.71	0.03	0.23
0.0099	0.49504	0.0099	0.48514
0.0099	0.26732	0.13861	0.58415
0.01	0.74	0.01	0.24
0.03	0.74	0.04	0.19
0.0396	0.25742	0.49504	0.20792

MOTIF MYBL2_6_C5.cgCGCA_GCGCCg.cGGCGC_TGCGcg
letter-probability matrix: alength= 4 w= 13 nsites= 228
0.12	0.47	0.14	0.27
0.12	0.13	0.47	0.28
0.09	0.89	0.01	0.01
0.04	0.01	0.94	0.01
0.01	0.97	0.01	0.01
0.97	0.01	0.01	0.01
0.21	0.26	0.29	0.24
0.01	0.01	0.97	0.01
0.04	0.9	0.01	0.05
0.0099	0.12871	0.76237	0.099
0.01	0.97	0.01	0.01
0.19801	0.56435	0.099	0.13861
0.27272	0.27272	0.36363	0.0909

MOTIF MYBL2_9_C1.GCGCAcGCGCc.gGCGCgTGCGC
letter-probability matrix: alength= 4 w= 11 nsites= 125
0.11881	0.14851	0.52475	0.20792
0.0099	0.80198	0.11881	0.0693
0.0396	0.13861	0.81188	0.0099
0.01	0.97	0.01	0.01
0.47524	0.20792	0.20792	0.10891
0.19	0.41	0.3	0.1
0.0594	0.10891	0.82178	0.0099
0.0099	0.74257	0.14851	0.099
0.0099	0.0693	0.80198	0.11881
0.0099	0.88118	0.099	0.0099
0.23	0.4	0.25	0.12

MOTIF MYBL2_11_C1.c__CCGGAAGtGgc.gcCaCTTCCGG__g
letter-probability matrix: alength= 4 w= 14 nsites= 236
0.20792	0.43564	0.24752	0.10891
0.17	0.33	0.34	0.16
0.2	0.34	0.38	0.08
0.05	0.64	0.29	0.02
0.16	0.76	0.07	0.01
0.0101	0.0101	0.96969	0.0101
0.0198	0.0099	0.96039	0.0099
0.88	0.07	0.04	0.01
0.95	0.01	0.03	0.01
0.12	0.05	0.82	0.01
0.10101	0.31313	0.0707	0.51515
0.08	0.2	0.59	0.13
0.14	0.29	0.56	0.01
0.0495	0.47524	0.32673	0.14851

MOTIF MYBL2_11_C2.cgCtGATTGGCTGsg.csCAGCCAATCaGcg
letter-probability matrix: alength= 4 w= 15 nsites= 134
0.11	0.39	0.3	0.2
0.09	0.27	0.41	0.23
0.0396	0.60396	0.23762	0.11881
0.0202	0.31313	0.0707	0.59595
0.03	0.31	0.63	0.03
0.95	0.01	0.02	0.02
0.0198	0.0099	0.0198	0.95049
0.01	0.01	0.01	0.97
0.01	0.01	0.96	0.02
0.0101	0.0101	0.96969	0.0101
0.03	0.78	0.02	0.17
0.0101	0.32323	0.0101	0.65656
0.18	0.17	0.58	0.07
0.16	0.4	0.37	0.07
0.21782	0.21782	0.42574	0.13861

MOTIF MYBL2_11_C3.gGTGACGTCAca.tgTGACGTCACc
letter-probability matrix: alength= 4 w= 12 nsites= 101
0.17	0.3	0.43	0.1
0.18811	0.22772	0.50495	0.0792
0.02	0.06	0.02	0.9
0.01	0.01	0.93	0.05
0.95	0.01	0.03	0.01
0.03	0.87	0.08	0.02
0.02	0.01	0.95	0.02
0.01	0.1	0.01	0.88
0.03	0.95	0.01	0.01
0.96969	0.0101	0.0101	0.0101
0.0594	0.49504	0.25742	0.18811
0.49	0.14	0.28	0.09

MOTIF MYBL2_11_C4.ggGtCACGTGaCc.gGtCACGTGaCcc
letter-probability matrix: alength= 4 w= 13 nsites= 103
0.08	0.36	0.47	0.09
0.11	0.27	0.5	0.12
0.099	0.099	0.78217	0.0198
0.02	0.3	0.12	0.56
0.01	0.97	0.01	0.01
0.97	0.01	0.01	0.01
0.01	0.92	0.05	0.02
0.0693	0.0297	0.89108	0.0099
0.01	0.01	0.01	0.97
0.01	0.01	0.97	0.01
0.43	0.26	0.27	0.04
0.04	0.66	0.2	0.1
0.09	0.52	0.36	0.03

MOTIF MYBL2_11_C5.GCGCA_GCGCC.GGCGC_TGCGC
letter-probability matrix: alength= 4 w= 11 nsites= 387
0.15841	0.0792	0.57425	0.18811
0.12871	0.83168	0.0099	0.0297
0.02	0.01	0.94	0.03
0.01	0.96	0.02	0.01
0.93	0.01	0.01	0.05
0.20792	0.26732	0.30693	0.21782
0.01	0.01	0.97	0.01
0.0099	0.89108	0.0396	0.0594
0.0099	0.0099	0.88118	0.099
0.01	0.97	0.01	0.01
0.25	0.55	0.14	0.06

MOTIF MYBL2_12_C1.CgTGGTGCTGAAcc.ggTTCAGCACCAcG
letter-probability matrix: alength= 4 w= 14 nsites= 126
0.12	0.58	0.16	0.14
0.2	0.11	0.41	0.28
0.16831	0.18811	0.10891	0.53465
0.0198	0.0198	0.94059	0.0198
0.0101	0.0101	0.96969	0.0101
0.0303	0.0808	0.0101	0.87878
0.0101	0.0202	0.92929	0.0404
0.01	0.96	0.02	0.01
0.01	0.01	0.02	0.96
0.01	0.01	0.97	0.01
0.94	0.03	0.02	0.01
0.60396	0.21782	0.0297	0.14851
0.20202	0.42424	0.28282	0.0909
0.11	0.41	0.3	0.18

MOTIF MYBL2_12_C2.c_cCCGGAAGyG.CrCTTCCGGg_g
letter-probability matrix: alength= 4 w= 12 nsites= 106
0.14851	0.49504	0.34653	0.0099
0.10101	0.36363	0.33333	0.20202
0.17	0.45	0.32	0.06
0.0297	0.68316	0.27722	0.0099
0.16	0.63	0.19	0.02
0.0198	0.0198	0.95049	0.0099
0.02	0.01	0.96	0.01
0.88	0.02	0.09	0.01
0.89108	0.0099	0.0891	0.0099
0.05	0.09	0.85	0.01
0.08	0.37	0.16	0.39
0.15	0.22	0.52	0.11

MOTIF MYBL2_12_C3.ssGcCACGTGCcC.GgGCACGTGgCss
letter-probability matrix: alength= 4 w= 13 nsites= 182
0.09	0.42	0.43	0.06
0.13	0.38	0.34	0.15
0.19	0.24	0.53	0.04
0.03	0.51	0.3	0.16
0.01	0.97	0.01	0.01
0.89	0.01	0.02	0.08
0.01	0.96	0.02	0.01
0.01	0.01	0.97	0.01
0.03	0.01	0.01	0.95
0.01	0.02	0.95	0.02
0.2	0.48	0.23	0.09
0.08	0.47	0.25	0.2
0.0101	0.56565	0.27272	0.15151

MOTIF MYBL2_12_C4.kCTGTCCc_GGTGCTGm.kCAGCACC_gGGACAGm
letter-probability matrix: alength= 4 w= 17 nsites= 241
0.01	0.17	0.42	0.4
0.01	0.94	0.01	0.04
0.01	0.03	0.05	0.91
0.0099	0.11881	0.86138	0.0099
0.0693	0.0594	0.0495	0.82178
0.01	0.95	0.01	0.03
0.01	0.95	0.03	0.01
0.11881	0.50495	0.31683	0.0594
0.29292	0.27272	0.16161	0.27272
0.13	0.19	0.52	0.16
0.01	0.01	0.97	0.01
0.01	0.06	0.03	0.9
0.0099	0.10891	0.81188	0.0693
0.01	0.96	0.01	0.02
0.01	0.01	0.01	0.97
0.03	0.04	0.92	0.01
0.44	0.36	0.17	0.03

MOTIF MYBL2_12_C5.gcCACTTCCGgC.GcCGGAAGTGgc
letter-probability matrix: alength= 4 w= 12 nsites= 165
0.17	0.3	0.48	0.05
0.04	0.51	0.3	0.15
0.12871	0.67326	0.16831	0.0297
0.59405	0.0693	0.17821	0.15841
0.01	0.96	0.01	0.02
0.01	0.01	0.01	0.97
0.01	0.01	0.01	0.97
0.01	0.97	0.01	0.01
0.02	0.96	0.01	0.01
0.0792	0.0099	0.73267	0.17821
0.13	0.31	0.55	0.01
0.13	0.51	0.16	0.2

MOTIF MYC_1_C1.sgcCACGTGgCCsg.csGGcCACGTGgcs
letter-probability matrix: alength= 4 w= 14 nsites= 298
0.11	0.37	0.44	0.08
0.15	0.27	0.5	0.08
0.0808	0.47474	0.26262	0.18181
0.01	0.97	0.01	0.01
0.95959	0.0101	0.0101	0.0202
0.01	0.89	0.01	0.09
0.05	0.02	0.92	0.01
0.0202	0.0101	0.0101	0.95959
0.01	0.01	0.97	0.01
0.29	0.19	0.45	0.07
0.02	0.74	0.16	0.08
0.09	0.53	0.21	0.17
0.0808	0.37373	0.47474	0.0707
0.13	0.32	0.46	0.09

MOTIF MYC_1_C2.c_scCGGAAGtGgsg.cscCaCTTCCGgs_g
letter-probability matrix: alength= 4 w= 15 nsites= 263
0.08	0.51	0.26	0.15
0.21782	0.31683	0.33663	0.12871
0.14	0.4	0.38	0.08
0.04	0.6	0.34	0.02
0.18	0.7	0.11	0.01
0.0101	0.0101	0.96969	0.0101
0.01	0.01	0.97	0.01
0.95	0.01	0.03	0.01
0.94	0.01	0.04	0.01
0.05	0.03	0.91	0.01
0.08	0.31	0.09	0.52
0.099	0.14851	0.70297	0.0495
0.23762	0.26732	0.47524	0.0198
0.0693	0.42574	0.35643	0.14851
0.23762	0.21782	0.45544	0.0891

MOTIF MYC_1_C4.saCTTCCGG__s.s__CCGGAAGts
letter-probability matrix: alength= 4 w= 12 nsites= 108
0.14	0.38	0.37	0.11
0.37	0.23	0.25	0.15
0.01	0.74	0.08	0.17
0.01	0.01	0.01	0.97
0.01	0.01	0.16	0.82
0.01	0.97	0.01	0.01
0.01	0.97	0.01	0.01
0.01	0.09	0.89	0.01
0.05	0.01	0.93	0.01
0.11	0.33	0.39	0.17
0.21	0.27	0.18	0.34
0.1	0.35	0.44	0.11

MOTIF MYC_1_C5.ACTACAtGTCCCas.stGGGACaTGTAGT
letter-probability matrix: alength= 4 w= 14 nsites= 110
0.97	0.01	0.01	0.01
0.01	0.97	0.01	0.01
0.01	0.01	0.01	0.97
0.86138	0.0099	0.0099	0.11881
0.15151	0.62626	0.21212	0.0101
0.54455	0.12871	0.14851	0.17821
0.25	0.23	0.08	0.44
0.0891	0.21782	0.54455	0.14851
0.01	0.01	0.01	0.97
0.01	0.93	0.01	0.05
0.01	0.97	0.01	0.01
0.01	0.97	0.01	0.01
0.39393	0.21212	0.18181	0.21212
0.03	0.37	0.46	0.14

MOTIF MYC_2_C1.cs_cCACGTGGssc.gssCCACGTGg_sg
letter-probability matrix: alength= 4 w= 14 nsites= 196
0.0693	0.44554	0.33663	0.14851
0.13	0.4	0.37	0.1
0.25	0.31	0.32	0.12
0.1	0.43	0.33	0.14
0.01	0.97	0.01	0.01
0.96	0.01	0.01	0.02
0.01	0.94	0.01	0.04
0.11	0.01	0.87	0.01
0.02	0.01	0.01	0.96
0.01	0.01	0.97	0.01
0.03	0.19	0.65	0.13
0.1	0.38	0.37	0.15
0.0792	0.43564	0.39603	0.0891
0.0101	0.44444	0.29292	0.25252

MOTIF MYC_2_C2.sscCGGAAGTGg.cCACTTCCGgss
letter-probability matrix: alength= 4 w= 12 nsites= 135
0.15841	0.41584	0.35643	0.0693
0.13	0.4	0.35	0.12
0.0396	0.59405	0.34653	0.0198
0.15	0.67	0.17	0.01
0.02	0.01	0.96	0.01
0.01	0.01	0.97	0.01
0.81188	0.0198	0.15841	0.0099
0.95	0.01	0.03	0.01
0.12	0.05	0.82	0.01
0.14	0.12	0.18	0.56
0.10891	0.20792	0.60396	0.0792
0.09	0.31	0.51	0.09

MOTIF MYC_2_C3.scgGCCaCGTGGc.gCCACGtGGCcgs
letter-probability matrix: alength= 4 w= 13 nsites= 54
0.01	0.45	0.43	0.11
0.05	0.45	0.27	0.23
0.32673	0.0099	0.54455	0.11881
0.0808	0.28282	0.62626	0.0101
0.01	0.8	0.18	0.01
0.03	0.95	0.01	0.01
0.43	0.12	0.13	0.32
0.01	0.97	0.01	0.01
0.0198	0.0099	0.96039	0.0099
0.24752	0.0099	0.0297	0.71287
0.01	0.01	0.97	0.01
0.04	0.13	0.73	0.1
0.09	0.48	0.33	0.1

MOTIF MYC_2_C4.c_GcAGc_cGCGC_s.s_GCGCg_gCTgC_g
letter-probability matrix: alength= 4 w= 15 nsites= 591
0.09	0.59	0.31	0.01
0.21	0.34	0.31	0.14
0.01	0.29	0.66	0.04
0.11	0.55	0.33	0.01
0.7	0.01	0.01	0.28
0.01	0.01	0.97	0.01
0.10891	0.46534	0.31683	0.10891
0.2	0.34	0.44	0.02
0.01	0.5	0.32	0.17
0.01	0.25	0.72	0.02
0.01	0.97	0.01	0.01
0.01	0.01	0.97	0.01
0.03	0.93	0.02	0.02
0.14	0.31	0.22	0.33
0.18	0.4	0.41	0.01

MOTIF MYC_3_C1.gsgcCACGTGGccgg.ccggCCACGTGgcsc
letter-probability matrix: alength= 4 w= 15 nsites= 336
0.0693	0.35643	0.48514	0.0891
0.05	0.38	0.48	0.09
0.07	0.34	0.56	0.03
0.06	0.48	0.27	0.19
0.01	0.95	0.03	0.01
0.90099	0.0099	0.0594	0.0297
0.01	0.95	0.02	0.02
0.03	0.01	0.95	0.01
0.04	0.03	0.01	0.92
0.01	0.01	0.97	0.01
0.22	0.23	0.52	0.03
0.07	0.56	0.32	0.05
0.04	0.55	0.32	0.09
0.02	0.3	0.58	0.1
0.16831	0.30693	0.50495	0.0198

MOTIF MYC_3_C2.sgsCCGGAAGyGgs.scCrCTTCCGGscs
letter-probability matrix: alength= 4 w= 14 nsites= 286
0.13861	0.42574	0.33663	0.099
0.24242	0.21212	0.40404	0.14141
0.14851	0.39603	0.36633	0.0891
0.0495	0.74257	0.18811	0.0198
0.08	0.84	0.07	0.01
0.01	0.01	0.97	0.01
0.02	0.01	0.96	0.01
0.84158	0.099	0.0495	0.0099
0.95049	0.0099	0.0198	0.0198
0.09	0.1	0.8	0.01
0.11	0.38	0.1	0.41
0.07	0.27	0.57	0.09
0.11	0.37	0.49	0.03
0.03	0.47	0.37	0.13

MOTIF MYC_3_C3.CgTGACGTCAcsg.csgTGACGTCAcG
letter-probability matrix: alength= 4 w= 13 nsites= 95
0.08	0.5	0.23	0.19
0.16161	0.32323	0.46464	0.0505
0.01	0.03	0.01	0.95
0.0099	0.0297	0.92079	0.0396
0.77	0.01	0.21	0.01
0.01	0.91	0.01	0.07
0.07	0.11	0.8	0.02
0.01	0.04	0.01	0.94
0.02	0.95	0.02	0.01
0.97	0.01	0.01	0.01
0.02	0.5	0.34	0.14
0.05	0.43	0.46	0.06
0.14	0.28	0.51	0.07

MOTIF MYC_3_C4.GCGC__GCGCGC.GCGCGC__GCGC
letter-probability matrix: alength= 4 w= 12 nsites= 758
0.12871	0.22772	0.59405	0.0495
0.099	0.55445	0.20792	0.13861
0.01	0.01	0.97	0.01
0.01	0.97	0.01	0.01
0.31683	0.31683	0.32673	0.0396
0.0303	0.27272	0.38383	0.31313
0.01	0.01	0.97	0.01
0.01	0.94	0.01	0.04
0.0099	0.0099	0.82178	0.15841
0.01	0.97	0.01	0.01
0.19801	0.12871	0.56435	0.10891
0.01	0.68	0.25	0.06

MOTIF MYC_5_C1.g_gcCACGTG_a.t_CACGTGgc_c
letter-probability matrix: alength= 4 w= 12 nsites= 55
0.18811	0.22772	0.42574	0.15841
0.25	0.36	0.36	0.03
0.24	0.14	0.39	0.23
0.1	0.53	0.35	0.02
0.01	0.97	0.01	0.01
0.95	0.02	0.01	0.02
0.02	0.74	0.01	0.23
0.12871	0.0297	0.81188	0.0297
0.02	0.01	0.01	0.96
0.01	0.01	0.97	0.01
0.0303	0.40404	0.35353	0.21212
0.39	0.24	0.11	0.26

MOTIF MYC_5_C2.GgrTGAcTCAGCa.tGCTGAgTCAycC
letter-probability matrix: alength= 4 w= 13 nsites= 82
0.18	0.18	0.54	0.1
0.18	0.27	0.48	0.07
0.51	0.07	0.41	0.01
0.01	0.01	0.01	0.97
0.01	0.02	0.96	0.01
0.95	0.02	0.02	0.01
0.05	0.54	0.39	0.02
0.03	0.01	0.01	0.95
0.01	0.97	0.01	0.01
0.97	0.01	0.01	0.01
0.099	0.19801	0.52475	0.17821
0.16	0.51	0.09	0.24
0.44554	0.21782	0.29702	0.0396

MOTIF MYC_5_C3.CCGGAAGt.aCTTCCGG
letter-probability matrix: alength= 4 w= 8 nsites= 86
0.01	0.8	0.18	0.01
0.26	0.59	0.01	0.14
0.0099	0.0099	0.87128	0.10891
0.01	0.01	0.97	0.01
0.89	0.01	0.09	0.01
0.97	0.01	0.01	0.01
0.01	0.01	0.97	0.01
0.12	0.32	0.14	0.42

MOTIF MYC_5_C4.sgCCACGTGg.cCACGTGGcs
letter-probability matrix: alength= 4 w= 10 nsites= 97
0.02	0.38	0.41	0.19
0.16	0.26	0.4	0.18
0.2	0.74	0.01	0.05
0.01	0.97	0.01	0.01
0.84158	0.0099	0.0099	0.13861
0.01	0.97	0.01	0.01
0.15	0.01	0.8	0.04
0.01	0.01	0.05	0.93
0.01	0.01	0.97	0.01
0.099	0.26732	0.50495	0.12871

MOTIF MYC_5_C5.CGGAAGTG.CACTTCCG
letter-probability matrix: alength= 4 w= 8 nsites= 28
0.18	0.75	0.06	0.01
0.01	0.01	0.97	0.01
0.01	0.01	0.97	0.01
0.91	0.04	0.04	0.01
0.97	0.01	0.01	0.01
0.01	0.01	0.97	0.01
0.21212	0.0101	0.17171	0.60606
0.09	0.01	0.89	0.01

MOTIF MYC_6_C1.scsgCCACGTGssccs.sggssCACGTGGcsgs
letter-probability matrix: alength= 4 w= 16 nsites= 509
0.0198	0.47524	0.46534	0.0396
0.1	0.54	0.32	0.04
0.13	0.38	0.45	0.04
0.14141	0.30303	0.47474	0.0808
0.04	0.63	0.29	0.04
0.01	0.97	0.01	0.01
0.69696	0.0202	0.22222	0.0606
0.0101	0.92929	0.0101	0.0505
0.03	0.01	0.95	0.01
0.04	0.15	0.01	0.8
0.01	0.01	0.97	0.01
0.0297	0.41584	0.43564	0.11881
0.0495	0.39603	0.41584	0.13861
0.03	0.53	0.31	0.13
0.099	0.49504	0.25742	0.14851
0.02	0.45	0.38	0.15

MOTIF MYC_6_C2.ssGcCaCGTGscc.ggsCACGtGgCss
letter-probability matrix: alength= 4 w= 13 nsites= 151
0.08	0.39	0.43	0.1
0.17	0.34	0.42	0.07
0.17171	0.14141	0.57575	0.11111
0.01	0.64	0.34	0.01
0.14	0.68	0.16	0.02
0.53	0.01	0.34	0.12
0.01	0.95	0.03	0.01
0.0297	0.0099	0.92079	0.0396
0.18	0.01	0.01	0.8
0.01	0.11	0.83	0.05
0.0202	0.47474	0.37373	0.13131
0.12871	0.39603	0.26732	0.20792
0.0792	0.49504	0.35643	0.0693

MOTIF MYC_7_C1.ssgCCACGTGgccgs.scggcCACGTGGcss
letter-probability matrix: alength= 4 w= 15 nsites= 652
0.11881	0.40594	0.39603	0.0792
0.1	0.44	0.42	0.04
0.15841	0.27722	0.44554	0.11881
0.06	0.61	0.29	0.04
0.0101	0.96969	0.0101	0.0101
0.79	0.01	0.15	0.05
0.01	0.9	0.01	0.08
0.04	0.01	0.94	0.01
0.03	0.06	0.01	0.9
0.01	0.01	0.97	0.01
0.0909	0.32323	0.51515	0.0707
0.04	0.47	0.31	0.18
0.03	0.47	0.28	0.22
0.03	0.35	0.51	0.11
0.0891	0.39603	0.45544	0.0594

MOTIF MYC_7_C2.sCCGGAAGtGGc.gCCaCTTCCGGs
letter-probability matrix: alength= 4 w= 12 nsites= 266
0.14	0.38	0.38	0.1
0.0495	0.61386	0.29702	0.0396
0.16	0.81	0.02	0.01
0.01	0.01	0.97	0.01
0.01	0.01	0.97	0.01
0.97	0.01	0.01	0.01
0.97	0.01	0.01	0.01
0.05	0.03	0.91	0.01
0.0909	0.31313	0.0202	0.57575
0.0792	0.17821	0.67326	0.0693
0.10891	0.22772	0.65346	0.0099
0.03	0.5	0.33	0.14

MOTIF MYC_7_C3.gTGACGTCAc.gTGACGTCAc
letter-probability matrix: alength= 4 w= 10 nsites= 91
0.2	0.25	0.48	0.07
0.01	0.01	0.01	0.97
0.0099	0.0099	0.85148	0.12871
0.82178	0.0099	0.15841	0.0099
0.01	0.67	0.11	0.21
0.21	0.11	0.67	0.01
0.0099	0.15841	0.0099	0.82178
0.12871	0.85148	0.0099	0.0099
0.97	0.01	0.01	0.01
0.07	0.48	0.25	0.2

MOTIF MYC_7_C4.GcGC__GCGCGC.GCGCGC__GCgC
letter-probability matrix: alength= 4 w= 12 nsites= 556
0.0693	0.22772	0.61386	0.0891
0.10891	0.44554	0.23762	0.20792
0.07	0.05	0.87	0.01
0.01	0.97	0.01	0.01
0.36	0.19	0.44	0.01
0.04	0.38	0.21	0.37
0.01	0.01	0.97	0.01
0.01	0.79	0.01	0.19
0.0099	0.0099	0.87128	0.10891
0.0099	0.88118	0.0099	0.099
0.0693	0.19801	0.60396	0.12871
0.0594	0.58415	0.17821	0.17821

MOTIF MYC_8_C1.gssgcCACGTGgccGg.cCggcCACGTGgcssc
letter-probability matrix: alength= 4 w= 16 nsites= 553
0.03	0.4	0.56	0.01
0.09	0.39	0.46	0.06
0.12	0.37	0.48	0.03
0.12871	0.32673	0.50495	0.0396
0.06	0.53	0.33	0.08
0.0101	0.96969	0.0101	0.0101
0.85148	0.0198	0.0891	0.0396
0.01	0.96	0.01	0.02
0.05	0.01	0.93	0.01
0.08	0.23	0.01	0.68
0.01	0.01	0.97	0.01
0.05	0.32	0.57	0.06
0.099	0.46534	0.31683	0.11881
0.02	0.52	0.35	0.11
0.07	0.24	0.55	0.14
0.13	0.36	0.5	0.01

MOTIF MYC_8_C2.ccCGGAAGtGGC.GCCaCTTCCGgg
letter-probability matrix: alength= 4 w= 12 nsites= 181
0.19191	0.42424	0.32323	0.0606
0.04	0.58	0.34	0.04
0.03	0.93	0.02	0.02
0.01	0.01	0.97	0.01
0.01	0.01	0.97	0.01
0.84	0.01	0.14	0.01
0.97	0.01	0.01	0.01
0.08	0.03	0.88	0.01
0.09	0.36	0.04	0.51
0.06	0.17	0.68	0.09
0.18	0.25	0.56	0.01
0.03	0.58	0.25	0.14

MOTIF MYC_8_C3.sgCCGCCATCTTgg.ccAAGATGGCGGcs
letter-probability matrix: alength= 4 w= 14 nsites= 181
0.14	0.37	0.43	0.06
0.0099	0.34653	0.53465	0.10891
0.02	0.71	0.15	0.12
0.07	0.75	0.16	0.02
0.04	0.02	0.91	0.03
0.02	0.96	0.01	0.01
0.01	0.97	0.01	0.01
0.95	0.01	0.01	0.03
0.01	0.02	0.01	0.96
0.0202	0.76767	0.0909	0.12121
0.01	0.01	0.01	0.97
0.01	0.01	0.01	0.97
0.0594	0.29702	0.54455	0.099
0.1	0.3	0.47	0.13

MOTIF MYC_8_C5.sTGACGTCAs.sTGACGTCAs
letter-probability matrix: alength= 4 w= 10 nsites= 76
0.16	0.37	0.43	0.04
0.01	0.01	0.01	0.97
0.01	0.01	0.95	0.03
0.83168	0.0099	0.14851	0.0099
0.0396	0.79207	0.11881	0.0495
0.0495	0.11881	0.79207	0.0396
0.0099	0.14851	0.0099	0.83168
0.03	0.95	0.01	0.01
0.97	0.01	0.01	0.01
0.03	0.43	0.37	0.17

MOTIF MYC_9_C1.gsgcCACGTGscsc.gsgsCACGTGgcsc
letter-probability matrix: alength= 4 w= 14 nsites= 437
0.12871	0.34653	0.45544	0.0693
0.05	0.4	0.49	0.06
0.13	0.31	0.45	0.11
0.05	0.58	0.32	0.05
0.01	0.97	0.01	0.01
0.88	0.01	0.04	0.07
0.01	0.93	0.01	0.05
0.0202	0.0101	0.95959	0.0101
0.02	0.02	0.01	0.95
0.0099	0.0099	0.96039	0.0198
0.09	0.43	0.45	0.03
0.06	0.49	0.32	0.13
0.05	0.47	0.39	0.09
0.0396	0.47524	0.33663	0.14851

MOTIF MYC_9_C2.sGCCGCCATCTTg_G.C_cAAGATGGCGGCs
letter-probability matrix: alength= 4 w= 15 nsites= 239
0.0495	0.45544	0.39603	0.099
0.01	0.04	0.78	0.17
0.0198	0.75247	0.11881	0.10891
0.12121	0.65656	0.19191	0.0303
0.0198	0.0198	0.93069	0.0297
0.01	0.97	0.01	0.01
0.01	0.97	0.01	0.01
0.95	0.01	0.01	0.03
0.01	0.03	0.03	0.93
0.0198	0.62376	0.16831	0.18811
0.03	0.01	0.01	0.95
0.01	0.02	0.01	0.96
0.0495	0.34653	0.51485	0.0891
0.18181	0.40404	0.34343	0.0707
0.14851	0.17821	0.56435	0.10891

MOTIF MYC_9_C3.sCcCGGAAGtGgc.gcCaCTTCCGgGs
letter-probability matrix: alength= 4 w= 13 nsites= 194
0.09	0.39	0.41	0.11
0.13861	0.56435	0.21782	0.0792
0.0303	0.56565	0.36363	0.0404
0.07	0.91	0.01	0.01
0.02	0.01	0.96	0.01
0.01	0.01	0.97	0.01
0.94	0.03	0.02	0.01
0.95	0.01	0.03	0.01
0.09	0.03	0.87	0.01
0.15	0.28	0.02	0.55
0.07	0.19	0.62	0.12
0.1	0.34	0.48	0.08
0.09	0.44	0.32	0.15

MOTIF MYC_9_C4.sgTGACGTCAc.gTGACGTCAcs
letter-probability matrix: alength= 4 w= 11 nsites= 81
0.11	0.38	0.39	0.12
0.12	0.33	0.51	0.04
0.01	0.01	0.01	0.97
0.01	0.01	0.97	0.01
0.97	0.01	0.01	0.01
0.02	0.82	0.08	0.08
0.05	0.01	0.91	0.03
0.01	0.01	0.01	0.97
0.02	0.96	0.01	0.01
0.97	0.01	0.01	0.01
0.07	0.46	0.32	0.15

MOTIF MYC_10_C1.g_ACTACAAtTCCCAGta.taCTGGGAaTTGTAGT_c
letter-probability matrix: alength= 4 w= 18 nsites= 147
0.25	0.12	0.42	0.21
0.22772	0.40594	0.34653	0.0198
0.75	0.15	0.04	0.06
0.01	0.96	0.01	0.02
0.01	0.01	0.01	0.97
0.96	0.01	0.01	0.02
0.0101	0.96969	0.0101	0.0101
0.84848	0.0202	0.10101	0.0303
0.55	0.04	0.16	0.25
0.15	0.27	0.14	0.44
0.02	0.04	0.03	0.91
0.01	0.96	0.01	0.02
0.01	0.97	0.01	0.01
0.01	0.97	0.01	0.01
0.78787	0.0101	0.18181	0.0202
0.0297	0.10891	0.71287	0.14851
0.23	0.21	0.16	0.4
0.42	0.21	0.1	0.27

MOTIF MYC_10_C2.C_ssCACGTGGcsC.GsgCCACGTGss_G
letter-probability matrix: alength= 4 w= 14 nsites= 137
0.14851	0.43564	0.21782	0.19801
0.18811	0.36633	0.34653	0.099
0.13131	0.36363	0.36363	0.14141
0.14141	0.45454	0.35353	0.0505
0.01	0.97	0.01	0.01
0.95	0.01	0.01	0.03
0.01	0.9	0.01	0.08
0.06	0.01	0.92	0.01
0.02	0.01	0.01	0.96
0.01	0.01	0.97	0.01
0.17821	0.16831	0.56435	0.0891
0.09	0.43	0.3	0.18
0.11	0.39	0.4	0.1
0.08	0.51	0.24	0.17

MOTIF MYC_10_C3.ctACTACAtGTCCCas.stGGGACaTGTAGTag
letter-probability matrix: alength= 4 w= 16 nsites= 13
0.26262	0.41414	0.28282	0.0404
0.20792	0.16831	0.23762	0.38613
0.96	0.02	0.01	0.01
0.01	0.97	0.01	0.01
0.01	0.07	0.01	0.91
0.96	0.02	0.01	0.01
0.16161	0.56565	0.26262	0.0101
0.54	0.1	0.11	0.25
0.31	0.05	0.06	0.58
0.0297	0.17821	0.65346	0.13861
0.01	0.01	0.01	0.97
0.01	0.96	0.01	0.02
0.01	0.97	0.01	0.01
0.01	0.97	0.01	0.01
0.44	0.18	0.09	0.29
0.03	0.37	0.46	0.14

MOTIF MYC_10_C4.GcCGGAAGTGGC.GCCACTTCCGgC
letter-probability matrix: alength= 4 w= 12 nsites= 169
0.18	0.21	0.51	0.1
0.02	0.6	0.35	0.03
0.18811	0.78217	0.0198	0.0099
0.01	0.01	0.97	0.01
0.01	0.01	0.97	0.01
0.96	0.01	0.02	0.01
0.95	0.01	0.03	0.01
0.099	0.0198	0.87128	0.0099
0.13	0.23	0.13	0.51
0.04	0.09	0.83	0.04
0.12871	0.15841	0.63366	0.0792
0.02	0.59	0.26	0.13

MOTIF MYC_10_C5.ctrACTACwGTTCCCmG.CkGGGAACwGTAGTyag
letter-probability matrix: alength= 4 w= 17 nsites= 59
0.16	0.46	0.34	0.04
0.23	0.23	0.2	0.34
0.47524	0.0099	0.50495	0.0099
0.97	0.01	0.01	0.01
0.01	0.97	0.01	0.01
0.01	0.02	0.01	0.96
0.67326	0.0297	0.27722	0.0198
0.12	0.59	0.08	0.21
0.38613	0.0297	0.14851	0.43564
0.26	0.02	0.61	0.11
0.03	0.19	0.08	0.7
0.01	0.01	0.01	0.97
0.01	0.94	0.01	0.04
0.01	0.96	0.01	0.02
0.01	0.97	0.01	0.01
0.41	0.36	0.15	0.08
0.12	0.21	0.55	0.12

MOTIF MYC_11_C1.CCGGAAG_g.c_CTTCCGG
letter-probability matrix: alength= 4 w= 9 nsites= 176
0.04	0.83	0.11	0.02
0.0606	0.81818	0.11111	0.0101
0.01	0.01	0.97	0.01
0.01	0.01	0.97	0.01
0.82	0.07	0.1	0.01
0.97	0.01	0.01	0.01
0.15	0.06	0.78	0.01
0.0693	0.33663	0.18811	0.40594
0.13	0.29	0.43	0.15

MOTIF MYC_11_C2.gcCACGTGGCs.sGCCACGTGgc
letter-probability matrix: alength= 4 w= 11 nsites= 190
0.17821	0.26732	0.39603	0.15841
0.17	0.39	0.25	0.19
0.01	0.97	0.01	0.01
0.96	0.01	0.01	0.02
0.01	0.81	0.01	0.17
0.2	0.01	0.78	0.01
0.01	0.01	0.01	0.97
0.01	0.02	0.96	0.01
0.05	0.18	0.58	0.19
0.07	0.64	0.15	0.14
0.08	0.36	0.39	0.17

MOTIF MYC_11_C3.CCACTTCCGgC.GcCGGAAGTGG
letter-probability matrix: alength= 4 w= 11 nsites= 99
0.09	0.5	0.24	0.17
0.15	0.61	0.13	0.11
0.72	0.11	0.01	0.16
0.01	0.89	0.01	0.09
0.0099	0.10891	0.0099	0.87128
0.01	0.01	0.01	0.97
0.01	0.97	0.01	0.01
0.01	0.97	0.01	0.01
0.01	0.03	0.67	0.29
0.21	0.26	0.43	0.1
0.11	0.52	0.25	0.12

MOTIF MYC_11_C5.CcCCGCCCCTcgg.ccgAGGGGCGGgG
letter-probability matrix: alength= 4 w= 13 nsites= 250
0.099	0.58415	0.22772	0.0891
0.099	0.47524	0.33663	0.0891
0.07	0.77	0.14	0.02
0.01	0.97	0.01	0.01
0.01	0.01	0.97	0.01
0.0101	0.95959	0.0202	0.0101
0.01	0.9	0.01	0.08
0.0101	0.71717	0.0101	0.26262
0.01	0.88	0.01	0.1
0.13	0.01	0.01	0.85
0.03	0.45	0.28	0.24
0.09	0.38	0.51	0.02
0.11881	0.32673	0.49504	0.0594

MOTIF MYC_12_C1.g_g_TGAsTCA_Cas.stG_TGAsTCA_c_c
letter-probability matrix: alength= 4 w= 15 nsites= 142
0.32	0.14	0.48	0.06
0.33	0.22	0.37	0.08
0.27	0.14	0.42	0.17
0.33	0.24	0.37	0.06
0.02	0.01	0.01	0.96
0.01	0.03	0.93	0.03
0.93	0.02	0.01	0.04
0.0303	0.49494	0.42424	0.0505
0.0101	0.0101	0.0202	0.95959
0.0594	0.91089	0.0198	0.0099
0.97	0.01	0.01	0.01
0.05	0.31	0.26	0.38
0.19	0.51	0.12	0.18
0.47	0.24	0.02	0.27
0.16	0.36	0.39	0.09

MOTIF MYC_12_C2.TGAsTCA.TGAsTCA
letter-probability matrix: alength= 4 w= 7 nsites= 233
0.099	0.0099	0.0297	0.86138
0.05	0.01	0.71	0.23
0.85148	0.0099	0.0099	0.12871
0.12	0.38	0.38	0.12
0.12871	0.0099	0.0099	0.85148
0.23	0.71	0.01	0.05
0.86138	0.0297	0.0099	0.099

MOTIF MYC_12_C3.srcCACGTGggcC.GgccCACGTGgys
letter-probability matrix: alength= 4 w= 13 nsites= 97
0.14851	0.41584	0.38613	0.0495
0.33333	0.16161	0.41414	0.0909
0.25	0.43	0.31	0.01
0.01	0.97	0.01	0.01
0.97	0.01	0.01	0.01
0.01	0.69	0.01	0.29
0.23762	0.0099	0.73267	0.0198
0.01	0.01	0.01	0.97
0.01	0.01	0.97	0.01
0.11	0.3	0.44	0.15
0.20792	0.18811	0.36633	0.23762
0.05	0.5	0.33	0.12
0.0198	0.59405	0.20792	0.17821

MOTIF MYC_12_C5.c_ATGAgTCAtaG.CtaTGAcTCAT_g
letter-probability matrix: alength= 4 w= 13 nsites= 135
0.19801	0.44554	0.24752	0.10891
0.29702	0.32673	0.26732	0.10891
0.66	0.15	0.01	0.18
0.02	0.01	0.01	0.96
0.0101	0.0101	0.80808	0.17171
0.55445	0.18811	0.24752	0.0099
0.17	0.14	0.42	0.27
0.07	0.04	0.01	0.88
0.04	0.92	0.01	0.03
0.92	0.03	0.01	0.04
0.02	0.31	0.24	0.43
0.43	0.13	0.16	0.28
0.19801	0.20792	0.42574	0.16831

MOTIF MYC_13_C1.c_cCCGGAAGyG.CrCTTCCGGg_g
letter-probability matrix: alength= 4 w= 12 nsites= 144
0.11881	0.47524	0.24752	0.15841
0.17	0.35	0.32	0.16
0.21	0.4	0.29	0.1
0.0202	0.84848	0.11111	0.0202
0.03	0.85	0.11	0.01
0.01	0.01	0.97	0.01
0.01	0.01	0.97	0.01
0.84	0.04	0.11	0.01
0.97	0.01	0.01	0.01
0.16	0.05	0.78	0.01
0.09	0.35	0.15	0.41
0.09	0.25	0.54	0.12

MOTIF MYC_13_C2.g_GcCACGTGG.CCACGTGgC_c
letter-probability matrix: alength= 4 w= 11 nsites= 97
0.21	0.3	0.39	0.1
0.22	0.31	0.18	0.29
0.0909	0.16161	0.72727	0.0202
0.18811	0.38613	0.27722	0.14851
0.01	0.97	0.01	0.01
0.96	0.01	0.01	0.02
0.01	0.92	0.01	0.06
0.14	0.01	0.84	0.01
0.02	0.01	0.01	0.96
0.01	0.01	0.97	0.01
0.0594	0.099	0.63366	0.20792

MOTIF MYC_13_C4.gccGGAAGTGG.CCACTTCCggc
letter-probability matrix: alength= 4 w= 11 nsites= 57
0.14	0.29	0.46	0.11
0.08	0.47	0.27	0.18
0.3	0.59	0.1	0.01
0.01	0.01	0.97	0.01
0.02	0.01	0.96	0.01
0.97	0.01	0.01	0.01
0.85148	0.0099	0.12871	0.0099
0.17	0.01	0.81	0.01
0.18	0.01	0.14	0.67
0.11881	0.12871	0.55445	0.19801
0.17	0.18	0.59	0.06

MOTIF MYC_14_C1.ss_cCACGTGg_Cc.gG_cCACGTGg_ss
letter-probability matrix: alength= 4 w= 14 nsites= 138
0.15	0.34	0.35	0.16
0.10891	0.44554	0.34653	0.099
0.31313	0.18181	0.31313	0.19191
0.15151	0.49494	0.32323	0.0303
0.01	0.97	0.01	0.01
0.96	0.01	0.01	0.02
0.01	0.89	0.01	0.09
0.08	0.01	0.9	0.01
0.03	0.01	0.01	0.95
0.01	0.01	0.97	0.01
0.09	0.27	0.48	0.16
0.16	0.27	0.3	0.27
0.05	0.51	0.25	0.19
0.08	0.5	0.31	0.11

MOTIF MYC_14_C2.s_CCGGAAGyg.crCTTCCGG_s
letter-probability matrix: alength= 4 w= 11 nsites= 109
0.11881	0.35643	0.36633	0.15841
0.21	0.39	0.31	0.09
0.04	0.85	0.09	0.02
0.0198	0.80198	0.13861	0.0396
0.0198	0.0099	0.96039	0.0099
0.01	0.01	0.97	0.01
0.92	0.04	0.03	0.01
0.97	0.01	0.01	0.01
0.13861	0.099	0.75247	0.0099
0.0909	0.42424	0.11111	0.37373
0.06	0.34	0.5	0.1

MOTIF MYC_14_C3.ccCACTTCCGgC.GcCGGAAGTGgg
letter-probability matrix: alength= 4 w= 12 nsites= 48
0.21	0.44	0.33	0.02
0.06	0.51	0.28	0.15
0.12871	0.69306	0.099	0.0792
0.75247	0.0396	0.0099	0.19801
0.01	0.79	0.01	0.19
0.01	0.04	0.01	0.94
0.01	0.01	0.01	0.97
0.01	0.97	0.01	0.01
0.01	0.97	0.01	0.01
0.0099	0.11881	0.63366	0.23762
0.16	0.32	0.5	0.02
0.07	0.67	0.25	0.01

MOTIF MYC_14_C5.cgggaCACG_GGc.gCC_CGTGtcccg
letter-probability matrix: alength= 4 w= 13 nsites= 39
0.01	0.63	0.35	0.01
0.29	0.15	0.55	0.01
0.33	0.01	0.64	0.02
0.24	0.27	0.43	0.06
0.48	0.32	0.18	0.02
0.03	0.95	0.01	0.01
0.97	0.01	0.01	0.01
0.01	0.97	0.01	0.01
0.01	0.01	0.97	0.01
0.1	0.36	0.29	0.25
0.01	0.01	0.97	0.01
0.13861	0.19801	0.64356	0.0198
0.09	0.46	0.34	0.11

MOTIF MYC_15_C1.g_TGAsTCA_Cc.gG_TGAsTCA_c
letter-probability matrix: alength= 4 w= 12 nsites= 73
0.25	0.07	0.46	0.22
0.33	0.32	0.28	0.07
0.01	0.01	0.01	0.97
0.0099	0.0396	0.91089	0.0396
0.94	0.01	0.01	0.04
0.09	0.45	0.39	0.07
0.0101	0.0202	0.0101	0.95959
0.08	0.89	0.02	0.01
0.96	0.01	0.01	0.02
0.07	0.35	0.21	0.37
0.25	0.51	0.18	0.06
0.02	0.48	0.33	0.17

MOTIF MYC_15_C2.g_gCCAyGTGCt_g.c_aGCACrTGGc_c
letter-probability matrix: alength= 4 w= 14 nsites= 104
0.24	0.24	0.42	0.1
0.24	0.4	0.32	0.04
0.29	0.15	0.4	0.16
0.22222	0.53535	0.21212	0.0303
0.03	0.95	0.01	0.01
0.95	0.01	0.01	0.03
0.01	0.5	0.01	0.48
0.06	0.01	0.92	0.01
0.0202	0.0101	0.0101	0.95959
0.01	0.01	0.95	0.03
0.08	0.48	0.21	0.23
0.16	0.27	0.06	0.51
0.0792	0.36633	0.30693	0.24752
0.10891	0.23762	0.44554	0.20792

MOTIF MYC_15_C3.TGA_TCA.TGA_TCA
letter-probability matrix: alength= 4 w= 7 nsites= 265
0.11881	0.0099	0.0099	0.86138
0.09	0.01	0.62	0.28
0.83168	0.0495	0.0099	0.10891
0.19	0.31	0.31	0.19
0.10891	0.0099	0.0495	0.83168
0.28	0.62	0.01	0.09
0.86138	0.0099	0.0099	0.11881

MOTIF MYC_15_C4.ActgTGaTTCATgc.gcATGAAtCAcagT
letter-probability matrix: alength= 4 w= 14 nsites= 29
0.52475	0.20792	0.0693	0.19801
0.21782	0.35643	0.15841	0.26732
0.3	0.01	0.12	0.57
0.23	0.26	0.5	0.01
0.01	0.01	0.01	0.97
0.0099	0.0099	0.82178	0.15841
0.45	0.25	0.23	0.07
0.07	0.23	0.14	0.56
0.01	0.01	0.01	0.97
0.16	0.82	0.01	0.01
0.77	0.01	0.01	0.21
0.0101	0.24242	0.15151	0.59595
0.07	0.19	0.46	0.28
0.3	0.4	0.24	0.06

MOTIF MYC_16_C1.g_GsCACGTGGc_g.c_gCCACGTGsC_c
letter-probability matrix: alength= 4 w= 14 nsites= 178
0.22	0.25	0.4	0.13
0.2	0.38	0.37	0.05
0.13	0.27	0.54	0.06
0.16	0.43	0.34	0.07
0.01	0.97	0.01	0.01
0.96	0.01	0.01	0.02
0.0099	0.91089	0.0099	0.0693
0.12	0.01	0.86	0.01
0.04	0.01	0.01	0.94
0.01	0.01	0.97	0.01
0.09	0.18	0.57	0.16
0.24	0.34	0.19	0.23
0.05	0.34	0.41	0.2
0.04	0.29	0.51	0.16

MOTIF MYC_16_C2.CCGGAAGTGG.CCACTTCCGG
letter-probability matrix: alength= 4 w= 10 nsites= 138
0.04	0.64	0.3	0.02
0.15841	0.76237	0.0594	0.0198
0.02	0.02	0.95	0.01
0.01	0.01	0.97	0.01
0.91	0.01	0.07	0.01
0.96	0.01	0.02	0.01
0.0891	0.0891	0.81188	0.0099
0.0606	0.20202	0.0707	0.66666
0.14	0.16	0.55	0.15
0.17	0.26	0.55	0.02

MOTIF MYC_16_C3.gTGACGTCAc.gTGACGTCAc
letter-probability matrix: alength= 4 w= 10 nsites= 59
0.21782	0.23762	0.46534	0.0792
0.01	0.01	0.01	0.97
0.01	0.01	0.97	0.01
0.97	0.01	0.01	0.01
0.01	0.94	0.01	0.04
0.04	0.01	0.94	0.01
0.01	0.01	0.01	0.97
0.01	0.97	0.01	0.01
0.97	0.01	0.01	0.01
0.0792	0.46534	0.23762	0.21782

MOTIF MYC_16_C4.stACTACwTGTCCC_s.s_GGGACAwGTAGTas
letter-probability matrix: alength= 4 w= 16 nsites= 41
0.15	0.44	0.39	0.02
0.12	0.2	0.24	0.44
0.97	0.01	0.01	0.01
0.01	0.97	0.01	0.01
0.01	0.01	0.01	0.97
0.82178	0.0099	0.0891	0.0792
0.20792	0.56435	0.21782	0.0099
0.44	0.07	0.09	0.4
0.11881	0.16831	0.0891	0.62376
0.0198	0.16831	0.72277	0.0891
0.01	0.01	0.01	0.97
0.01	0.96	0.01	0.02
0.01	0.97	0.01	0.01
0.01	0.96	0.01	0.02
0.3	0.35	0.11	0.24
0.0396	0.43564	0.38613	0.13861

MOTIF MYC_18_C1.sgCCACGTGgcs.sgcCACGTGGcs
letter-probability matrix: alength= 4 w= 12 nsites= 170
0.11	0.37	0.4	0.12
0.2	0.24	0.4	0.16
0.12	0.51	0.22	0.15
0.01	0.97	0.01	0.01
0.96	0.01	0.01	0.02
0.01	0.94	0.01	0.04
0.04	0.02	0.93	0.01
0.02	0.01	0.01	0.96
0.01	0.01	0.97	0.01
0.0396	0.30693	0.48514	0.16831
0.06	0.48	0.29	0.17
0.03	0.39	0.42	0.16

MOTIF MYC_18_C2.scCGGAAGTGGc.gCCACTTCCGgs
letter-probability matrix: alength= 4 w= 12 nsites= 146
0.16	0.37	0.37	0.1
0.03	0.59	0.35	0.03
0.16831	0.80198	0.0099	0.0198
0.01	0.01	0.97	0.01
0.01	0.01	0.97	0.01
0.93	0.01	0.05	0.01
0.95	0.01	0.03	0.01
0.1	0.02	0.87	0.01
0.15	0.05	0.14	0.66
0.099	0.18811	0.56435	0.14851
0.11	0.27	0.57	0.05
0.11	0.45	0.27	0.17

MOTIF MYC_18_C3.cgGTGACGTCAc.gTGACGTCACcg
letter-probability matrix: alength= 4 w= 12 nsites= 69
0.13	0.37	0.25	0.25
0.12	0.31	0.44	0.13
0.2	0.16	0.58	0.06
0.01	0.01	0.01	0.97
0.01	0.01	0.96	0.02
0.96	0.01	0.02	0.01
0.03	0.84	0.09	0.04
0.09	0.02	0.88	0.01
0.01	0.03	0.01	0.95
0.06	0.92	0.01	0.01
0.97	0.01	0.01	0.01
0.0909	0.45454	0.29292	0.16161

MOTIF MYC_18_C4.GCGCmkGCGCGC.GCGCGCmkGCGC
letter-probability matrix: alength= 4 w= 12 nsites= 298
0.14141	0.16161	0.62626	0.0707
0.13131	0.52525	0.17171	0.17171
0.04	0.01	0.94	0.01
0.01	0.97	0.01	0.01
0.50495	0.46534	0.0099	0.0198
0.0396	0.0099	0.43564	0.51485
0.01	0.01	0.97	0.01
0.01	0.89	0.01	0.09
0.01	0.01	0.91	0.07
0.0099	0.86138	0.0099	0.11881
0.24752	0.11881	0.51485	0.11881
0.07	0.55	0.22	0.16

MOTIF MYC_18_C5.cgCTTCCggs_g.c_sccGGAAGcg
letter-probability matrix: alength= 4 w= 12 nsites= 99
0.15	0.44	0.27	0.14
0.25252	0.24242	0.41414	0.0909
0.01	0.8	0.1	0.09
0.01	0.09	0.01	0.89
0.0099	0.13861	0.20792	0.64356
0.01	0.96	0.01	0.02
0.01	0.95	0.02	0.02
0.01	0.38	0.56	0.05
0.0099	0.31683	0.61386	0.0594
0.09	0.35	0.39	0.17
0.09	0.32	0.3	0.29
0.11	0.25	0.42	0.22

MOTIF MYC_20_C1.ssCCACGTGs_c.g_sCACGTGGss
letter-probability matrix: alength= 4 w= 12 nsites= 148
0.12	0.38	0.43	0.07
0.15	0.36	0.41	0.08
0.14	0.68	0.04	0.14
0.01	0.97	0.01	0.01
0.94	0.01	0.01	0.04
0.0099	0.94059	0.0099	0.0396
0.02	0.01	0.96	0.01
0.02	0.01	0.01	0.96
0.01	0.01	0.97	0.01
0.15	0.4	0.34	0.11
0.0707	0.42424	0.33333	0.17171
0.0198	0.52475	0.28712	0.16831

MOTIF MYC_20_C2.cCCGGAAGygg.ccrCTTCCGGg
letter-probability matrix: alength= 4 w= 11 nsites= 206
0.18181	0.45454	0.28282	0.0808
0.03	0.67	0.29	0.01
0.15	0.66	0.18	0.01
0.03	0.01	0.95	0.01
0.01	0.01	0.97	0.01
0.86	0.04	0.09	0.01
0.97	0.01	0.01	0.01
0.10891	0.12871	0.75247	0.0099
0.11	0.38	0.1	0.41
0.11881	0.26732	0.45544	0.15841
0.1	0.28	0.44	0.18

MOTIF MYC_20_C4.gcCGGAAGTGgc.gcCACTTCCGgc
letter-probability matrix: alength= 4 w= 12 nsites= 143
0.11	0.31	0.48	0.1
0.01	0.46	0.29	0.24
0.18	0.8	0.01	0.01
0.01	0.01	0.97	0.01
0.01	0.01	0.97	0.01
0.97	0.01	0.01	0.01
0.8	0.01	0.18	0.01
0.17	0.01	0.81	0.01
0.14	0.01	0.18	0.67
0.0297	0.12871	0.68316	0.15841
0.11	0.28	0.54	0.07
0.08	0.42	0.26	0.24

MOTIF MYC_20_C5.GCGCA_GCGCCg.cGGCGC_TGCGC
letter-probability matrix: alength= 4 w= 12 nsites= 208
0.099	0.19801	0.48514	0.21782
0.099	0.84158	0.0099	0.0495
0.01	0.05	0.93	0.01
0.01	0.97	0.01	0.01
0.97	0.01	0.01	0.01
0.22772	0.21782	0.30693	0.24752
0.01	0.01	0.97	0.01
0.01	0.92	0.01	0.06
0.0099	0.0792	0.83168	0.0792
0.01	0.97	0.01	0.01
0.21782	0.55445	0.10891	0.11881
0.22	0.28	0.39	0.11

MOTIF MYC_21_C1.cgcCACGTGGc.gCCACGTGgcg
letter-probability matrix: alength= 4 w= 11 nsites= 231
0.18	0.42	0.32	0.08
0.29	0.12	0.4	0.19
0.13	0.42	0.28	0.17
0.01	0.97	0.01	0.01
0.97	0.01	0.01	0.01
0.01	0.9	0.01	0.08
0.13	0.01	0.85	0.01
0.01	0.01	0.01	0.97
0.01	0.01	0.97	0.01
0.06	0.21	0.56	0.17
0.12	0.41	0.3	0.17

MOTIF MYC_21_C2.srCTTCCGG.CCGGAAGys
letter-probability matrix: alength= 4 w= 9 nsites= 173
0.0792	0.49504	0.38613	0.0396
0.38	0.15	0.39	0.08
0.01	0.82	0.04	0.13
0.01	0.03	0.01	0.95
0.0101	0.0505	0.0909	0.84848
0.01	0.97	0.01	0.01
0.01	0.97	0.01	0.01
0.01	0.26	0.68	0.05
0.02	0.11	0.85	0.02

MOTIF MYC_21_C3.g_CGGAAGTGgc.gcCACTTCCG_c
letter-probability matrix: alength= 4 w= 12 nsites= 76
0.21	0.27	0.43	0.09
0.07	0.37	0.36	0.2
0.19	0.79	0.01	0.01
0.01	0.01	0.97	0.01
0.01	0.01	0.97	0.01
0.95	0.01	0.03	0.01
0.78	0.01	0.2	0.01
0.14851	0.0099	0.83168	0.0099
0.12871	0.0099	0.18811	0.67326
0.0693	0.14851	0.63366	0.14851
0.11	0.29	0.54	0.06
0.0707	0.41414	0.26262	0.25252

MOTIF MYC_21_C4.scGCcTGCGCGC.GCGCGCAgGCgs
letter-probability matrix: alength= 4 w= 12 nsites= 124
0.12	0.41	0.41	0.06
0.0792	0.43564	0.24752	0.23762
0.01	0.01	0.8	0.18
0.01	0.73	0.25	0.01
0.41	0.57	0.01	0.01
0.01	0.01	0.01	0.97
0.01	0.29	0.68	0.02
0.01	0.97	0.01	0.01
0.01	0.01	0.97	0.01
0.05	0.68	0.16	0.11
0.0792	0.11881	0.73267	0.0693
0.16161	0.61616	0.21212	0.0101

MOTIF MYC_21_C5.GCGCA_GCGCCg.cGGCGC_TGCGC
letter-probability matrix: alength= 4 w= 12 nsites= 226
0.05	0.1	0.6	0.25
0.04	0.9	0.01	0.05
0.01	0.01	0.97	0.01
0.01	0.97	0.01	0.01
0.97	0.01	0.01	0.01
0.24242	0.32323	0.16161	0.27272
0.01	0.01	0.97	0.01
0.01	0.91	0.01	0.07
0.01	0.04	0.91	0.04
0.01	0.97	0.01	0.01
0.09	0.58	0.18	0.15
0.2	0.3	0.4	0.1

MOTIF MYCN_1_C1.GCGCa_GCGCc.gGCGC_tGCGC
letter-probability matrix: alength= 4 w= 11 nsites= 72
0.10891	0.12871	0.63366	0.12871
0.07	0.9	0.02	0.01
0.01	0.02	0.96	0.01
0.01	0.78	0.2	0.01
0.43564	0.22772	0.20792	0.12871
0.18811	0.34653	0.27722	0.18811
0.1	0.23	0.66	0.01
0.0099	0.81188	0.0198	0.15841
0.09	0.01	0.89	0.01
0.0099	0.67326	0.22772	0.0891
0.17	0.47	0.25	0.11

MOTIF MYCN_1_C2.g_GyCACGTGcc.ggCACGTGrC_c
letter-probability matrix: alength= 4 w= 12 nsites= 91
0.15	0.33	0.45	0.07
0.08	0.36	0.34	0.22
0.05	0.18	0.76	0.01
0.09	0.41	0.12	0.38
0.01	0.97	0.01	0.01
0.97	0.01	0.01	0.01
0.01	0.97	0.01	0.01
0.02	0.08	0.89	0.01
0.01	0.08	0.01	0.9
0.01	0.01	0.97	0.01
0.2	0.42	0.3	0.08
0.09	0.48	0.3	0.13

MOTIF MYCN_2_C4.GCGCA_GCGCCg.cGGCGC_TGCGC
letter-probability matrix: alength= 4 w= 12 nsites= 262
0.11881	0.17821	0.54455	0.15841
0.10891	0.87128	0.0099	0.0099
0.01	0.01	0.97	0.01
0.01	0.97	0.01	0.01
0.96	0.01	0.01	0.02
0.13	0.32	0.36	0.19
0.01	0.05	0.93	0.01
0.01	0.93	0.01	0.05
0.0099	0.0297	0.80198	0.15841
0.01	0.96	0.01	0.02
0.19801	0.49504	0.19801	0.10891
0.25	0.26	0.44	0.05

MOTIF MYCN_3_C1.gggCCACgTGG_csc.gsg_CCAcGTGGccc
letter-probability matrix: alength= 4 w= 15 nsites= 133
0.21	0.25	0.43	0.11
0.31	0.13	0.47	0.09
0.31	0.19	0.43	0.07
0.2	0.46	0.23	0.11
0.01	0.97	0.01	0.01
0.95	0.01	0.01	0.03
0.01	0.86	0.03	0.1
0.34343	0.0101	0.63636	0.0101
0.0404	0.0101	0.0101	0.93939
0.01	0.01	0.97	0.01
0.07	0.21	0.53	0.19
0.11	0.4	0.18	0.31
0.27272	0.41414	0.14141	0.17171
0.14	0.38	0.37	0.11
0.0792	0.42574	0.29702	0.19801

MOTIF MYCN_3_C3.ragCACATGgtt.aacCATGTGcty
letter-probability matrix: alength= 4 w= 12 nsites= 470
0.46	0.04	0.38	0.12
0.41	0.25	0.07	0.27
0.23762	0.19801	0.41584	0.14851
0.05	0.89	0.01	0.05
0.97	0.01	0.01	0.01
0.01	0.97	0.01	0.01
0.73	0.01	0.25	0.01
0.01	0.05	0.01	0.93
0.01	0.01	0.93	0.05
0.0099	0.0594	0.54455	0.38613
0.23762	0.0693	0.22772	0.46534
0.12	0.35	0.05	0.48

MOTIF MYCN_4_C1.gCCAcGTGgt.acCACgTGGc
letter-probability matrix: alength= 4 w= 10 nsites= 217
0.26	0.2	0.39	0.15
0.19	0.53	0.21	0.07
0.02	0.96	0.01	0.01
0.96	0.01	0.01	0.02
0.01	0.56	0.01	0.42
0.11	0.07	0.8	0.02
0.02	0.01	0.01	0.96
0.01	0.01	0.97	0.01
0.11	0.29	0.44	0.16
0.15	0.34	0.06	0.45

MOTIF MYCN_5_C1.cCGGCCACGTGGCcC.GgGCCACGTGGCCGg
letter-probability matrix: alength= 4 w= 15 nsites= 199
0.15	0.54	0.3	0.01
0.15	0.58	0.24	0.03
0.14141	0.23232	0.48484	0.14141
0.19	0.19	0.59	0.03
0.07	0.59	0.22	0.12
0.01	0.97	0.01	0.01
0.91	0.01	0.05	0.03
0.01	0.9	0.02	0.07
0.11	0.01	0.87	0.01
0.04	0.04	0.01	0.91
0.01	0.01	0.97	0.01
0.02	0.25	0.64	0.09
0.1	0.48	0.21	0.21
0.11111	0.45454	0.33333	0.10101
0.1	0.5	0.22	0.18

MOTIF MYCN_5_C2.ccCGGAAGtGGC.GCCaCTTCCGgg
letter-probability matrix: alength= 4 w= 12 nsites= 183
0.2	0.42	0.26	0.12
0.03	0.57	0.37	0.03
0.12	0.86	0.01	0.01
0.01	0.01	0.97	0.01
0.01	0.01	0.97	0.01
0.93939	0.0202	0.0303	0.0101
0.96	0.01	0.02	0.01
0.01	0.05	0.93	0.01
0.11111	0.32323	0.0606	0.50505
0.02	0.12	0.72	0.14
0.17821	0.22772	0.52475	0.0693
0.09	0.5	0.25	0.16

MOTIF MYCN_5_C3.gCCGCCATCTTgg.ccAAGATGGCGGc
letter-probability matrix: alength= 4 w= 13 nsites= 118
0.0891	0.28712	0.49504	0.12871
0.04	0.66	0.18	0.12
0.099	0.76237	0.0396	0.099
0.0303	0.0404	0.89898	0.0303
0.02	0.96	0.01	0.01
0.01	0.97	0.01	0.01
0.97	0.01	0.01	0.01
0.02	0.01	0.01	0.96
0.02	0.75	0.13	0.1
0.01	0.01	0.01	0.97
0.01	0.01	0.09	0.89
0.09	0.33	0.46	0.12
0.11	0.3	0.43	0.16

MOTIF MYCN_5_C4.cCACGTGctgC.GcagCACGTGg
letter-probability matrix: alength= 4 w= 11 nsites= 186
0.0505	0.55555	0.31313	0.0808
0.01	0.97	0.01	0.01
0.93	0.01	0.05	0.01
0.01	0.78	0.01	0.2
0.01	0.29	0.66	0.04
0.05	0.09	0.01	0.85
0.01	0.02	0.96	0.01
0.0198	0.55445	0.36633	0.0594
0.26262	0.25252	0.0404	0.44444
0.06	0.34	0.55	0.05
0.05	0.6	0.11	0.24

MOTIF MYCN_6_C2.s_CCGGAAGtGgs.scCaCTTCCGG_s
letter-probability matrix: alength= 4 w= 13 nsites= 226
0.1	0.39	0.36	0.15
0.18	0.37	0.33	0.12
0.0606	0.60606	0.30303	0.0303
0.09	0.89	0.01	0.01
0.01	0.01	0.97	0.01
0.01	0.01	0.97	0.01
0.82	0.02	0.15	0.01
0.97	0.01	0.01	0.01
0.07	0.05	0.87	0.01
0.0808	0.31313	0.0606	0.54545
0.08	0.15	0.72	0.05
0.12	0.3	0.57	0.01
0.05	0.44	0.36	0.15

MOTIF MYCN_6_C3.gccAGrtGGCGgC.GcCGCCayCTggc
letter-probability matrix: alength= 4 w= 13 nsites= 651
0.21	0.3	0.45	0.04
0.14	0.47	0.34	0.05
0.11	0.52	0.35	0.02
0.96	0.01	0.02	0.01
0.099	0.0198	0.87128	0.0099
0.52	0.01	0.43	0.04
0.19	0.01	0.28	0.52
0.1	0.04	0.85	0.01
0.03	0.08	0.88	0.01
0.01	0.97	0.01	0.01
0.02	0.01	0.96	0.01
0.05	0.33	0.59	0.03
0.07	0.58	0.26	0.09

MOTIF MYCN_6_C4.gCCGCCATCTTsg.csAAGATGGCGGc
letter-probability matrix: alength= 4 w= 13 nsites= 146
0.04	0.35	0.58	0.03
0.03	0.72	0.16	0.09
0.099	0.82178	0.0495	0.0297
0.0404	0.0303	0.90909	0.0202
0.01	0.97	0.01	0.01
0.01	0.97	0.01	0.01
0.97	0.01	0.01	0.01
0.01	0.01	0.01	0.97
0.01	0.76	0.15	0.08
0.01	0.01	0.01	0.97
0.01	0.01	0.04	0.94
0.02	0.4	0.51	0.07
0.06	0.3	0.51	0.13

MOTIF MYCN_7_C1.TwtAATTaaATTA.TAATttAATTawA
letter-probability matrix: alength= 4 w= 13 nsites= 149
0.20792	0.0099	0.22772	0.55445
0.44554	0.0891	0.0891	0.37623
0.35	0.04	0.01	0.6
0.74	0.01	0.14	0.11
0.97	0.01	0.01	0.01
0.0202	0.0606	0.0101	0.90909
0.13	0.22	0.14	0.51
0.48	0.06	0.12	0.34
0.53535	0.16161	0.29292	0.0101
0.89	0.02	0.07	0.02
0.0101	0.0101	0.0101	0.96969
0.0891	0.0891	0.0198	0.80198
0.71	0.02	0.03	0.24

MOTIF MYCN_7_C2.gcCAyGTGGCt.aGCCACrTGgc
letter-probability matrix: alength= 4 w= 11 nsites= 72
0.3	0.04	0.45	0.21
0.16	0.51	0.26	0.07
0.01	0.97	0.01	0.01
0.94949	0.0101	0.0101	0.0303
0.0101	0.53535	0.0202	0.43434
0.23	0.11	0.62	0.04
0.07	0.01	0.01	0.91
0.01	0.01	0.97	0.01
0.0297	0.15841	0.69306	0.11881
0.08	0.61	0.14	0.17
0.30303	0.17171	0.0303	0.49494

MOTIF MYCN_7_C4.taATttAATTaw.wtAATTaaATta
letter-probability matrix: alength= 4 w= 12 nsites= 196
0.31	0.2	0.01	0.48
0.57	0.02	0.07	0.34
0.66	0.21	0.01	0.12
0.02	0.08	0.26	0.64
0.05	0.31	0.14	0.5
0.28	0.16	0.01	0.55
0.58	0.13	0.28	0.01
0.97	0.01	0.01	0.01
0.04	0.01	0.01	0.94
0.11	0.12	0.01	0.76
0.53535	0.0202	0.0404	0.40404
0.48	0.07	0.08	0.37

MOTIF MYCN_7_C5.cTTATCT.AGATAAg
letter-probability matrix: alength= 4 w= 7 nsites= 166
0.19	0.4	0.2	0.21
0.02	0.02	0.01	0.95
0.18	0.04	0.03	0.75
0.96	0.01	0.02	0.01
0.01	0.01	0.01	0.97
0.01	0.97	0.01	0.01
0.23	0.01	0.01	0.75

MOTIF MYF5_1_C1.g_rgCAGCTGytccc.gggarCAGCTGcy_c
letter-probability matrix: alength= 4 w= 15 nsites= 684
0.18181	0.25252	0.40404	0.16161
0.35	0.19	0.33	0.13
0.42574	0.0693	0.35643	0.14851
0.24752	0.24752	0.44554	0.0594
0.0101	0.96969	0.0101	0.0101
0.91	0.01	0.01	0.07
0.0101	0.0606	0.87878	0.0505
0.04	0.92	0.02	0.02
0.05	0.01	0.01	0.93
0.01	0.01	0.97	0.01
0.03	0.39	0.17	0.41
0.05	0.32	0.17	0.46
0.11	0.36	0.26	0.27
0.08	0.38	0.27	0.27
0.09	0.4	0.22	0.29

MOTIF MYF5_1_C2.gCAGCaGCtGgc.gcCaGCtGCTGc
letter-probability matrix: alength= 4 w= 12 nsites= 504
0.25	0.24	0.46	0.05
0.06	0.72	0.21	0.01
0.84158	0.0099	0.0099	0.13861
0.0396	0.0297	0.91089	0.0198
0.01	0.97	0.01	0.01
0.59	0.01	0.01	0.39
0.0099	0.0099	0.96039	0.0198
0.01	0.6	0.09	0.3
0.39603	0.0198	0.0099	0.57425
0.02	0.26	0.58	0.14
0.0594	0.29702	0.49504	0.14851
0.08	0.41	0.29	0.22

MOTIF MYF5_1_C4.C_gCAGCTGTtg.caACAGCTGc_G
letter-probability matrix: alength= 4 w= 12 nsites= 722
0.1	0.56	0.15	0.19
0.32	0.01	0.32	0.35
0.27	0.19	0.53	0.01
0.01	0.97	0.01	0.01
0.79	0.01	0.19	0.01
0.01	0.01	0.97	0.01
0.01	0.97	0.01	0.01
0.02	0.01	0.01	0.96
0.01	0.01	0.97	0.01
0.01	0.19	0.01	0.79
0.08	0.28	0.22	0.42
0.01	0.31	0.5	0.18

MOTIF MYNN_1_C1.aaAATAAAAGtCytT.AarGaCTTTTATTtt
letter-probability matrix: alength= 4 w= 15 nsites= 657
0.52475	0.0495	0.31683	0.10891
0.51	0.08	0.32	0.09
0.74	0.11	0.11	0.04
0.63	0.01	0.09	0.27
0.01	0.03	0.03	0.93
0.96969	0.0101	0.0101	0.0101
0.94	0.01	0.03	0.02
0.67326	0.0198	0.27722	0.0297
0.95959	0.0101	0.0202	0.0101
0.01	0.01	0.97	0.01
0.0404	0.32323	0.0202	0.61616
0.04	0.75	0.03	0.18
0.17	0.36	0.02	0.45
0.08	0.29	0.12	0.51
0.22772	0.18811	0.12871	0.45544

MOTIF MYNN_1_C5.c_CCATsgCAAC.GTTGcsATGG_g
letter-probability matrix: alength= 4 w= 12 nsites= 249
0.09	0.45	0.14	0.32
0.18	0.21	0.34	0.27
0.01	0.92	0.01	0.06
0.01	0.89	0.01	0.09
0.65656	0.17171	0.0101	0.16161
0.0396	0.0099	0.0594	0.89108
0.16	0.44	0.36	0.04
0.09	0.3	0.42	0.19
0.17821	0.66336	0.0297	0.12871
0.91	0.01	0.07	0.01
0.97	0.01	0.01	0.01
0.01	0.95	0.01	0.03

MOTIF MYNN_2_C1.cAAAaTAAAAGtCtt.aaGaCTTTTAtTTTg
letter-probability matrix: alength= 4 w= 15 nsites= 453
0.27722	0.39603	0.25742	0.0693
0.56	0.07	0.26	0.11
0.58	0.08	0.25	0.09
0.75	0.11	0.09	0.05
0.57575	0.0101	0.11111	0.30303
0.0101	0.0303	0.0202	0.93939
0.97	0.01	0.01	0.01
0.95	0.01	0.02	0.02
0.66336	0.0198	0.27722	0.0396
0.96	0.01	0.02	0.01
0.01	0.01	0.97	0.01
0.03	0.36	0.04	0.57
0.08	0.68	0.02	0.22
0.16831	0.33663	0.0396	0.45544
0.13861	0.31683	0.10891	0.43564

MOTIF MYNN_2_C2.CTTTTATTwTGAAAA.TTTTCAwAATAAAAG
letter-probability matrix: alength= 4 w= 15 nsites= 534
0.03	0.91	0.01	0.05
0.02	0.02	0.01	0.95
0.13	0.23	0.04	0.6
0.0891	0.18811	0.0396	0.68316
0.01	0.01	0.01	0.97
0.96	0.01	0.02	0.01
0.17	0.05	0.01	0.77
0.0101	0.0101	0.0202	0.95959
0.46	0.11	0.06	0.37
0.02	0.01	0.01	0.96
0.08	0.01	0.88	0.03
0.69306	0.0198	0.21782	0.0693
0.59	0.22	0.02	0.17
0.66	0.03	0.26	0.05
0.49504	0.12871	0.19801	0.17821

MOTIF MYNN_2_C3.C_CCATGGCAAC_G.C_GTTGCCATGG_G
letter-probability matrix: alength= 4 w= 14 nsites= 251
0.099	0.56435	0.0594	0.27722
0.16	0.27	0.32	0.25
0.0198	0.80198	0.0594	0.11881
0.01	0.82	0.02	0.15
0.57	0.19	0.02	0.22
0.0808	0.0202	0.0505	0.84848
0.29	0.01	0.69	0.01
0.10891	0.0297	0.84158	0.0198
0.22	0.63	0.02	0.13
0.82	0.01	0.14	0.03
0.89	0.02	0.08	0.01
0.02	0.96	0.01	0.01
0.20202	0.33333	0.40404	0.0606
0.25	0.08	0.65	0.02

MOTIF MYNN_3_C1.caAAaTAAAAGtCttt.aaaGaCTTTTAtTTtg
letter-probability matrix: alength= 4 w= 16 nsites= 475
0.19	0.44	0.26	0.11
0.54545	0.0505	0.30303	0.10101
0.56	0.06	0.27	0.11
0.77	0.09	0.1	0.04
0.57	0.01	0.11	0.31
0.01	0.03	0.02	0.94
0.97	0.01	0.01	0.01
0.95	0.01	0.02	0.02
0.69	0.02	0.26	0.03
0.95049	0.0099	0.0198	0.0198
0.01	0.01	0.97	0.01
0.04	0.34	0.03	0.59
0.0808	0.68686	0.0303	0.20202
0.19	0.33	0.03	0.45
0.16	0.28	0.07	0.49
0.25742	0.20792	0.11881	0.41584

MOTIF MYNN_3_C2.tyCAwAATAwAAG.CTTwTATTwTGra
letter-probability matrix: alength= 4 w= 13 nsites= 424
0.25742	0.0198	0.29702	0.42574
0.08	0.4	0.01	0.51
0.08	0.85	0.02	0.05
0.92	0.02	0.02	0.04
0.39	0.06	0.11	0.44
0.97	0.01	0.01	0.01
0.8	0.01	0.06	0.13
0.01	0.03	0.01	0.95
0.97	0.01	0.01	0.01
0.46534	0.0693	0.099	0.36633
0.6	0.03	0.18	0.19
0.96	0.01	0.02	0.01
0.0495	0.0099	0.91089	0.0297

MOTIF MYNN_3_C3.CcGTTGCCATGGCg.cGCCATGGCAACgG
letter-probability matrix: alength= 4 w= 14 nsites= 97
0.0594	0.66336	0.0693	0.20792
0.0297	0.52475	0.26732	0.17821
0.04	0.01	0.91	0.04
0.01	0.05	0.01	0.93
0.01	0.12	0.01	0.86
0.10101	0.0202	0.70707	0.17171
0.03	0.75	0.08	0.14
0.04	0.63	0.05	0.28
0.89	0.06	0.03	0.02
0.11	0.01	0.16	0.72
0.11881	0.0198	0.85148	0.0099
0.099	0.0297	0.82178	0.0495
0.19	0.54	0.08	0.19
0.29	0.1	0.46	0.15

MOTIF MYNN_3_C4.cgGTTgCCAtGGCrACcG.CgGTyGCCaTGGcAACcg
letter-probability matrix: alength= 4 w= 18 nsites= 329
0.09	0.51	0.11	0.29
0.13861	0.20792	0.41584	0.23762
0.04	0.01	0.94	0.01
0.01	0.02	0.04	0.93
0.25	0.2	0.01	0.54
0.22	0.02	0.5	0.26
0.01	0.87	0.01	0.11
0.01	0.69	0.01	0.29
0.8	0.08	0.04	0.08
0.31	0.01	0.18	0.5
0.19801	0.0099	0.78217	0.0099
0.0792	0.0297	0.88118	0.0099
0.23	0.47	0.14	0.16
0.45	0.02	0.44	0.09
0.77227	0.0594	0.15841	0.0099
0.02	0.72	0.01	0.25
0.19801	0.39603	0.26732	0.13861
0.23762	0.18811	0.47524	0.099

MOTIF MYNN_4_C1.cg_TGAsTCAccc.gggTGAsTCA_cg
letter-probability matrix: alength= 4 w= 13 nsites= 191
0.11111	0.36363	0.27272	0.25252
0.15	0.24	0.46	0.15
0.29702	0.30693	0.35643	0.0396
0.02	0.01	0.01	0.96
0.0101	0.0303	0.90909	0.0505
0.94949	0.0101	0.0202	0.0202
0.0303	0.45454	0.50505	0.0101
0.03	0.02	0.01	0.94
0.03	0.93	0.03	0.01
0.96	0.01	0.01	0.02
0.0404	0.41414	0.26262	0.28282
0.13	0.41	0.22	0.24
0.2	0.42	0.25	0.13

MOTIF MYNN_4_C2.c_sAGATAAG.CTTATCTs_g
letter-probability matrix: alength= 4 w= 10 nsites= 147
0.14	0.4	0.3	0.16
0.37	0.01	0.38	0.24
0.17	0.37	0.37	0.09
0.73	0.01	0.01	0.25
0.03	0.01	0.95	0.01
0.96	0.01	0.01	0.02
0.0101	0.0202	0.0101	0.95959
0.90099	0.0198	0.0297	0.0495
0.91089	0.0099	0.0594	0.0198
0.24	0.12	0.59	0.05

MOTIF MYNN_4_C3.arGACTtTTATTtt.aaAATAAaAGTCyt
letter-probability matrix: alength= 4 w= 14 nsites= 283
0.52	0.08	0.33	0.07
0.47474	0.0303	0.38383	0.11111
0.14851	0.0297	0.79207	0.0297
0.68	0.02	0.28	0.02
0.01	0.97	0.01	0.01
0.01	0.01	0.01	0.97
0.03	0.33	0.03	0.61
0.03	0.02	0.02	0.93
0.01	0.01	0.01	0.97
0.92	0.05	0.02	0.01
0.18811	0.16831	0.0099	0.63366
0.0303	0.29292	0.0505	0.62626
0.08	0.36	0.04	0.52
0.1	0.32	0.03	0.55

MOTIF MYNN_5_C1.cc_sAGATAAG_g.c_CTTATCTs_gg
letter-probability matrix: alength= 4 w= 13 nsites= 373
0.06	0.39	0.3	0.25
0.18811	0.38613	0.22772	0.19801
0.34	0.08	0.4	0.18
0.15	0.42	0.33	0.1
0.67676	0.0101	0.0101	0.30303
0.03	0.01	0.95	0.01
0.97	0.01	0.01	0.01
0.02	0.02	0.02	0.94
0.91919	0.0101	0.0303	0.0404
0.86868	0.0101	0.10101	0.0202
0.24	0.1	0.59	0.07
0.35643	0.27722	0.29702	0.0693
0.24	0.27	0.41	0.08

MOTIF MYNN_5_C2.aaGACTtTTATTtt.aaAATAAaAGTCtt
letter-probability matrix: alength= 4 w= 14 nsites= 336
0.54545	0.0606	0.32323	0.0707
0.51	0.02	0.35	0.12
0.21	0.02	0.7	0.07
0.66336	0.0297	0.28712	0.0198
0.01	0.97	0.01	0.01
0.01	0.01	0.01	0.97
0.0396	0.32673	0.0297	0.60396
0.0202	0.0303	0.0202	0.92929
0.01	0.01	0.01	0.97
0.93	0.05	0.01	0.01
0.16	0.12	0.01	0.71
0.02	0.24	0.03	0.71
0.09	0.35	0.04	0.52
0.08	0.34	0.02	0.56

MOTIF MYNN_5_C3.g__TGAsTCAcC.GgTGAsTCA__c
letter-probability matrix: alength= 4 w= 12 nsites= 52
0.11111	0.28282	0.45454	0.15151
0.22222	0.31313	0.38383	0.0808
0.3	0.34	0.35	0.01
0.04	0.01	0.01	0.94
0.01	0.02	0.94	0.03
0.95	0.01	0.01	0.03
0.01	0.51	0.47	0.01
0.0297	0.0198	0.0099	0.94059
0.03	0.94	0.02	0.01
0.96	0.01	0.01	0.02
0.07	0.46	0.22	0.25
0.15	0.48	0.19	0.18

MOTIF MYNN_5_C5.gATAAGag.ctCTTATc
letter-probability matrix: alength= 4 w= 8 nsites= 165
0.35	0.01	0.63	0.01
0.96	0.01	0.01	0.02
0.0099	0.0099	0.14851	0.83168
0.87128	0.0099	0.10891	0.0099
0.8	0.01	0.18	0.01
0.24	0.22	0.53	0.01
0.51485	0.0099	0.38613	0.0891
0.28	0.14	0.46	0.12

MOTIF MYNN_8_C1.raAATAAaAGTCtt.aaGACTtTTATTty
letter-probability matrix: alength= 4 w= 14 nsites= 193
0.5	0.03	0.39	0.08
0.5	0.1	0.31	0.09
0.76767	0.0303	0.17171	0.0303
0.74747	0.0101	0.13131	0.11111
0.04	0.02	0.04	0.9
0.94	0.02	0.03	0.01
0.90909	0.0101	0.0606	0.0202
0.61	0.02	0.35	0.02
0.97	0.01	0.01	0.01
0.02	0.02	0.95	0.01
0.0202	0.32323	0.0101	0.64646
0.03	0.66	0.06	0.25
0.12	0.36	0.02	0.5
0.1	0.32	0.07	0.51

MOTIF MYNN_8_C4.acTTwTATTwTGG.CCAwAATAwAAgt
letter-probability matrix: alength= 4 w= 13 nsites= 49
0.42424	0.0202	0.26262	0.29292
0.12871	0.54455	0.0495	0.27722
0.01	0.04	0.01	0.94
0.07	0.26	0.04	0.63
0.37	0.14	0.15	0.34
0.0396	0.0099	0.0594	0.89108
0.93	0.05	0.01	0.01
0.0891	0.0396	0.0099	0.86138
0.01	0.01	0.07	0.91
0.4	0.11	0.12	0.37
0.05	0.01	0.03	0.91
0.0099	0.0693	0.83168	0.0891
0.24	0.01	0.69	0.06

MOTIF MYNN_9_C2.tTCAGCACCAa.tTGGTGCTGAa
letter-probability matrix: alength= 4 w= 11 nsites= 84
0.0505	0.29292	0.20202	0.45454
0.18	0.2	0.03	0.59
0.01	0.96	0.02	0.01
0.97	0.01	0.01	0.01
0.01	0.06	0.88	0.05
0.03	0.91	0.05	0.01
0.89	0.04	0.02	0.05
0.01	0.87	0.05	0.07
0.01	0.89	0.01	0.09
0.61	0.1	0.15	0.14
0.35	0.17	0.26	0.22

MOTIF MYNN_9_C3.caGCACCrTGGACAgs.scTGTCCAyGGTGCtg
letter-probability matrix: alength= 4 w= 16 nsites= 88
0.0495	0.55445	0.33663	0.0594
0.50495	0.36633	0.0792	0.0495
0.01	0.01	0.97	0.01
0.0792	0.78217	0.12871	0.0099
0.97	0.01	0.01	0.01
0.0099	0.86138	0.11881	0.0099
0.02	0.94	0.01	0.03
0.38	0.18	0.36	0.08
0.19	0.23	0.08	0.5
0.0891	0.0495	0.85148	0.0099
0.01	0.08	0.9	0.01
0.84158	0.0099	0.10891	0.0396
0.0099	0.85148	0.12871	0.0099
0.97	0.01	0.01	0.01
0.03	0.01	0.55	0.41
0.09	0.38	0.47	0.06

MOTIF MYNN_9_C4.arGACT_TTATTyt.arAATAA_AGTCyt
letter-probability matrix: alength= 4 w= 14 nsites= 136
0.47	0.08	0.34	0.11
0.42	0.04	0.47	0.07
0.16161	0.0202	0.80808	0.0101
0.81	0.01	0.17	0.01
0.01	0.97	0.01	0.01
0.01	0.01	0.01	0.97
0.29	0.24	0.18	0.29
0.0495	0.099	0.0297	0.82178
0.01	0.01	0.01	0.97
0.97	0.01	0.01	0.01
0.07	0.01	0.01	0.91
0.0297	0.099	0.0198	0.85148
0.17	0.37	0.04	0.42
0.06	0.3	0.06	0.58

MOTIF MYNN_9_C5.kCAGCACC__GGACAGc.gCTGTCC__GGTGCTGm
letter-probability matrix: alength= 4 w= 17 nsites= 121
0.02	0.09	0.46	0.43
0.01	0.9	0.06	0.03
0.80198	0.0099	0.12871	0.0594
0.05	0.01	0.93	0.01
0.14851	0.81188	0.0297	0.0099
0.97	0.01	0.01	0.01
0.01	0.93	0.03	0.03
0.19191	0.54545	0.13131	0.13131
0.28	0.16	0.22	0.34
0.16	0.16	0.38	0.3
0.0495	0.0594	0.86138	0.0297
0.11881	0.0099	0.82178	0.0495
0.84158	0.0099	0.0792	0.0693
0.0099	0.85148	0.12871	0.0099
0.93	0.01	0.01	0.05
0.02	0.01	0.89	0.08
0.3	0.46	0.15	0.09

MOTIF MYOD1_1_C1.gsggCAGCTGC_gccG.Cggc_GCAGCTGccsc
letter-probability matrix: alength= 4 w= 16 nsites= 1503
0.16	0.32	0.46	0.06
0.0707	0.45454	0.42424	0.0505
0.23	0.3	0.4	0.07
0.13	0.32	0.53	0.02
0.01	0.96	0.02	0.01
0.74	0.02	0.12	0.12
0.01	0.13	0.85	0.01
0.01	0.95	0.03	0.01
0.2	0.04	0.02	0.74
0.01	0.01	0.97	0.01
0.0198	0.68316	0.0891	0.20792
0.0909	0.33333	0.17171	0.40404
0.03	0.37	0.54	0.06
0.02	0.54	0.33	0.11
0.06	0.44	0.33	0.17
0.0099	0.13861	0.84158	0.0099

MOTIF MYOD1_1_C3.gCsagCAGCTgs.scAGCTGctsGc
letter-probability matrix: alength= 4 w= 12 nsites= 165
0.14	0.28	0.53	0.05
0.01	0.78	0.2	0.01
0.01	0.45	0.51	0.03
0.42	0.25	0.2	0.13
0.33	0.19	0.47	0.01
0.01	0.71	0.27	0.01
0.52	0.05	0.23	0.2
0.01	0.01	0.97	0.01
0.01	0.97	0.01	0.01
0.13861	0.13861	0.16831	0.55445
0.08	0.28	0.48	0.16
0.0099	0.42574	0.44554	0.11881

MOTIF MYOD1_2_C1.C_AgCAGCTGt__c.g__aCAGCTGcT_G
letter-probability matrix: alength= 4 w= 14 nsites= 648
0.14851	0.64356	0.18811	0.0198
0.24242	0.39393	0.31313	0.0505
0.51	0.03	0.23	0.23
0.27	0.2	0.48	0.05
0.0101	0.96969	0.0101	0.0101
0.87	0.01	0.01	0.11
0.01	0.07	0.87	0.05
0.03	0.92	0.02	0.03
0.03	0.01	0.01	0.95
0.01	0.01	0.96	0.02
0.0606	0.33333	0.17171	0.43434
0.0396	0.34653	0.22772	0.38613
0.21782	0.36633	0.0891	0.32673
0.21	0.44	0.07	0.28

MOTIF MYOD1_2_C2.cagCwGctg.cagCwGctg
letter-probability matrix: alength= 4 w= 9 nsites= 396
0.13	0.56	0.29	0.02
0.61	0.01	0.03	0.35
0.32	0.1	0.57	0.01
0.01	0.97	0.01	0.01
0.49	0.01	0.01	0.49
0.01	0.01	0.97	0.01
0.01	0.57	0.1	0.32
0.35	0.03	0.01	0.61
0.02	0.29	0.56	0.13

MOTIF MYOD1_2_C4.acaACwGCTGc.gCAGCwGTtgt
letter-probability matrix: alength= 4 w= 11 nsites= 179
0.42424	0.28282	0.26262	0.0303
0.25742	0.48514	0.21782	0.0396
0.43	0.25	0.01	0.31
0.69	0.04	0.25	0.02
0.01	0.97	0.01	0.01
0.54	0.01	0.01	0.44
0.01	0.04	0.94	0.01
0.07	0.91	0.01	0.01
0.01	0.26	0.01	0.72
0.01	0.01	0.97	0.01
0.0606	0.39393	0.25252	0.29292

MOTIF MYOD1_2_C5.ytACAGCtGT.ACaGCTGTar
letter-probability matrix: alength= 4 w= 10 nsites= 124
0.09	0.41	0.13	0.37
0.0202	0.27272	0.29292	0.41414
0.79207	0.11881	0.0495	0.0396
0.01	0.97	0.01	0.01
0.97	0.01	0.01	0.01
0.01	0.01	0.97	0.01
0.01	0.97	0.01	0.01
0.07	0.3	0.09	0.54
0.01	0.01	0.95	0.03
0.01	0.25	0.01	0.73

MOTIF MYOD1_3_C1.CcAgCAGCTGtyaG.CtraCAGCTGcTgG
letter-probability matrix: alength= 4 w= 14 nsites= 323
0.11881	0.67326	0.17821	0.0297
0.20202	0.43434	0.30303	0.0606
0.52	0.02	0.2	0.26
0.27	0.19	0.49	0.05
0.01	0.97	0.01	0.01
0.83	0.01	0.01	0.15
0.01	0.08	0.86	0.05
0.0303	0.91919	0.0202	0.0303
0.03	0.01	0.01	0.95
0.0099	0.0198	0.95049	0.0198
0.0505	0.33333	0.17171	0.44444
0.03	0.37	0.18	0.42
0.41	0.28	0.01	0.3
0.08	0.21	0.61	0.1

MOTIF MYOD1_3_C2.gCAGCTGyT_G.C_ArCAGCTGc
letter-probability matrix: alength= 4 w= 11 nsites= 196
0.25	0.12	0.41	0.22
0.04	0.9	0.03	0.03
0.90099	0.0099	0.0198	0.0693
0.01	0.11	0.81	0.07
0.04	0.93	0.01	0.02
0.14	0.01	0.01	0.84
0.01	0.03	0.93	0.03
0.01	0.49	0.09	0.41
0.01	0.08	0.29	0.62
0.10891	0.32673	0.31683	0.24752
0.07	0.16	0.61	0.16

MOTIF MYOD1_3_C3.cagCwGctg.cagCwGctg
letter-probability matrix: alength= 4 w= 9 nsites= 790
0.1	0.57	0.29	0.04
0.62	0.01	0.01	0.36
0.33	0.09	0.57	0.01
0.01	0.94	0.04	0.01
0.49	0.01	0.01	0.49
0.01	0.04	0.94	0.01
0.01	0.57	0.09	0.33
0.36	0.01	0.01	0.62
0.04	0.29	0.57	0.1

MOTIF MYOD1_3_C4.caACwGCTG.CAGCwGTtg
letter-probability matrix: alength= 4 w= 9 nsites= 67
0.22	0.41	0.29	0.08
0.49	0.25	0.01	0.25
0.65	0.02	0.32	0.01
0.02	0.95	0.02	0.01
0.51	0.01	0.01	0.47
0.0297	0.0297	0.92079	0.0198
0.02	0.92	0.05	0.01
0.01	0.28	0.02	0.69
0.01	0.01	0.96	0.02

MOTIF MYOD1_4_C1.agCAGCTGyt__c.g__arCAGCTGct
letter-probability matrix: alength= 4 w= 13 nsites= 396
0.44	0.04	0.23	0.29
0.25742	0.20792	0.47524	0.0594
0.01	0.96	0.02	0.01
0.89	0.01	0.01	0.09
0.01	0.15	0.8	0.04
0.03	0.89	0.06	0.02
0.03	0.01	0.01	0.95
0.0101	0.0101	0.96969	0.0101
0.04	0.36	0.15	0.45
0.0303	0.30303	0.21212	0.45454
0.11111	0.36363	0.23232	0.29292
0.07	0.33	0.39	0.21
0.11	0.43	0.2	0.26

MOTIF MYOD1_4_C2.gCwgCwGcwGc.gCwgCwGcwGc
letter-probability matrix: alength= 4 w= 11 nsites= 817
0.29	0.19	0.45	0.07
0.17	0.5	0.25	0.08
0.53465	0.0099	0.0396	0.41584
0.28	0.2	0.51	0.01
0.0099	0.88118	0.099	0.0099
0.49	0.01	0.01	0.49
0.0099	0.099	0.88118	0.0099
0.01	0.51	0.2	0.28
0.41584	0.0396	0.0099	0.53465
0.08	0.25	0.5	0.17
0.07	0.45	0.19	0.29

MOTIF MYOD1_4_C3.TGAcTCA.TGAgTCA
letter-probability matrix: alength= 4 w= 7 nsites= 394
0.01	0.01	0.01	0.97
0.0099	0.11881	0.83168	0.0396
0.93	0.01	0.01	0.05
0.0891	0.46534	0.35643	0.0891
0.08	0.01	0.01	0.9
0.12	0.8	0.07	0.01
0.96	0.01	0.01	0.02

MOTIF MYOD1_4_C4.c_ACaGCTGc.gCAGCtGT_g
letter-probability matrix: alength= 4 w= 10 nsites= 562
0.24	0.43	0.26	0.07
0.44	0.21	0.01	0.34
0.65	0.03	0.31	0.01
0.03	0.95	0.01	0.01
0.56	0.01	0.01	0.42
0.0099	0.14851	0.77227	0.0693
0.0495	0.79207	0.14851	0.0099
0.02	0.27	0.04	0.67
0.06	0.01	0.92	0.01
0.07	0.41	0.21	0.31

MOTIF MYOD1_5_C1.ggarCAGCTGctgC.GcagCAGCTGytcc
letter-probability matrix: alength= 4 w= 14 nsites= 745
0.26	0.26	0.4	0.08
0.27	0.23	0.38	0.12
0.45	0.19	0.31	0.05
0.44	0.1	0.42	0.04
0.01	0.97	0.01	0.01
0.93	0.01	0.01	0.05
0.0198	0.0198	0.94059	0.0198
0.02	0.91	0.06	0.01
0.09	0.01	0.01	0.89
0.0101	0.0101	0.96969	0.0101
0.0606	0.47474	0.21212	0.25252
0.17	0.32	0.08	0.43
0.0606	0.25252	0.44444	0.24242
0.13861	0.47524	0.19801	0.18811

MOTIF MYOD1_5_C2.GCaGCwGCtGC.GCaGCwGCtGC
letter-probability matrix: alength= 4 w= 11 nsites= 500
0.24752	0.20792	0.51485	0.0297
0.16	0.57	0.26	0.01
0.55	0.01	0.06	0.38
0.29	0.08	0.62	0.01
0.01	0.97	0.01	0.01
0.49	0.01	0.01	0.49
0.01	0.01	0.97	0.01
0.01	0.62	0.08	0.29
0.38	0.06	0.01	0.55
0.01	0.26	0.57	0.16
0.0297	0.51485	0.20792	0.24752

MOTIF MYOD1_6_C1.gCggrCAGCTGCtggc.gccaGCAGCTGyccGc
letter-probability matrix: alength= 4 w= 16 nsites= 954
0.22772	0.23762	0.42574	0.10891
0.14	0.6	0.22	0.04
0.27272	0.13131	0.37373	0.22222
0.33	0.17	0.46	0.04
0.38613	0.14851	0.41584	0.0495
0.01	0.97	0.01	0.01
0.93	0.01	0.01	0.05
0.02	0.03	0.93	0.02
0.03	0.89	0.07	0.01
0.15	0.01	0.01	0.83
0.0101	0.0101	0.96969	0.0101
0.0594	0.52475	0.19801	0.21782
0.25252	0.24242	0.0404	0.46464
0.0396	0.27722	0.50495	0.17821
0.0505	0.33333	0.49494	0.12121
0.0792	0.46534	0.16831	0.28712

MOTIF MYOD1_6_C2.GcwGCwGCwgC.GcwGCwGCwgC
letter-probability matrix: alength= 4 w= 11 nsites= 501
0.24752	0.18811	0.53465	0.0297
0.15	0.54	0.3	0.01
0.49504	0.0099	0.0594	0.43564
0.23762	0.16831	0.58415	0.0099
0.01	0.97	0.01	0.01
0.49	0.01	0.01	0.49
0.01	0.01	0.97	0.01
0.0099	0.58415	0.16831	0.23762
0.43564	0.0594	0.0099	0.49504
0.01	0.3	0.54	0.15
0.0297	0.53465	0.18811	0.24752

MOTIF MYOD1_6_C3.GCAGCTGT_gt.ac_ACAGCTGC
letter-probability matrix: alength= 4 w= 11 nsites= 842
0.21	0.17	0.56	0.06
0.01	0.97	0.01	0.01
0.71	0.01	0.27	0.01
0.01	0.01	0.96	0.02
0.01	0.97	0.01	0.01
0.01	0.01	0.01	0.97
0.01	0.01	0.96	0.02
0.03	0.25	0.01	0.71
0.06	0.35	0.22	0.37
0.02	0.32	0.51	0.15
0.23	0.31	0.03	0.43

MOTIF MYOD1_7_C1.rG__GCAGCTGyc_gC.Gc_grCAGCTGC__Cy
letter-probability matrix: alength= 4 w= 16 nsites= 758
0.41	0.14	0.4	0.05
0.18811	0.21782	0.50495	0.0891
0.22222	0.39393	0.33333	0.0505
0.39	0.05	0.31	0.25
0.23	0.19	0.53	0.05
0.01	0.96	0.02	0.01
0.84	0.01	0.01	0.14
0.0101	0.16161	0.79797	0.0303
0.02	0.89	0.07	0.02
0.04	0.01	0.01	0.94
0.01	0.01	0.97	0.01
0.0404	0.41414	0.15151	0.39393
0.02	0.45	0.25	0.28
0.22772	0.28712	0.17821	0.30693
0.04	0.32	0.51	0.13
0.11	0.46	0.23	0.2

MOTIF MYOD1_7_C2.gcwGCwGCwgc.gcwGCwGCwgc
letter-probability matrix: alength= 4 w= 11 nsites= 557
0.26	0.22	0.5	0.02
0.11	0.54	0.34	0.01
0.47	0.03	0.06	0.44
0.24752	0.18811	0.55445	0.0099
0.01	0.95	0.03	0.01
0.49	0.01	0.01	0.49
0.01	0.03	0.95	0.01
0.0099	0.55445	0.18811	0.24752
0.44	0.06	0.03	0.47
0.01	0.34	0.54	0.11
0.01	0.51	0.21	0.27

MOTIF MYOD1_7_C3.GCAGCTGTtg_G.C_caACAGCTGC
letter-probability matrix: alength= 4 w= 12 nsites= 812
0.19191	0.18181	0.58585	0.0404
0.01	0.97	0.01	0.01
0.7	0.01	0.27	0.02
0.0099	0.099	0.88118	0.0099
0.01	0.97	0.01	0.01
0.01	0.01	0.01	0.97
0.01	0.01	0.97	0.01
0.02	0.21	0.01	0.76
0.07	0.27	0.23	0.43
0.0099	0.36633	0.49504	0.12871
0.29292	0.36363	0.0101	0.33333
0.1	0.18	0.53	0.19

MOTIF MYOD1_8_C1.gCcagCAGCTGytcGc.gCgarCAGCTGctgGc
letter-probability matrix: alength= 4 w= 16 nsites= 606
0.25	0.26	0.4	0.09
0.14	0.61	0.21	0.04
0.22	0.45	0.28	0.05
0.5	0.04	0.19	0.27
0.28712	0.17821	0.48514	0.0495
0.01	0.96	0.02	0.01
0.89	0.01	0.01	0.09
0.01	0.13	0.82	0.04
0.0198	0.90099	0.0594	0.0198
0.04	0.01	0.01	0.94
0.01	0.01	0.97	0.01
0.0495	0.37623	0.16831	0.40594
0.03	0.32	0.21	0.44
0.14	0.38	0.23	0.25
0.03	0.25	0.6	0.12
0.11	0.42	0.2	0.27

MOTIF MYOD1_8_C2.gCagCwGctGc.gCagCwGctGc
letter-probability matrix: alength= 4 w= 11 nsites= 1136
0.25	0.23	0.46	0.06
0.15841	0.54455	0.25742	0.0396
0.54455	0.0099	0.0594	0.38613
0.29	0.16	0.54	0.01
0.01	0.94	0.04	0.01
0.49	0.01	0.01	0.49
0.01	0.04	0.94	0.01
0.01	0.54	0.16	0.29
0.38613	0.0594	0.0099	0.54455
0.0396	0.25742	0.54455	0.15841
0.06	0.46	0.23	0.25

MOTIF MYOD1_8_C4.gCAGCwGttg.caaCwGCTGc
letter-probability matrix: alength= 4 w= 10 nsites= 148
0.28	0.21	0.44	0.07
0.01	0.97	0.01	0.01
0.66	0.01	0.3	0.03
0.01	0.09	0.89	0.01
0.01	0.88	0.04	0.07
0.50495	0.0099	0.0099	0.47524
0.01	0.01	0.97	0.01
0.07	0.34	0.01	0.58
0.27	0.1	0.15	0.48
0.07	0.29	0.47	0.17

MOTIF MYOD1_9_C1.gCcaGCAGCTGy_cg.cg_rCAGCTGCtgGc
letter-probability matrix: alength= 4 w= 15 nsites= 661
0.26	0.25	0.4	0.09
0.14	0.54	0.26	0.06
0.23	0.41	0.29	0.07
0.48	0.03	0.23	0.26
0.25	0.18	0.53	0.04
0.02	0.96	0.01	0.01
0.87	0.01	0.01	0.11
0.0198	0.22772	0.72277	0.0297
0.02	0.88	0.08	0.02
0.04	0.01	0.01	0.94
0.0101	0.0101	0.96969	0.0101
0.0404	0.40404	0.15151	0.40404
0.03	0.35	0.22	0.4
0.17	0.36	0.21	0.26
0.04	0.29	0.52	0.15

MOTIF MYOD1_9_C2.gCaGCwGCtGc.gCaGCwGCtGc
letter-probability matrix: alength= 4 w= 11 nsites= 1121
0.25	0.22	0.45	0.08
0.14851	0.53465	0.26732	0.0495
0.57	0.01	0.03	0.39
0.23	0.25	0.51	0.01
0.0099	0.87128	0.099	0.0198
0.49	0.01	0.01	0.49
0.0198	0.099	0.87128	0.0099
0.01	0.51	0.25	0.23
0.39	0.03	0.01	0.57
0.0495	0.26732	0.53465	0.14851
0.08	0.43	0.24	0.25

MOTIF MYOD1_9_C3.caaCwGCTGc.gCAGCwGttg
letter-probability matrix: alength= 4 w= 10 nsites= 579
0.18811	0.47524	0.27722	0.0594
0.5	0.2	0.02	0.28
0.63	0.02	0.33	0.02
0.01	0.97	0.01	0.01
0.48	0.01	0.01	0.5
0.02	0.15	0.81	0.02
0.01	0.8	0.18	0.01
0.0404	0.29292	0.0202	0.64646
0.01	0.01	0.97	0.01
0.0606	0.45454	0.20202	0.28282

MOTIF MYOD1_10_C1.gccagCAGCTGyt.arCAGCTGctggc
letter-probability matrix: alength= 4 w= 13 nsites= 836
0.26	0.24	0.42	0.08
0.16	0.51	0.27	0.06
0.2	0.49	0.27	0.04
0.5	0.05	0.16	0.29
0.27	0.19	0.49	0.05
0.0198	0.95049	0.0198	0.0099
0.87	0.01	0.01	0.11
0.01	0.11	0.84	0.04
0.0202	0.90909	0.0505	0.0202
0.05	0.01	0.01	0.93
0.0101	0.0101	0.96969	0.0101
0.03	0.39	0.15	0.43
0.0495	0.28712	0.21782	0.44554

MOTIF MYOD1_10_C2.GcwGCwGCwgC.GcwGCwGCwgC
letter-probability matrix: alength= 4 w= 11 nsites= 593
0.25	0.2	0.5	0.05
0.17821	0.50495	0.28712	0.0297
0.52	0.01	0.03	0.44
0.26	0.17	0.56	0.01
0.01	0.92	0.06	0.01
0.49	0.01	0.01	0.49
0.01	0.06	0.92	0.01
0.01	0.56	0.17	0.26
0.44	0.03	0.01	0.52
0.0297	0.28712	0.50495	0.17821
0.05	0.5	0.2	0.25

MOTIF MYOG_1_C1.gcagCAGCTGtt_Gy.rC_aaCAGCTGctgc
letter-probability matrix: alength= 4 w= 15 nsites= 472
0.21782	0.20792	0.41584	0.15841
0.27722	0.39603	0.26732	0.0594
0.47524	0.0792	0.32673	0.11881
0.28282	0.23232	0.40404	0.0808
0.0101	0.96969	0.0101	0.0101
0.91	0.01	0.01	0.07
0.0198	0.0594	0.87128	0.0495
0.03	0.93	0.01	0.03
0.05	0.01	0.01	0.93
0.01	0.01	0.97	0.01
0.04	0.35	0.1	0.51
0.0594	0.30693	0.13861	0.49504
0.15841	0.34653	0.17821	0.31683
0.04	0.22	0.58	0.16
0.13	0.42	0.09	0.36

MOTIF MYOG_1_C2.CAGCaGctGg.cCagCtGCTG
letter-probability matrix: alength= 4 w= 10 nsites= 675
0.14	0.6	0.22	0.04
0.87878	0.0101	0.0303	0.0808
0.05	0.02	0.91	0.02
0.01	0.97	0.01	0.01
0.58	0.01	0.01	0.4
0.01	0.01	0.97	0.01
0.01	0.54	0.07	0.38
0.35353	0.0202	0.0101	0.61616
0.07	0.24	0.52	0.17
0.06	0.25	0.49	0.2

MOTIF MYOG_1_C3.caACaGCTGy.rCAGCtGTtg
letter-probability matrix: alength= 4 w= 10 nsites= 501
0.23	0.42	0.25	0.1
0.46	0.22	0.01	0.31
0.72	0.01	0.25	0.02
0.01	0.97	0.01	0.01
0.62	0.01	0.01	0.36
0.01	0.03	0.94	0.02
0.02	0.95	0.02	0.01
0.01	0.26	0.03	0.7
0.01	0.01	0.97	0.01
0.07	0.41	0.17	0.35

MOTIF MYOG_2_C1.a_CAGCTGyt_Gc.gC_arCAGCTG_t
letter-probability matrix: alength= 4 w= 13 nsites= 134
0.49	0.03	0.29	0.19
0.32	0.21	0.41	0.06
0.0101	0.96969	0.0101	0.0101
0.91	0.01	0.01	0.07
0.02	0.06	0.88	0.04
0.0297	0.91089	0.0297	0.0297
0.04	0.01	0.01	0.94
0.01	0.02	0.96	0.01
0.04	0.36	0.14	0.46
0.0101	0.30303	0.27272	0.41414
0.17	0.37	0.15	0.31
0.03	0.27	0.55	0.15
0.16	0.5	0.07	0.27

MOTIF MYPOP_1_C1.C_cCCGGAAGyGgc.gcCrCTTCCGGg_G
letter-probability matrix: alength= 4 w= 14 nsites= 72
0.13861	0.60396	0.13861	0.11881
0.37	0.41	0.21	0.01
0.15	0.46	0.26	0.13
0.0198	0.64356	0.31683	0.0198
0.19191	0.69696	0.0808	0.0303
0.01	0.02	0.96	0.01
0.01	0.01	0.97	0.01
0.87	0.1	0.02	0.01
0.95	0.01	0.03	0.01
0.09	0.04	0.86	0.01
0.14	0.37	0.07	0.42
0.06	0.18	0.63	0.13
0.13	0.33	0.48	0.06
0.11881	0.45544	0.24752	0.17821

MOTIF MYPOP_1_C4.kGCGCsTGCGC.GCGCAsGCGCm
letter-probability matrix: alength= 4 w= 11 nsites= 249
0.14851	0.11881	0.39603	0.33663
0.03	0.04	0.92	0.01
0.03	0.95	0.01	0.01
0.0202	0.0101	0.94949	0.0202
0.02	0.65	0.26	0.07
0.14141	0.37373	0.37373	0.11111
0.14	0.01	0.25	0.6
0.01	0.03	0.95	0.01
0.0101	0.94949	0.0303	0.0101
0.01	0.05	0.92	0.02
0.14	0.58	0.18	0.1

MOTIF MYPOP_2_C1.s_scCGGAAGtGGc.gCCaCTTCCGgs_s
letter-probability matrix: alength= 4 w= 14 nsites= 224
0.11	0.38	0.34	0.17
0.21	0.38	0.31	0.1
0.16161	0.37373	0.36363	0.10101
0.04	0.62	0.32	0.02
0.18	0.76	0.05	0.01
0.01	0.01	0.97	0.01
0.01	0.01	0.97	0.01
0.73	0.11	0.15	0.01
0.94	0.01	0.04	0.01
0.11	0.08	0.8	0.01
0.13	0.27	0.09	0.51
0.05	0.12	0.7	0.13
0.1	0.26	0.63	0.01
0.0792	0.52475	0.31683	0.0792

MOTIF MYPOP_2_C4.CTGCGsCTGCGc.gCGCAGsCGCAG
letter-probability matrix: alength= 4 w= 12 nsites= 457
0.0693	0.61386	0.12871	0.18811
0.25252	0.15151	0.0101	0.58585
0.01	0.07	0.91	0.01
0.05	0.93	0.01	0.01
0.0594	0.0099	0.81188	0.11881
0.0099	0.47524	0.50495	0.0099
0.15841	0.61386	0.11881	0.10891
0.13861	0.0099	0.0594	0.79207
0.0099	0.10891	0.76237	0.11881
0.0099	0.85148	0.0792	0.0594
0.17821	0.12871	0.65346	0.0396
0.11	0.46	0.25	0.18

MOTIF MYRF_1_C1.GCGCA_GCGCC.GGCGC_TGCGC
letter-probability matrix: alength= 4 w= 11 nsites= 60
0.0693	0.13861	0.57425	0.21782
0.05	0.92	0.02	0.01
0.03	0.01	0.95	0.01
0.01	0.91	0.07	0.01
0.74257	0.11881	0.0495	0.0891
0.25	0.28	0.27	0.2
0.01	0.16	0.82	0.01
0.02	0.96	0.01	0.01
0.0099	0.0396	0.84158	0.10891
0.0099	0.86138	0.0792	0.0495
0.23762	0.50495	0.16831	0.0891

MOTIF MYRF_1_C2.tGCGCmtGCGC_C.G_GCGCakGCGCa
letter-probability matrix: alength= 4 w= 13 nsites= 362
0.12	0.26	0.16	0.46
0.11881	0.19801	0.63366	0.0495
0.1	0.82	0.03	0.05
0.0099	0.0099	0.96039	0.0198
0.01	0.96	0.02	0.01
0.42	0.38	0.18	0.02
0.01	0.25	0.32	0.42
0.0202	0.0505	0.90909	0.0202
0.01	0.96	0.01	0.02
0.01	0.01	0.88	0.1
0.0101	0.94949	0.0101	0.0303
0.35643	0.18811	0.36633	0.0891
0.12	0.59	0.2	0.09

MOTIF MYRF_1_C3.cg_CCGGAAGyGGc.gCCrCTTCCGG_cg
letter-probability matrix: alength= 4 w= 14 nsites= 241
0.13	0.39	0.29	0.19
0.32	0.21	0.42	0.05
0.17821	0.41584	0.32673	0.0792
0.03	0.66	0.29	0.02
0.21	0.72	0.05	0.02
0.0099	0.0099	0.96039	0.0198
0.01	0.01	0.97	0.01
0.87	0.03	0.09	0.01
0.93939	0.0101	0.0404	0.0101
0.0404	0.0404	0.90909	0.0101
0.09	0.35	0.13	0.43
0.03	0.25	0.62	0.1
0.16831	0.22772	0.54455	0.0594
0.099	0.43564	0.21782	0.24752

MOTIF MYRF_1_C4.cmGCACCAcGGACAGC.GCTGTCCgTGGTGCkg
letter-probability matrix: alength= 4 w= 16 nsites= 293
0.0495	0.51485	0.38613	0.0495
0.49504	0.43564	0.0297	0.0396
0.04	0.01	0.93	0.02
0.06	0.82	0.1	0.02
0.96	0.01	0.02	0.01
0.0202	0.93939	0.0303	0.0101
0.02	0.95	0.02	0.01
0.53	0.15	0.22	0.1
0.13131	0.45454	0.0909	0.32323
0.08	0.06	0.84	0.02
0.01	0.01	0.97	0.01
0.9	0.07	0.02	0.01
0.0099	0.88118	0.099	0.0099
0.97	0.01	0.01	0.01
0.09	0.02	0.69	0.2
0.06	0.65	0.24	0.05

MOTIF MYRF_1_C5.cGCGCc_GCGCa.tGCGC_gGCGCg
letter-probability matrix: alength= 4 w= 12 nsites= 89
0.0792	0.43564	0.25742	0.22772
0.02	0.1	0.87	0.01
0.03	0.94	0.02	0.01
0.01	0.04	0.94	0.01
0.0099	0.85148	0.12871	0.0099
0.32	0.52	0.13	0.03
0.33663	0.14851	0.18811	0.32673
0.01	0.1	0.63	0.26
0.01	0.92	0.06	0.01
0.01	0.03	0.94	0.02
0.0099	0.83168	0.14851	0.0099
0.47524	0.24752	0.16831	0.10891

MOTIF MYRF_2_C1.kCTGTCCC_GGTGCTGm.kCAGCACC_GGGACAGm
letter-probability matrix: alength= 4 w= 17 nsites= 211
0.02	0.11	0.43	0.44
0.01	0.88	0.05	0.06
0.1	0.03	0.01	0.86
0.0101	0.12121	0.85858	0.0101
0.05	0.02	0.1	0.83
0.01	0.92	0.05	0.02
0.01	0.95	0.02	0.02
0.16	0.58	0.22	0.04
0.33	0.21	0.13	0.33
0.08	0.22	0.48	0.22
0.01	0.02	0.96	0.01
0.0099	0.0297	0.0198	0.94059
0.0099	0.15841	0.75247	0.0792
0.0099	0.95049	0.0099	0.0297
0.07	0.01	0.03	0.89
0.04	0.04	0.91	0.01
0.42	0.43	0.12	0.03

MOTIF MYRF_2_C2.sgTTCAGCACCAcg.cgTGGTGCTGAAcs
letter-probability matrix: alength= 4 w= 14 nsites= 96
0.07	0.42	0.39	0.12
0.13131	0.25252	0.37373	0.24242
0.09	0.05	0.21	0.65
0.0198	0.0396	0.0198	0.92079
0.01	0.96	0.02	0.01
0.97	0.01	0.01	0.01
0.0101	0.0505	0.92929	0.0101
0.06	0.82	0.11	0.01
0.95	0.01	0.02	0.02
0.0198	0.94059	0.0198	0.0198
0.03	0.86	0.02	0.09
0.58	0.08	0.13	0.21
0.14	0.41	0.19	0.26
0.01	0.33	0.55	0.11

MOTIF MYRF_2_C3.smGCACCatGGACAkg.cmTGTCCatGGTGCks
letter-probability matrix: alength= 4 w= 16 nsites= 75
0.04	0.47	0.43	0.06
0.45544	0.48514	0.0198	0.0396
0.03	0.02	0.89	0.06
0.04	0.81	0.14	0.01
0.94	0.01	0.04	0.01
0.01	0.92	0.06	0.01
0.0099	0.95049	0.0198	0.0198
0.44444	0.0707	0.33333	0.15151
0.12	0.28	0.17	0.43
0.0505	0.0101	0.92929	0.0101
0.01	0.02	0.96	0.01
0.95	0.03	0.01	0.01
0.01	0.96	0.02	0.01
0.88	0.08	0.03	0.01
0.02	0.01	0.48	0.49
0.0891	0.34653	0.53465	0.0297

MOTIF MYRF_2_C4.cCrCTTCCGG_C.G_CCGGAAGyGg
letter-probability matrix: alength= 4 w= 12 nsites= 88
0.16	0.46	0.3	0.08
0.14	0.5	0.25	0.11
0.35353	0.15151	0.37373	0.12121
0.01	0.84	0.08	0.07
0.01	0.04	0.02	0.93
0.01	0.07	0.07	0.85
0.01	0.97	0.01	0.01
0.0198	0.94059	0.0198	0.0198
0.0099	0.12871	0.67326	0.18811
0.0099	0.28712	0.69306	0.0099
0.03	0.38	0.37	0.22
0.0297	0.60396	0.19801	0.16831

MOTIF MYRF_2_C5.GCACCACGGACAGCC.GGCTGTCCGTGGTGC
letter-probability matrix: alength= 4 w= 15 nsites= 68
0.07	0.07	0.81	0.05
0.02	0.69	0.22	0.07
0.94	0.01	0.01	0.04
0.12	0.79	0.08	0.01
0.04	0.94	0.01	0.01
0.56435	0.10891	0.12871	0.19801
0.01	0.71	0.08	0.2
0.05	0.26	0.67	0.02
0.0891	0.0198	0.87128	0.0198
0.86	0.1	0.03	0.01
0.0099	0.80198	0.17821	0.0099
0.97	0.01	0.01	0.01
0.02	0.03	0.93	0.02
0.02	0.74	0.19	0.05
0.19	0.51	0.23	0.07

MOTIF MYRF_3_C2.a_TGwsTCA.TGAswCA_t
letter-probability matrix: alength= 4 w= 9 nsites= 155
0.39393	0.0202	0.28282	0.30303
0.34	0.2	0.42	0.04
0.01	0.01	0.01	0.97
0.01	0.01	0.94	0.04
0.48514	0.0099	0.0495	0.45544
0.09	0.38	0.43	0.1
0.01	0.02	0.01	0.96
0.01	0.77	0.17	0.05
0.97	0.01	0.01	0.01

MOTIF MYRF_3_C3.wtTGTGGTT.AACCACAaw
letter-probability matrix: alength= 4 w= 9 nsites= 38
0.41	0.17	0.04	0.38
0.19	0.29	0.1	0.42
0.0891	0.0099	0.14851	0.75247
0.0396	0.099	0.85148	0.0099
0.2	0.01	0.01	0.78
0.01	0.01	0.97	0.01
0.0099	0.0099	0.84158	0.13861
0.01	0.19	0.12	0.68
0.1	0.17	0.13	0.6

MOTIF MYRF_3_C4.GCCTGGCACc.gGTGCCAGGC
letter-probability matrix: alength= 4 w= 10 nsites= 200
0.17821	0.13861	0.45544	0.22772
0.12	0.62	0.17	0.09
0.0099	0.83168	0.0099	0.14851
0.26	0.01	0.01	0.72
0.01	0.01	0.93	0.05
0.13861	0.0693	0.63366	0.15841
0.01	0.71	0.01	0.27
0.86138	0.0099	0.0198	0.10891
0.0099	0.77227	0.099	0.11881
0.31	0.42	0.09	0.18

MOTIF MYRF_3_C5.amrTGaTTCA_tc.ga_TGAAtCAykt
letter-probability matrix: alength= 4 w= 13 nsites= 31
0.44	0.02	0.32	0.22
0.44	0.38	0.15	0.03
0.47	0.14	0.38	0.01
0.01	0.01	0.01	0.97
0.0099	0.0099	0.84158	0.13861
0.5	0.28	0.21	0.01
0.0891	0.0792	0.12871	0.70297
0.06	0.01	0.01	0.92
0.28	0.65	0.01	0.06
0.97	0.01	0.01	0.01
0.0606	0.35353	0.28282	0.30303
0.27	0.21	0.06	0.46
0.0101	0.39393	0.30303	0.29292

MOTIF MYRF_4_C1.caAr_TGAsTCA__tc.ga__TGAsTCA_yTtg
letter-probability matrix: alength= 4 w= 16 nsites= 174
0.24752	0.42574	0.28712	0.0396
0.47	0.21	0.04	0.28
0.5	0.06	0.21	0.23
0.37	0.13	0.39	0.11
0.32	0.3	0.33	0.05
0.02	0.01	0.01	0.96
0.01	0.02	0.87	0.1
0.91	0.01	0.01	0.07
0.0808	0.40404	0.42424	0.0909
0.02	0.02	0.02	0.94
0.09	0.87	0.03	0.01
0.97	0.01	0.01	0.01
0.0606	0.37373	0.21212	0.35353
0.21	0.33	0.06	0.4
0.05	0.23	0.31	0.41
0.13	0.46	0.17	0.24

MOTIF MYRF_4_C2.gt_gTGAsTCA.TGAsTCAc_ac
letter-probability matrix: alength= 4 w= 11 nsites= 265
0.19	0.24	0.44	0.13
0.16831	0.27722	0.099	0.45544
0.35643	0.0099	0.31683	0.31683
0.34	0.14	0.5	0.02
0.01	0.01	0.01	0.97
0.01	0.03	0.95	0.01
0.94	0.02	0.02	0.02
0.07	0.48	0.37	0.08
0.0303	0.0101	0.0101	0.94949
0.02	0.79	0.18	0.01
0.88888	0.0101	0.0707	0.0303

MOTIF MYRF_4_C3.gGTgCCaGsCA.TGsCtGGcACc
letter-probability matrix: alength= 4 w= 11 nsites= 157
0.12871	0.24752	0.46534	0.15841
0.13861	0.0396	0.73267	0.0891
0.099	0.16831	0.0099	0.72277
0.19	0.3	0.5	0.01
0.15841	0.74257	0.0099	0.0891
0.01	0.97	0.01	0.01
0.63	0.01	0.01	0.35
0.04	0.01	0.94	0.01
0.07	0.34	0.43	0.16
0.11881	0.84158	0.0198	0.0198
0.63	0.09	0.01	0.27

MOTIF MYRF_4_C4.yTGTGGTTT.AAACCACAr
letter-probability matrix: alength= 4 w= 9 nsites= 140
0.16	0.36	0.09	0.39
0.10891	0.0099	0.12871	0.75247
0.01	0.01	0.97	0.01
0.13	0.02	0.02	0.83
0.01	0.01	0.97	0.01
0.10891	0.0099	0.86138	0.0198
0.01	0.13	0.11	0.75
0.0303	0.24242	0.0505	0.67676
0.24	0.1	0.18	0.48

MOTIF MZF1_2_C1.cg_CCGGAAGTGgs.scCACTTCCGG_cg
letter-probability matrix: alength= 4 w= 14 nsites= 102
0.21	0.43	0.26	0.1
0.16161	0.25252	0.37373	0.21212
0.2	0.34	0.34	0.12
0.03	0.68	0.27	0.02
0.12	0.75	0.12	0.01
0.0101	0.0101	0.96969	0.0101
0.01	0.01	0.97	0.01
0.89	0.02	0.08	0.01
0.96	0.01	0.02	0.01
0.07	0.04	0.88	0.01
0.14851	0.099	0.23762	0.51485
0.05	0.19	0.63	0.13
0.15841	0.28712	0.47524	0.0792
0.09	0.4	0.34	0.17

MOTIF MZF1_2_C2.GcGCmkGCGCACG.CGTGCGCmkGCgC
letter-probability matrix: alength= 4 w= 13 nsites= 276
0.17	0.24	0.52	0.07
0.14	0.52	0.07	0.27
0.02	0.02	0.94	0.02
0.01	0.97	0.01	0.01
0.48	0.48	0.02	0.02
0.0198	0.0099	0.46534	0.50495
0.01	0.01	0.97	0.01
0.01	0.97	0.01	0.01
0.01	0.01	0.85	0.13
0.01	0.95	0.01	0.03
0.76	0.05	0.13	0.06
0.08	0.64	0.21	0.07
0.13	0.15	0.51	0.21

MOTIF MZF1_2_C3.gCGCA_GCGCCg.cGGCGC_TGCGc
letter-probability matrix: alength= 4 w= 12 nsites= 167
0.09	0.14	0.51	0.26
0.11881	0.86138	0.0099	0.0099
0.03	0.01	0.95	0.01
0.01	0.97	0.01	0.01
0.97	0.01	0.01	0.01
0.24	0.21	0.29	0.26
0.01	0.01	0.97	0.01
0.01	0.97	0.01	0.01
0.0099	0.0396	0.82178	0.12871
0.01	0.97	0.01	0.01
0.25	0.52	0.14	0.09
0.29292	0.26262	0.40404	0.0404

MOTIF MZF1_2_C4.csCAGCCAATc_gg.cc_gATTGGCTGsg
letter-probability matrix: alength= 4 w= 14 nsites= 103
0.11	0.4	0.25	0.24
0.0891	0.37623	0.38613	0.14851
0.05	0.57	0.18	0.2
0.73737	0.0202	0.20202	0.0404
0.17	0.01	0.8	0.02
0.01	0.97	0.01	0.01
0.09	0.89	0.01	0.01
0.97	0.01	0.01	0.01
0.95	0.01	0.02	0.02
0.01	0.01	0.01	0.97
0.12	0.53	0.33	0.02
0.44554	0.18811	0.34653	0.0198
0.17	0.24	0.39	0.2
0.28	0.21	0.4	0.11

MOTIF MZF1_2_C5.CstGCGCmTGCGCAC.GTGCGCAkGCGCasG
letter-probability matrix: alength= 4 w= 15 nsites= 150
0.10891	0.70297	0.0693	0.11881
0.02	0.41	0.47	0.1
0.16	0.01	0.33	0.5
0.01	0.2	0.78	0.01
0.01	0.97	0.01	0.01
0.0099	0.0099	0.91089	0.0693
0.01	0.75	0.21	0.03
0.42	0.51	0.06	0.01
0.01	0.01	0.01	0.97
0.01	0.19	0.78	0.02
0.0198	0.92079	0.0396	0.0198
0.02	0.05	0.86	0.07
0.08	0.88	0.02	0.02
0.73	0.08	0.02	0.17
0.01	0.72	0.23	0.04

MOTIF MZF1_3_C1.cAAATCCCCac.gtGGGGATTTg
letter-probability matrix: alength= 4 w= 11 nsites= 71
0.24242	0.40404	0.19191	0.16161
0.43	0.19	0.18	0.2
0.53	0.21	0.25	0.01
0.57	0.18	0.06	0.19
0.01	0.01	0.02	0.96
0.01	0.91	0.01	0.07
0.0198	0.94059	0.0099	0.0297
0.01	0.95	0.01	0.03
0.02	0.8	0.01	0.17
0.49494	0.18181	0.0404	0.28282
0.25	0.38	0.16	0.21

MOTIF MZF1_3_C2.g_TGAsTCAt_C.G_aTGAsTCA_c
letter-probability matrix: alength= 4 w= 12 nsites= 66
0.30303	0.19191	0.41414	0.0909
0.33	0.28	0.37	0.02
0.0202	0.0101	0.0101	0.95959
0.01	0.01	0.95	0.03
0.96	0.01	0.01	0.02
0.07	0.45	0.44	0.04
0.0101	0.0101	0.0101	0.96969
0.07	0.89	0.02	0.02
0.95	0.02	0.01	0.02
0.0505	0.30303	0.21212	0.43434
0.17	0.34	0.18	0.31
0.22	0.45	0.18	0.15

MOTIF MZF1_3_C3.TGGsGATT.AATCsCCA
letter-probability matrix: alength= 4 w= 8 nsites= 69
0.12	0.01	0.25	0.62
0.12871	0.0099	0.83168	0.0297
0.01	0.01	0.97	0.01
0.0099	0.46534	0.51485	0.0099
0.01	0.01	0.97	0.01
0.84158	0.13861	0.0099	0.0099
0.0495	0.10891	0.10891	0.73267
0.0099	0.0891	0.10891	0.79207

MOTIF MZF1_3_C4.cGCmaaTCCCC.GGGGAttkGCg
letter-probability matrix: alength= 4 w= 11 nsites= 175
0.22	0.43	0.04	0.31
0.22	0.1	0.5	0.18
0.0693	0.81188	0.10891	0.0099
0.46	0.42	0.01	0.11
0.62	0.36	0.01	0.01
0.55	0.34	0.03	0.08
0.01	0.01	0.01	0.97
0.01	0.97	0.01	0.01
0.01	0.97	0.01	0.01
0.01	0.97	0.01	0.01
0.099	0.54455	0.21782	0.13861

MOTIF MZF1_4_C1.aaa_tGGGGATTT_C.G_AAATCCCCa_ttt
letter-probability matrix: alength= 4 w= 15 nsites= 72
0.46534	0.25742	0.18811	0.0891
0.39	0.19	0.27	0.15
0.55445	0.099	0.32673	0.0198
0.36	0.17	0.32	0.15
0.29292	0.0303	0.17171	0.50505
0.12121	0.0101	0.84848	0.0202
0.01	0.01	0.97	0.01
0.0101	0.0101	0.96969	0.0101
0.04	0.01	0.94	0.01
0.96	0.02	0.01	0.01
0.12121	0.0808	0.16161	0.63636
0.01	0.25	0.13	0.61
0.07	0.21	0.22	0.5
0.23	0.2	0.29	0.28
0.11	0.64	0.05	0.2

MOTIF MZF1_4_C2.raTGAgTCAtt.aaTGAcTCAty
letter-probability matrix: alength= 4 w= 11 nsites= 46
0.35	0.07	0.43	0.15
0.46	0.18	0.34	0.02
0.01	0.01	0.01	0.97
0.01	0.01	0.93	0.05
0.95	0.01	0.02	0.02
0.02	0.4	0.52	0.06
0.01	0.01	0.01	0.97
0.0495	0.91089	0.0297	0.0099
0.92	0.06	0.01	0.01
0.02	0.3	0.25	0.43
0.0909	0.26262	0.25252	0.39393

MOTIF MZF1_4_C4.agTGGcGATTw.wAATCgCCAct
letter-probability matrix: alength= 4 w= 11 nsites= 55
0.43	0.24	0.08	0.25
0.16	0.25	0.34	0.25
0.24752	0.0495	0.0099	0.69306
0.01	0.01	0.97	0.01
0.01	0.01	0.97	0.01
0.01	0.61	0.37	0.01
0.01	0.01	0.97	0.01
0.86138	0.0099	0.0099	0.11881
0.02	0.08	0.23	0.67
0.0101	0.18181	0.19191	0.61616
0.44554	0.0891	0.0693	0.39603

MOTIF MZF1_5_C1.aAAawGGGGATTTaC.GtAAATCCCCwtTTt
letter-probability matrix: alength= 4 w= 15 nsites= 81
0.45	0.2	0.32	0.03
0.52	0.21	0.2	0.07
0.65	0.04	0.27	0.04
0.5	0.11	0.3	0.09
0.36633	0.0198	0.13861	0.47524
0.14141	0.0101	0.83838	0.0101
0.02	0.01	0.96	0.01
0.01	0.01	0.97	0.01
0.02	0.01	0.96	0.01
0.96	0.02	0.01	0.01
0.09	0.07	0.18	0.66
0.0198	0.26732	0.14851	0.56435
0.16	0.18	0.17	0.49
0.37	0.19	0.16	0.28
0.099	0.56435	0.12871	0.20792

MOTIF MZF1_5_C4.aAaTGGGgATTT.AAATcCCCAtTt
letter-probability matrix: alength= 4 w= 12 nsites= 309
0.48	0.05	0.3	0.17
0.66	0.04	0.23	0.07
0.53	0.09	0.29	0.09
0.21782	0.0099	0.0792	0.69306
0.19	0.01	0.79	0.01
0.01	0.01	0.95	0.03
0.07	0.01	0.91	0.01
0.4	0.01	0.58	0.01
0.67	0.04	0.01	0.28
0.26	0.07	0.01	0.66
0.0101	0.16161	0.16161	0.66666
0.0693	0.21782	0.18811	0.52475

MOTIF MZF1_5_C5.yTGGcag_ctgCCAr.yTGGcag_ctgCCAr
letter-probability matrix: alength= 4 w= 15 nsites= 205
0.0099	0.42574	0.0693	0.49504
0.02	0.01	0.23	0.74
0.01	0.01	0.97	0.01
0.01	0.01	0.97	0.01
0.32	0.59	0.08	0.01
0.47	0.19	0.02	0.32
0.23232	0.23232	0.32323	0.21212
0.17	0.33	0.33	0.17
0.21212	0.32323	0.23232	0.23232
0.32	0.02	0.19	0.47
0.01	0.08	0.59	0.32
0.01	0.97	0.01	0.01
0.01	0.97	0.01	0.01
0.74	0.23	0.01	0.02
0.49504	0.0693	0.42574	0.0099

MOTIF MZF1_7_C1.CCCGGAAGtG.CaCTTCCGGG
letter-probability matrix: alength= 4 w= 10 nsites= 208
0.19	0.52	0.22	0.07
0.01	0.81	0.17	0.01
0.26	0.69	0.04	0.01
0.02	0.01	0.94	0.03
0.01	0.01	0.97	0.01
0.79	0.03	0.17	0.01
0.87	0.01	0.11	0.01
0.01	0.01	0.97	0.01
0.09	0.33	0.02	0.56
0.01	0.16	0.8	0.03

MOTIF MZF1_7_C4.CrGCACCCGgGACAGtG.CaCTGTCcCGGGTGCyG
letter-probability matrix: alength= 4 w= 17 nsites= 66
0.0594	0.69306	0.11881	0.12871
0.4	0.01	0.4	0.19
0.0099	0.099	0.88118	0.0099
0.0198	0.86138	0.10891	0.0099
0.78217	0.0099	0.0891	0.11881
0.0099	0.85148	0.12871	0.0099
0.0594	0.85148	0.0594	0.0297
0.18	0.57	0.08	0.17
0.23	0.11	0.47	0.19
0.03	0.28	0.45	0.24
0.18	0.06	0.75	0.01
0.82178	0.0891	0.0099	0.0792
0.0198	0.81188	0.15841	0.0099
0.97	0.01	0.01	0.01
0.01	0.01	0.97	0.01
0.0792	0.30693	0.0891	0.52475
0.10891	0.11881	0.75247	0.0198

MOTIF MZF1_7_C5.CtGTCCCCgGTGCTgr.ycAGCACcGGGGACaG
letter-probability matrix: alength= 4 w= 16 nsites= 99
0.0101	0.56565	0.16161	0.26262
0.0099	0.36633	0.10891	0.51485
0.0891	0.0594	0.74257	0.10891
0.0101	0.17171	0.16161	0.65656
0.01	0.82	0.16	0.01
0.15841	0.81188	0.0099	0.0198
0.15	0.56	0.27	0.02
0.01	0.65	0.14	0.2
0.30693	0.13861	0.51485	0.0396
0.1	0.13	0.55	0.22
0.16	0.14	0.05	0.65
0.01	0.23	0.68	0.08
0.01	0.96	0.01	0.02
0.0198	0.11881	0.0099	0.85148
0.36633	0.0099	0.54455	0.0792
0.36	0.17	0.46	0.01

MOTIF MZF1_8_C1.CCGGAAGtg.caCTTCCGG
letter-probability matrix: alength= 4 w= 9 nsites= 159
0.01	0.73	0.25	0.01
0.28	0.61	0.1	0.01
0.01	0.01	0.97	0.01
0.01	0.01	0.97	0.01
0.97	0.01	0.01	0.01
0.95	0.01	0.03	0.01
0.01	0.08	0.9	0.01
0.15	0.28	0.06	0.51
0.15	0.3	0.43	0.12

MOTIF MZF1_8_C3.g_CGGAAGTGgC.GcCACTTCCG_c
letter-probability matrix: alength= 4 w= 12 nsites= 98
0.26	0.13	0.51	0.1
0.04	0.41	0.36	0.19
0.23	0.75	0.01	0.01
0.08	0.01	0.9	0.01
0.01	0.01	0.97	0.01
0.97	0.01	0.01	0.01
0.78	0.01	0.2	0.01
0.0891	0.0198	0.88118	0.0099
0.1	0.26	0.01	0.63
0.06	0.17	0.76	0.01
0.18	0.27	0.44	0.11
0.09	0.57	0.26	0.08

MOTIF MZF1_8_C4.GCGCAcGCGCC.GGCGCgTGCGC
letter-probability matrix: alength= 4 w= 11 nsites= 143
0.0792	0.0792	0.56435	0.27722
0.15	0.75	0.09	0.01
0.01	0.01	0.97	0.01
0.0099	0.85148	0.12871	0.0099
0.71	0.04	0.1	0.15
0.21782	0.36633	0.20792	0.20792
0.01	0.23	0.75	0.01
0.01	0.91	0.03	0.05
0.0594	0.0099	0.79207	0.13861
0.01	0.89	0.09	0.01
0.25	0.53	0.21	0.01

MOTIF MZF1_8_C5.asCACC_cgGACAgt.acTGTCcg_GGTGst
letter-probability matrix: alength= 4 w= 15 nsites= 55
0.45	0.15	0.28	0.12
0.02	0.45	0.38	0.15
0.01	0.97	0.01	0.01
0.9	0.01	0.08	0.01
0.01	0.77	0.21	0.01
0.08	0.89	0.01	0.02
0.29292	0.36363	0.26262	0.0808
0.20792	0.36633	0.24752	0.17821
0.14	0.08	0.48	0.3
0.0099	0.13861	0.84158	0.0099
0.97	0.01	0.01	0.01
0.0099	0.88118	0.099	0.0099
0.97	0.01	0.01	0.01
0.14	0.36	0.47	0.03
0.01	0.32	0.23	0.44

MOTIF MZF1_9_C1.cgCCGGAAGyG.CrCTTCCGGcg
letter-probability matrix: alength= 4 w= 11 nsites= 132
0.21782	0.45544	0.28712	0.0396
0.24	0.24	0.42	0.1
0.01	0.76	0.22	0.01
0.28	0.6	0.1	0.02
0.01	0.03	0.95	0.01
0.01	0.01	0.97	0.01
0.79	0.02	0.14	0.05
0.96	0.01	0.01	0.02
0.04	0.09	0.86	0.01
0.12871	0.37623	0.0198	0.47524
0.02	0.19	0.64	0.15

MOTIF MZF1_9_C2.CrGCACCC_sGACAGtG.CaCTGTCs_GGGTGCyG
letter-probability matrix: alength= 4 w= 17 nsites= 49
0.0891	0.71287	0.099	0.099
0.36633	0.14851	0.32673	0.15841
0.11881	0.0198	0.81188	0.0495
0.0891	0.85148	0.0495	0.0099
0.84158	0.0099	0.0792	0.0693
0.0792	0.86138	0.0495	0.0099
0.0099	0.78217	0.11881	0.0891
0.20792	0.47524	0.099	0.21782
0.25	0.23	0.32	0.2
0.02	0.42	0.4	0.16
0.13861	0.0099	0.76237	0.0891
0.94	0.04	0.01	0.01
0.0099	0.84158	0.13861	0.0099
0.96	0.01	0.01	0.02
0.01	0.01	0.97	0.01
0.0099	0.36633	0.0891	0.53465
0.11	0.05	0.67	0.17

MOTIF MZF1_9_C4.CmGCACCg_GGACAgs.scTGTCC_cGGTGCkG
letter-probability matrix: alength= 4 w= 16 nsites= 65
0.11	0.6	0.28	0.01
0.51485	0.40594	0.0693	0.0099
0.0297	0.0495	0.86138	0.0594
0.0297	0.80198	0.15841	0.0099
0.94	0.01	0.01	0.04
0.01	0.94	0.04	0.01
0.0099	0.85148	0.0297	0.10891
0.31	0.16	0.42	0.11
0.16	0.31	0.16	0.37
0.0891	0.099	0.80198	0.0099
0.04	0.04	0.91	0.01
0.93	0.01	0.05	0.01
0.01	0.82	0.16	0.01
0.97	0.01	0.01	0.01
0.03	0.01	0.57	0.39
0.11881	0.36633	0.44554	0.0693

MOTIF MZF1_9_C5.CTGTCCC_GGTGCTG.CAGCACC_GGGACAG
letter-probability matrix: alength= 4 w= 15 nsites= 99
0.0099	0.82178	0.0693	0.099
0.12871	0.0099	0.0099	0.85148
0.01	0.16	0.82	0.01
0.0891	0.0792	0.11881	0.71287
0.07	0.69	0.16	0.08
0.01	0.91	0.07	0.01
0.18	0.5	0.25	0.07
0.20202	0.34343	0.15151	0.30303
0.13861	0.21782	0.47524	0.16831
0.04	0.02	0.93	0.01
0.0891	0.0099	0.0693	0.83168
0.01	0.15	0.73	0.11
0.0099	0.86138	0.0099	0.11881
0.01	0.01	0.01	0.97
0.05	0.01	0.9	0.04

MOTIF NAB2_3_C2.TgAGAAawTCACACa.tGTGTGAwtTTCTcA
letter-probability matrix: alength= 4 w= 15 nsites= 49
0.28	0.05	0.07	0.6
0.28	0.13	0.52	0.07
0.95	0.01	0.01	0.03
0.05	0.01	0.93	0.01
0.8	0.01	0.18	0.01
0.87128	0.10891	0.0099	0.0099
0.46	0.25	0.01	0.28
0.40594	0.13861	0.0099	0.44554
0.14851	0.0891	0.20792	0.55445
0.14851	0.83168	0.0099	0.0099
0.77	0.21	0.01	0.01
0.0693	0.83168	0.0891	0.0099
0.78217	0.13861	0.0099	0.0693
0.18811	0.63366	0.0891	0.0891
0.50495	0.0099	0.12871	0.35643

MOTIF NAB2_3_C3.ATGAGAaATTCACAmT.AkTGTGAATtTCTCAT
letter-probability matrix: alength= 4 w= 16 nsites= 82
0.57	0.11	0.15	0.17
0.20202	0.17171	0.17171	0.45454
0.0099	0.0891	0.79207	0.10891
0.97	0.01	0.01	0.01
0.11881	0.0099	0.86138	0.0099
0.95	0.01	0.03	0.01
0.37373	0.25252	0.12121	0.25252
0.77	0.07	0.01	0.15
0.0792	0.0297	0.0099	0.88118
0.22	0.03	0.22	0.53
0.19	0.76	0.01	0.04
0.97	0.01	0.01	0.01
0.03	0.8	0.16	0.01
0.77227	0.0792	0.0099	0.13861
0.44554	0.34653	0.12871	0.0792
0.17171	0.22222	0.0101	0.59595

MOTIF NACC2_2_C1.trTgyACACaTGTrCAyr.yrTGyACAtGTGTrcAya
letter-probability matrix: alength= 4 w= 18 nsites= 718
0.09	0.34	0.11	0.46
0.43	0.14	0.37	0.06
0.21	0.04	0.15	0.6
0.33	0.01	0.54	0.12
0.05	0.43	0.15	0.37
0.69	0.05	0.12	0.14
0.16	0.68	0.04	0.12
0.95	0.02	0.01	0.02
0.0099	0.83168	0.0198	0.13861
0.57575	0.0101	0.40404	0.0101
0.0202	0.16161	0.0303	0.78787
0.17	0.01	0.81	0.01
0.0891	0.24752	0.0495	0.61386
0.41	0.11	0.46	0.02
0.12	0.61	0.01	0.26
0.73267	0.10891	0.0099	0.14851
0.13861	0.33663	0.11881	0.40594
0.37	0.07	0.47	0.09

MOTIF NACC2_2_C3.ygTGyAmACA_r.y_TGTkTrCAcr
letter-probability matrix: alength= 4 w= 12 nsites= 169
0.0594	0.42574	0.0099	0.50495
0.29	0.09	0.51	0.11
0.23	0.01	0.08	0.68
0.09	0.02	0.68	0.21
0.06	0.43	0.02	0.49
0.61	0.23	0.14	0.02
0.45	0.53	0.01	0.01
0.95049	0.0099	0.0198	0.0198
0.03	0.75	0.01	0.21
0.94	0.01	0.03	0.02
0.03	0.35	0.25	0.37
0.46	0.03	0.37	0.14

MOTIF NACC2_2_C4.GCGCAcGCGCC.GGCGCgTGCGC
letter-probability matrix: alength= 4 w= 11 nsites= 202
0.11881	0.17821	0.52475	0.17821
0.0693	0.81188	0.0099	0.10891
0.0693	0.0693	0.85148	0.0099
0.01	0.81	0.17	0.01
0.54	0.27	0.13	0.06
0.21	0.37	0.26	0.16
0.03	0.24	0.72	0.01
0.01	0.89	0.01	0.09
0.01	0.01	0.82	0.16
0.01	0.82	0.16	0.01
0.19801	0.53465	0.16831	0.099

MOTIF NANOG_1_C1.TtywTTgwwATGcaAAT_w.w_ATTtgCATwwcAAwraA
letter-probability matrix: alength= 4 w= 19 nsites= 1802
0.04	0.13	0.11	0.72
0.08	0.27	0.12	0.53
0.13861	0.44554	0.0198	0.39603
0.51	0.02	0.01	0.46
0.0101	0.0303	0.0101	0.94949
0.04	0.01	0.02	0.93
0.24	0.21	0.33	0.22
0.42	0.03	0.04	0.51
0.39603	0.11881	0.0891	0.39603
0.7	0.02	0.03	0.25
0.04	0.01	0.02	0.93
0.01	0.01	0.71	0.27
0.0297	0.58415	0.0792	0.30693
0.62	0.02	0.02	0.34
0.8	0.02	0.15	0.03
0.94	0.01	0.03	0.02
0.23	0.03	0.05	0.69
0.31	0.03	0.39	0.27
0.39603	0.0693	0.10891	0.42574

MOTIF NANOG_1_C2.aTTtaaATGTAAAt.aTTTACATttaAAt
letter-probability matrix: alength= 4 w= 14 nsites= 295
0.61	0.06	0.01	0.32
0.01	0.04	0.01	0.94
0.17	0.01	0.14	0.68
0.28	0.11	0.18	0.43
0.45	0.02	0.28	0.25
0.49	0.18	0.05	0.28
0.94	0.01	0.01	0.04
0.17171	0.0101	0.0101	0.80808
0.21782	0.0099	0.69306	0.0792
0.19801	0.21782	0.0495	0.53465
0.5	0.21	0.1	0.19
0.89	0.01	0.09	0.01
0.96	0.01	0.01	0.02
0.29702	0.0693	0.10891	0.52475

MOTIF NANOG_1_C3.aTTGTtaTkTA.TAmAtaACAAt
letter-probability matrix: alength= 4 w= 11 nsites= 312
0.49	0.01	0.13	0.37
0.02	0.01	0.01	0.96
0.01	0.01	0.01	0.97
0.08	0.18	0.73	0.01
0.02	0.01	0.01	0.96
0.2	0.26	0.12	0.42
0.49	0.11	0.05	0.35
0.16	0.01	0.04	0.79
0.0297	0.0198	0.52475	0.42574
0.22772	0.14851	0.0693	0.55445
0.48514	0.099	0.17821	0.23762

MOTIF NANOG_1_C4.ATTt_aATt_aAAT.ATTt_aATt_aAAT
letter-probability matrix: alength= 4 w= 14 nsites= 93
0.63	0.01	0.05	0.31
0.01	0.01	0.01	0.97
0.11	0.17	0.01	0.71
0.27722	0.10891	0.10891	0.50495
0.31313	0.0606	0.28282	0.34343
0.51	0.14	0.08	0.27
0.78	0.01	0.01	0.2
0.2	0.01	0.01	0.78
0.27	0.08	0.14	0.51
0.34343	0.28282	0.0606	0.31313
0.50495	0.10891	0.10891	0.27722
0.71	0.01	0.17	0.11
0.97	0.01	0.01	0.01
0.31	0.05	0.01	0.63

MOTIF NANOG_2_C1.w_ATTtGCAT_wcAAwrAA.TTywTTgw_ATGCaAAT_w
letter-probability matrix: alength= 4 w= 19 nsites= 1177
0.36363	0.15151	0.0909	0.39393
0.33333	0.30303	0.12121	0.24242
0.64	0.09	0.06	0.21
0.03	0.03	0.01	0.93
0.04	0.2	0.02	0.74
0.33	0.02	0.01	0.64
0.28	0.07	0.62	0.03
0.24	0.74	0.01	0.01
0.93	0.02	0.01	0.04
0.23	0.03	0.02	0.72
0.38	0.09	0.18	0.35
0.44444	0.0606	0.0303	0.46464
0.22222	0.34343	0.23232	0.20202
0.94	0.02	0.01	0.03
0.94059	0.0198	0.0198	0.0198
0.45	0.01	0.02	0.52
0.37623	0.0198	0.41584	0.18811
0.62	0.07	0.17	0.14
0.66	0.06	0.18	0.1

MOTIF NANOG_2_C2.aTTtaCATttaAAT.ATTtaaATGtaAAt
letter-probability matrix: alength= 4 w= 14 nsites= 317
0.53	0.04	0.03	0.4
0.01	0.01	0.01	0.97
0.01	0.12	0.01	0.86
0.23232	0.0707	0.24242	0.45454
0.44554	0.0198	0.25742	0.27722
0.14	0.79	0.01	0.06
0.88	0.01	0.01	0.1
0.17	0.01	0.01	0.81
0.31	0.03	0.1	0.56
0.26	0.3	0.02	0.42
0.43	0.2	0.11	0.26
0.9	0.04	0.01	0.05
0.97	0.01	0.01	0.01
0.31313	0.0202	0.0303	0.63636

MOTIF NANOG_2_C3.T_TTGTtaTgtA.TacAtaACAA_A
letter-probability matrix: alength= 4 w= 12 nsites= 199
0.18	0.2	0.01	0.61
0.38	0.04	0.25	0.33
0.01	0.01	0.01	0.97
0.01	0.01	0.01	0.97
0.09	0.17	0.73	0.01
0.10101	0.0101	0.0101	0.87878
0.26	0.2	0.12	0.42
0.51515	0.15151	0.0101	0.32323
0.11	0.01	0.02	0.86
0.02	0.02	0.59	0.37
0.32	0.14	0.09	0.45
0.59595	0.0202	0.17171	0.21212

MOTIF NANOG_2_C4.wTATTTGCATaAcAa.tTgTtATGCAAATAw
letter-probability matrix: alength= 4 w= 15 nsites= 225
0.4	0.14	0.04	0.42
0.17	0.27	0.01	0.55
0.62376	0.12871	0.0198	0.22772
0.10891	0.0099	0.0099	0.87128
0.12871	0.0693	0.0396	0.76237
0.31	0.01	0.01	0.67
0.27	0.1	0.61	0.02
0.27	0.71	0.01	0.01
0.84158	0.0099	0.0099	0.13861
0.32	0.01	0.01	0.66
0.57	0.01	0.01	0.41
0.72277	0.0099	0.13861	0.12871
0.12871	0.42574	0.24752	0.19801
0.76	0.03	0.01	0.2
0.5	0.01	0.31	0.18

MOTIF NANOG_3_C1.aA_CytTTGTTaTgyaAAT_a.t_ATTtrcAtAACAAarG_Tt
letter-probability matrix: alength= 4 w= 21 nsites= 526
0.42574	0.10891	0.21782	0.24752
0.45544	0.15841	0.17821	0.20792
0.02	0.29	0.33	0.36
0.02	0.63	0.08	0.27
0.09	0.39	0.02	0.5
0.32	0.04	0.03	0.61
0.01	0.02	0.01	0.96
0.0198	0.0099	0.0198	0.95049
0.0297	0.19801	0.74257	0.0297
0.12	0.02	0.02	0.84
0.2	0.22	0.1	0.48
0.57	0.1	0.03	0.3
0.13	0.01	0.05	0.81
0.0202	0.0303	0.54545	0.40404
0.11	0.4	0.16	0.33
0.62	0.02	0.02	0.34
0.70297	0.0099	0.20792	0.0792
0.91919	0.0101	0.0303	0.0404
0.17	0.02	0.05	0.76
0.22	0.11	0.36	0.31
0.41	0.13	0.18	0.28

MOTIF NANOG_3_C2.caTTt_CATt_AAAt.aTTT_aATG_aAAtg
letter-probability matrix: alength= 4 w= 15 nsites= 299
0.19	0.53	0.01	0.27
0.55	0.1	0.04	0.31
0.01	0.01	0.01	0.97
0.01	0.11	0.01	0.87
0.17171	0.0707	0.27272	0.48484
0.34653	0.10891	0.17821	0.36633
0.22	0.68	0.01	0.09
0.74	0.02	0.01	0.23
0.15	0.01	0.01	0.83
0.33	0.01	0.13	0.53
0.3	0.25	0.1	0.35
0.44	0.19	0.16	0.21
0.91	0.04	0.02	0.03
0.96039	0.0099	0.0198	0.0099
0.31	0.01	0.09	0.59

MOTIF NANOG_3_C3.ATTTGCAT_w.w_ATGCAAAT
letter-probability matrix: alength= 4 w= 10 nsites= 54
0.53	0.12	0.14	0.21
0.01	0.01	0.01	0.97
0.01	0.2	0.01	0.78
0.3	0.01	0.01	0.68
0.27	0.01	0.71	0.01
0.27	0.68	0.01	0.04
0.97	0.01	0.01	0.01
0.16	0.03	0.01	0.8
0.31683	0.14851	0.16831	0.36633
0.37	0.14	0.09	0.4

MOTIF NANOG_4_C1.A_AACAAAaG.CtTTTGTT_T
letter-probability matrix: alength= 4 w= 10 nsites= 150
0.45544	0.14851	0.19801	0.19801
0.28	0.15	0.31	0.26
0.49504	0.16831	0.22772	0.10891
0.91919	0.0101	0.0101	0.0606
0.01	0.74	0.18	0.07
0.97	0.01	0.01	0.01
0.96	0.01	0.02	0.01
0.67	0.01	0.02	0.3
0.54	0.01	0.38	0.07
0.19	0.1	0.69	0.02

MOTIF NANOG_4_C2.CtCAGCAGG__g.c__CCTGCTGaG
letter-probability matrix: alength= 4 w= 12 nsites= 229
0.16	0.64	0.14	0.06
0.28712	0.27722	0.0495	0.38613
0.03	0.95	0.01	0.01
0.8	0.01	0.01	0.18
0.0202	0.0202	0.92929	0.0303
0.01	0.87	0.09	0.03
0.67	0.01	0.06	0.26
0.0303	0.0101	0.72727	0.23232
0.01	0.03	0.85	0.11
0.32	0.1	0.36	0.22
0.34	0.17	0.3	0.19
0.07	0.2	0.46	0.27

MOTIF NANOG_4_C4.cct_TTGT_aTgaA.TtcAt_ACAA_agg
letter-probability matrix: alength= 4 w= 14 nsites= 166
0.0891	0.43564	0.28712	0.18811
0.01	0.5	0.15	0.34
0.0396	0.36633	0.0198	0.57425
0.29	0.14	0.2	0.37
0.01	0.01	0.01	0.97
0.01	0.01	0.01	0.97
0.06	0.16	0.75	0.03
0.17821	0.0099	0.0198	0.79207
0.37	0.19	0.04	0.4
0.53	0.06	0.08	0.33
0.18	0.01	0.09	0.72
0.04	0.1	0.52	0.34
0.41584	0.18811	0.12871	0.26732
0.67	0.01	0.3	0.02

MOTIF NANOG_6_C1.AtAACAAarG_tT.Aa_CytTTGTTaT
letter-probability matrix: alength= 4 w= 13 nsites= 354
0.59	0.1	0.04	0.27
0.23232	0.12121	0.23232	0.41414
0.52	0.09	0.23	0.16
0.88	0.02	0.01	0.09
0.01	0.77	0.16	0.06
0.97	0.01	0.01	0.01
0.93069	0.0198	0.0297	0.0198
0.60396	0.0396	0.0198	0.33663
0.52525	0.0101	0.44444	0.0202
0.19801	0.14851	0.63366	0.0198
0.39	0.33	0.26	0.02
0.28	0.24	0.1	0.38
0.23762	0.16831	0.0792	0.51485

MOTIF NANOG_6_C2.yCCTGCTG_G_a.t_C_CAGCAGGr
letter-probability matrix: alength= 4 w= 12 nsites= 230
0.12	0.36	0.13	0.39
0.0303	0.92929	0.0303	0.0101
0.26732	0.69306	0.0099	0.0297
0.21	0.03	0.01	0.75
0.06	0.08	0.85	0.01
0.01	0.93	0.02	0.04
0.17	0.01	0.01	0.81
0.02	0.02	0.92	0.04
0.36	0.06	0.28	0.3
0.0606	0.12121	0.62626	0.19191
0.32	0.32	0.19	0.17
0.39	0.19	0.3	0.12

MOTIF NANOG_6_C3.ATTtaaATGtaAA.TTtaCATttaAAT
letter-probability matrix: alength= 4 w= 13 nsites= 219
0.63	0.11	0.01	0.25
0.01	0.02	0.01	0.96
0.13861	0.0099	0.0396	0.81188
0.22772	0.12871	0.21782	0.42574
0.45	0.07	0.23	0.25
0.55	0.14	0.01	0.3
0.95	0.01	0.01	0.03
0.22	0.01	0.01	0.76
0.22772	0.0099	0.71287	0.0495
0.25252	0.25252	0.0707	0.42424
0.41	0.3	0.08	0.21
0.94	0.01	0.04	0.01
0.93	0.01	0.01	0.05

MOTIF NANOG_6_C5.CaTTt_mAttaAAAw.wTTTtaaTk_aAAtG
letter-probability matrix: alength= 4 w= 15 nsites= 274
0.2	0.5	0.05	0.25
0.50495	0.099	0.0099	0.38613
0.01	0.02	0.01	0.96
0.01	0.15	0.01	0.83
0.23	0.14	0.21	0.42
0.32	0.08	0.24	0.36
0.47	0.49	0.01	0.03
0.81	0.01	0.01	0.17
0.38	0.01	0.01	0.6
0.30693	0.0099	0.14851	0.53465
0.39603	0.27722	0.0891	0.23762
0.47524	0.16831	0.16831	0.18811
0.88118	0.0396	0.0693	0.0099
0.96	0.01	0.02	0.01
0.37	0.07	0.08	0.48

MOTIF NANOG_7_C1.mccyCCTGCTG_G__G.C__C_CAGCAGGrggk
letter-probability matrix: alength= 4 w= 16 nsites= 186
0.41	0.42	0.13	0.04
0.21	0.38	0.15	0.26
0.15	0.42	0.13	0.3
0.15	0.39	0.1	0.36
0.0404	0.92929	0.0202	0.0101
0.24	0.73	0.01	0.02
0.26	0.03	0.02	0.69
0.0594	0.0297	0.90099	0.0099
0.02	0.94	0.01	0.03
0.13	0.01	0.01	0.85
0.0198	0.0198	0.92079	0.0396
0.35	0.07	0.28	0.3
0.0606	0.14141	0.59595	0.20202
0.24	0.33	0.15	0.28
0.31683	0.23762	0.24752	0.19801
0.13131	0.20202	0.45454	0.21212

MOTIF NANOG_7_C2.A___CytTTGTT.AACAAarG___T
letter-probability matrix: alength= 4 w= 12 nsites= 155
0.53465	0.0792	0.20792	0.17821
0.32	0.26	0.22	0.2
0.37	0.05	0.24	0.34
0.0297	0.30693	0.32673	0.33663
0.02	0.6	0.12	0.26
0.05	0.48	0.01	0.46
0.32	0.03	0.02	0.63
0.01	0.02	0.02	0.95
0.0198	0.0099	0.0198	0.95049
0.07	0.12	0.8	0.01
0.0909	0.0101	0.0101	0.88888
0.0693	0.22772	0.17821	0.52475

MOTIF NANOG_8_C2.tttTTGT_ATgcaAAT.ATTtgcAT_ACAAaaa
letter-probability matrix: alength= 4 w= 16 nsites= 887
0.06	0.28	0.11	0.55
0.18181	0.30303	0.0909	0.42424
0.37	0.02	0.01	0.6
0.01	0.03	0.01	0.95
0.02	0.01	0.02	0.95
0.16	0.24	0.57	0.03
0.21	0.02	0.07	0.7
0.32	0.21	0.18	0.29
0.65	0.06	0.03	0.26
0.11111	0.0101	0.0202	0.85858
0.01	0.01	0.57	0.41
0.06	0.55	0.1	0.29
0.61	0.02	0.01	0.36
0.64356	0.0198	0.29702	0.0396
0.95	0.01	0.02	0.02
0.16	0.16	0.13	0.55

MOTIF NANOG_8_C3.aatCtTTTGT_t.a_ACAAAaGatt
letter-probability matrix: alength= 4 w= 12 nsites= 111
0.43564	0.11881	0.15841	0.28712
0.44554	0.099	0.20792	0.24752
0.01	0.25	0.31	0.43
0.0099	0.68316	0.20792	0.099
0.0202	0.40404	0.0101	0.56565
0.27722	0.0198	0.0396	0.66336
0.0396	0.0297	0.0099	0.92079
0.04	0.01	0.06	0.89
0.0303	0.25252	0.68686	0.0303
0.09	0.01	0.01	0.89
0.26262	0.37373	0.0202	0.34343
0.26	0.21	0.1	0.43

MOTIF NANOG_9_C1.cc_yCCTGCTG_G_r.y_C_CAGCAGGr_gg
letter-probability matrix: alength= 4 w= 15 nsites= 286
0.22772	0.40594	0.23762	0.12871
0.24242	0.45454	0.16161	0.14141
0.19	0.37	0.09	0.35
0.12121	0.41414	0.10101	0.36363
0.0202	0.92929	0.0303	0.0202
0.23	0.73	0.01	0.03
0.22	0.03	0.01	0.74
0.06	0.04	0.89	0.01
0.01	0.93	0.02	0.04
0.16	0.01	0.01	0.82
0.01	0.01	0.96	0.02
0.36	0.03	0.29	0.32
0.0495	0.0792	0.70297	0.16831
0.32673	0.23762	0.29702	0.13861
0.36	0.05	0.45	0.14

MOTIF NANOG_9_C2.wmATTtGCAT_wCaa.ttGw_ATGCaAATkw
letter-probability matrix: alength= 4 w= 15 nsites= 194
0.33	0.12	0.15	0.4
0.4	0.32	0.14	0.14
0.69	0.03	0.03	0.25
0.03	0.01	0.01	0.95
0.01	0.14	0.01	0.84
0.37	0.02	0.01	0.6
0.32	0.02	0.64	0.02
0.26262	0.71717	0.0101	0.0101
0.91	0.02	0.01	0.06
0.2	0.02	0.05	0.73
0.39393	0.0808	0.21212	0.31313
0.44	0.16	0.03	0.37
0.0891	0.54455	0.21782	0.14851
0.61	0.02	0.05	0.32
0.43	0.09	0.26	0.22

MOTIF NANOG_9_C5.twmA__ACAA_A.T_TTGT__Tkwa
letter-probability matrix: alength= 4 w= 12 nsites= 188
0.18	0.29	0.05	0.48
0.41584	0.12871	0.099	0.35643
0.44	0.51	0.04	0.01
0.77	0.02	0.01	0.2
0.35	0.05	0.2	0.4
0.37	0.13	0.3	0.2
0.93	0.01	0.01	0.05
0.0099	0.65346	0.22772	0.10891
0.97	0.01	0.01	0.01
0.93	0.01	0.05	0.01
0.34	0.3	0.11	0.25
0.59405	0.0099	0.24752	0.14851

MOTIF NANOG_10_C1.tytgmAtAACAAargaa.ttcytTTGTTaTkcara
letter-probability matrix: alength= 4 w= 17 nsites= 975
0.1	0.33	0.08	0.49
0.13	0.38	0.02	0.47
0.33333	0.0202	0.0101	0.63636
0.29	0.13	0.48	0.1
0.42	0.54	0.02	0.02
0.89898	0.0303	0.0101	0.0606
0.31	0.04	0.07	0.58
0.47524	0.13861	0.20792	0.17821
0.87878	0.0101	0.0101	0.10101
0.01	0.73	0.18	0.08
0.95049	0.0198	0.0099	0.0198
0.95959	0.0202	0.0101	0.0101
0.61616	0.0202	0.0202	0.34343
0.45	0.02	0.45	0.08
0.27	0.22	0.5	0.01
0.40404	0.30303	0.26262	0.0303
0.39	0.24	0.11	0.26

MOTIF NANOG_10_C2.c_yCCTGCTG_Gar.ytC_CAGCAGGr_g
letter-probability matrix: alength= 4 w= 14 nsites= 276
0.27	0.43	0.14	0.16
0.29702	0.30693	0.18811	0.20792
0.17	0.39	0.08	0.36
0.07	0.9	0.01	0.02
0.24	0.73	0.01	0.02
0.2	0.02	0.01	0.77
0.04	0.03	0.92	0.01
0.02	0.91	0.02	0.05
0.14	0.01	0.01	0.84
0.02	0.01	0.93	0.04
0.37373	0.0505	0.28282	0.29292
0.07	0.18	0.58	0.17
0.40404	0.29292	0.16161	0.14141
0.4	0.09	0.37	0.14

MOTIF NANOG_10_C3.TTCwTT_w_ATgCAAA.TTTGcAT_w_AAwGAA
letter-probability matrix: alength= 4 w= 16 nsites= 362
0.12871	0.14851	0.0396	0.68316
0.0198	0.25742	0.0792	0.64356
0.04	0.74	0.01	0.21
0.5	0.01	0.01	0.48
0.01	0.01	0.01	0.97
0.01	0.01	0.01	0.97
0.28	0.1	0.34	0.28
0.51	0.01	0.02	0.46
0.26732	0.26732	0.22772	0.23762
0.87	0.05	0.02	0.06
0.02	0.01	0.01	0.96
0.01	0.01	0.64	0.34
0.0495	0.65346	0.14851	0.14851
0.78	0.06	0.06	0.1
0.69	0.09	0.16	0.06
0.63366	0.0198	0.12871	0.21782

MOTIF NANOG_10_C4.a_ATTTGCATAAcAaa.ttTgTTATGCAAAT_t
letter-probability matrix: alength= 4 w= 16 nsites= 354
0.41	0.16	0.12	0.31
0.26732	0.27722	0.13861	0.31683
0.60396	0.18811	0.0792	0.12871
0.03	0.01	0.01	0.95
0.02	0.16	0.01	0.81
0.32	0.01	0.01	0.66
0.3	0.02	0.66	0.02
0.25	0.73	0.01	0.01
0.88	0.01	0.01	0.1
0.21	0.03	0.01	0.75
0.65	0.04	0.01	0.3
0.7	0.01	0.03	0.26
0.2	0.48	0.28	0.04
0.72	0.01	0.01	0.26
0.44	0.07	0.26	0.23
0.43	0.11	0.21	0.25

MOTIF NANOG_12_C1.wcATTtgCATwacAaa.ttTgtwATGcaAATgw
letter-probability matrix: alength= 4 w= 16 nsites= 490
0.35643	0.14851	0.0594	0.43564
0.26	0.39	0.1	0.25
0.74747	0.0404	0.0303	0.18181
0.03	0.01	0.01	0.95
0.01	0.16	0.01	0.82
0.37	0.01	0.01	0.61
0.32	0.03	0.63	0.02
0.19	0.79	0.01	0.01
0.95959	0.0101	0.0101	0.0202
0.18	0.03	0.01	0.78
0.42	0.13	0.11	0.34
0.53535	0.0606	0.0909	0.31313
0.15	0.48	0.28	0.09
0.65	0.02	0.01	0.32
0.52	0.02	0.27	0.19
0.51485	0.0792	0.10891	0.29702

MOTIF NANOG_12_C2.tTTgcATaACAAarr.yytTTGTtATgcAAa
letter-probability matrix: alength= 4 w= 15 nsites= 573
0.03	0.36	0.01	0.6
0.23232	0.22222	0.0202	0.52525
0.29702	0.0594	0.0099	0.63366
0.33	0.13	0.45	0.09
0.33663	0.62376	0.0198	0.0198
0.85148	0.0396	0.0099	0.099
0.24	0.02	0.07	0.67
0.49	0.09	0.25	0.17
0.86	0.01	0.01	0.12
0.02	0.75	0.18	0.05
0.96	0.01	0.01	0.02
0.96	0.01	0.02	0.01
0.52	0.05	0.06	0.37
0.47474	0.0202	0.37373	0.13131
0.4	0.17	0.41	0.02

MOTIF NANOG_12_C3.cCCTGCTG_G_a.t_C_CAGCAGGg
letter-probability matrix: alength= 4 w= 12 nsites= 263
0.22	0.41	0.13	0.24
0.0297	0.89108	0.0495	0.0297
0.24	0.72	0.01	0.03
0.23	0.05	0.01	0.71
0.08	0.03	0.88	0.01
0.0198	0.92079	0.0198	0.0396
0.2	0.01	0.01	0.78
0.02	0.02	0.94	0.02
0.35	0.05	0.28	0.32
0.06	0.15	0.63	0.16
0.32	0.3	0.16	0.22
0.43	0.12	0.32	0.13

MOTIF NANOG_13_C2.C_CCCTGCTGgG.CcCAGCAGGG_G
letter-probability matrix: alength= 4 w= 12 nsites= 218
0.15151	0.51515	0.19191	0.14141
0.23	0.3	0.18	0.29
0.17	0.47	0.19	0.17
0.02	0.81	0.14	0.03
0.15	0.8	0.01	0.04
0.15	0.14	0.01	0.7
0.01	0.02	0.96	0.01
0.03	0.94	0.01	0.02
0.0606	0.0101	0.0202	0.90909
0.0198	0.0099	0.95049	0.0198
0.23762	0.10891	0.38613	0.26732
0.16	0.21	0.51	0.12

MOTIF NANOG_13_C5.gccTTTGTt.aACAAAggc
letter-probability matrix: alength= 4 w= 9 nsites= 71
0.11	0.2	0.41	0.28
0.02	0.49	0.24	0.25
0.0495	0.54455	0.0099	0.39603
0.31	0.02	0.01	0.66
0.0099	0.0693	0.0099	0.91089
0.01	0.01	0.01	0.97
0.0099	0.099	0.86138	0.0297
0.25	0.01	0.01	0.73
0.09	0.25	0.21	0.45

MOTIF NBN_1_C1.c_gGTGACGTCACaca.tgtGTGACGTCACc_g
letter-probability matrix: alength= 4 w= 16 nsites= 277
0.06	0.42	0.24	0.28
0.11111	0.38383	0.32323	0.18181
0.2	0.25	0.36	0.19
0.22	0.09	0.65	0.04
0.0303	0.0202	0.0303	0.91919
0.01	0.02	0.96	0.01
0.95	0.01	0.03	0.01
0.02	0.91	0.04	0.03
0.0396	0.0198	0.92079	0.0198
0.03	0.03	0.01	0.93
0.0101	0.96969	0.0101	0.0101
0.97	0.01	0.01	0.01
0.0297	0.61386	0.11881	0.23762
0.37373	0.22222	0.26262	0.14141
0.21212	0.41414	0.28282	0.0909
0.44	0.21	0.23	0.12

MOTIF NBN_1_C2.CTTATCT.AGATAAG
letter-probability matrix: alength= 4 w= 7 nsites= 97
0.05	0.56	0.11	0.28
0.01	0.08	0.01	0.9
0.0297	0.0198	0.0099	0.94059
0.92	0.03	0.03	0.02
0.01	0.02	0.01	0.96
0.01	0.95	0.01	0.03
0.3	0.01	0.01	0.68

MOTIF NBN_1_C3.gwGACGwCAc.gTGwCGTCwc
letter-probability matrix: alength= 4 w= 10 nsites= 21
0.37	0.03	0.59	0.01
0.50495	0.0099	0.0198	0.46534
0.01	0.01	0.97	0.01
0.7	0.08	0.21	0.01
0.0594	0.89108	0.0396	0.0099
0.0495	0.0099	0.88118	0.0594
0.44554	0.0099	0.0594	0.48514
0.0396	0.88118	0.0693	0.0099
0.94	0.01	0.01	0.04
0.13131	0.40404	0.28282	0.18181

MOTIF NBN_1_C4.GcyAcTGACsTCACg.cGTGAsGTCAgTrgC
letter-probability matrix: alength= 4 w= 15 nsites= 92
0.2	0.21	0.53	0.06
0.01	0.41	0.29	0.29
0.11881	0.45544	0.0594	0.36633
0.75247	0.0792	0.0396	0.12871
0.04	0.57	0.38	0.01
0.01	0.01	0.01	0.97
0.01	0.01	0.97	0.01
0.97	0.01	0.01	0.01
0.01	0.92	0.01	0.06
0.0099	0.40594	0.49504	0.0891
0.12871	0.12871	0.15841	0.58415
0.01	0.97	0.01	0.01
0.97	0.01	0.01	0.01
0.1	0.62	0.22	0.06
0.12871	0.33663	0.44554	0.0891

MOTIF NBN_1_C5.GTGACGwCAc_AC.GT_gTGwCGTCAC
letter-probability matrix: alength= 4 w= 13 nsites= 54
0.14	0.2	0.53	0.13
0.13	0.14	0.07	0.66
0.01	0.01	0.97	0.01
0.69	0.12	0.18	0.01
0.01	0.97	0.01	0.01
0.099	0.0099	0.88118	0.0099
0.49504	0.0396	0.0099	0.45544
0.01	0.97	0.01	0.01
0.92	0.01	0.04	0.03
0.0099	0.53465	0.12871	0.32673
0.26262	0.25252	0.31313	0.17171
0.64	0.08	0.2	0.08
0.05	0.5	0.22	0.23

MOTIF NBN_2_C1.gGTGACGTCACacA.TgtGTGACGTCACc
letter-probability matrix: alength= 4 w= 14 nsites= 252
0.21212	0.24242	0.35353	0.19191
0.26262	0.12121	0.59595	0.0202
0.03	0.02	0.02	0.93
0.01	0.02	0.95	0.02
0.95	0.01	0.03	0.01
0.03	0.87	0.05	0.05
0.04	0.01	0.94	0.01
0.02	0.02	0.01	0.95
0.01	0.96	0.02	0.01
0.97	0.01	0.01	0.01
0.0297	0.65346	0.10891	0.20792
0.37	0.22	0.25	0.16
0.19191	0.40404	0.29292	0.11111
0.6	0.1	0.25	0.05

MOTIF NBN_2_C2.Ca_AGATAAG_att.aat_CTTATCT_tG
letter-probability matrix: alength= 4 w= 14 nsites= 222
0.12	0.5	0.19	0.19
0.44	0.01	0.32	0.23
0.19191	0.32323	0.40404	0.0808
0.69696	0.0101	0.0101	0.28282
0.02	0.01	0.96	0.01
0.97	0.01	0.01	0.01
0.05	0.02	0.03	0.9
0.92	0.02	0.02	0.04
0.92079	0.0099	0.0495	0.0198
0.25	0.09	0.62	0.04
0.36363	0.22222	0.36363	0.0505
0.35	0.23	0.25	0.17
0.3	0.11	0.17	0.42
0.03	0.25	0.31	0.41

MOTIF NBN_2_C3.aTGAsTCA_C.G_TGAsTCAt
letter-probability matrix: alength= 4 w= 10 nsites= 158
0.45454	0.22222	0.31313	0.0101
0.0297	0.0099	0.0198	0.94059
0.01	0.03	0.92	0.04
0.96039	0.0099	0.0099	0.0198
0.05	0.5	0.42	0.03
0.1	0.01	0.02	0.87
0.12	0.84	0.03	0.01
0.96039	0.0099	0.0099	0.0198
0.05	0.31	0.36	0.28
0.14851	0.55445	0.10891	0.18811

MOTIF NBN_4_C1.g_GTGACGTCAC_ca.tg_GTGACGTCAC_c
letter-probability matrix: alength= 4 w= 15 nsites= 326
0.15151	0.29292	0.40404	0.15151
0.22	0.27	0.31	0.2
0.25742	0.15841	0.55445	0.0297
0.0495	0.0297	0.0297	0.89108
0.01	0.03	0.93	0.03
0.91919	0.0101	0.0606	0.0101
0.03	0.91	0.02	0.04
0.0297	0.0297	0.92079	0.0198
0.02	0.03	0.01	0.94
0.0101	0.96969	0.0101	0.0101
0.97	0.01	0.01	0.01
0.03	0.6	0.13	0.24
0.28	0.27	0.24	0.21
0.17	0.43	0.27	0.13
0.41	0.24	0.22	0.13

MOTIF NBN_4_C2.caccCGGAAGtg.caCTTCCGggtg
letter-probability matrix: alength= 4 w= 12 nsites= 56
0.25	0.41	0.23	0.11
0.36363	0.26262	0.26262	0.11111
0.19	0.41	0.3	0.1
0.099	0.58415	0.30693	0.0099
0.25742	0.70297	0.0198	0.0198
0.01	0.01	0.96	0.02
0.01	0.01	0.97	0.01
0.92079	0.0297	0.0396	0.0099
0.97	0.01	0.01	0.01
0.12	0.07	0.8	0.01
0.12	0.25	0.16	0.47
0.13131	0.27272	0.44444	0.15151

MOTIF NBN_5_C1.cgGTGACGTCAC__aC.Gt__GTGACGTCACcg
letter-probability matrix: alength= 4 w= 16 nsites= 399
0.12	0.4	0.25	0.23
0.18811	0.22772	0.42574	0.15841
0.24	0.18	0.55	0.03
0.0202	0.0202	0.0202	0.93939
0.01	0.01	0.96	0.02
0.96969	0.0101	0.0101	0.0101
0.01	0.92	0.05	0.02
0.03	0.02	0.94	0.01
0.0202	0.0202	0.0101	0.94949
0.01	0.97	0.01	0.01
0.97	0.01	0.01	0.01
0.02	0.58	0.17	0.23
0.33	0.29	0.21	0.17
0.24	0.34	0.3	0.12
0.37	0.26	0.27	0.1
0.02	0.52	0.23	0.23

MOTIF NBN_6_C1.GtcaGTGACGTCAC__ac.gt__GTGACGTCACtgaC
letter-probability matrix: alength= 4 w= 18 nsites= 366
0.12871	0.25742	0.58415	0.0297
0.0693	0.28712	0.23762	0.40594
0.05	0.47	0.17	0.31
0.34	0.19	0.26	0.21
0.19801	0.24752	0.51485	0.0396
0.02	0.02	0.02	0.94
0.0101	0.0101	0.96969	0.0101
0.96	0.01	0.01	0.02
0.0101	0.96969	0.0101	0.0101
0.02	0.03	0.93	0.02
0.02	0.02	0.01	0.95
0.01	0.97	0.01	0.01
0.96	0.01	0.01	0.02
0.01	0.67	0.12	0.2
0.25252	0.32323	0.26262	0.16161
0.24	0.35	0.32	0.09
0.39	0.24	0.26	0.11
0.15	0.51	0.31	0.03

MOTIF NCOA1_1_C2.c__CCGGAAGtGG.CCaCTTCCGG__g
letter-probability matrix: alength= 4 w= 13 nsites= 157
0.15841	0.46534	0.23762	0.13861
0.34	0.22	0.32	0.12
0.26	0.29	0.36	0.09
0.0404	0.76767	0.18181	0.0101
0.29702	0.65346	0.0396	0.0099
0.03	0.01	0.95	0.01
0.01	0.01	0.97	0.01
0.93	0.02	0.04	0.01
0.95	0.01	0.03	0.01
0.06	0.13	0.8	0.01
0.1	0.26	0.13	0.51
0.0606	0.12121	0.67676	0.14141
0.0693	0.24752	0.66336	0.0198

MOTIF NCOA1_1_C3.TGACGTCAcAc.gTgTGACGTCA
letter-probability matrix: alength= 4 w= 11 nsites= 173
0.03	0.02	0.01	0.94
0.01	0.01	0.91	0.07
0.93	0.01	0.03	0.03
0.0198	0.60396	0.14851	0.22772
0.19	0.22	0.52	0.07
0.0101	0.0101	0.0101	0.96969
0.0202	0.95959	0.0101	0.0101
0.97	0.01	0.01	0.01
0.04	0.5	0.15	0.31
0.52	0.17	0.14	0.17
0.12871	0.46534	0.33663	0.0693

MOTIF NCOA1_1_C4.CTTATCTctg.cagAGATAAG
letter-probability matrix: alength= 4 w= 10 nsites= 140
0.15151	0.49494	0.21212	0.14141
0.0693	0.12871	0.0099	0.79207
0.0693	0.0297	0.0099	0.89108
0.94	0.04	0.01	0.01
0.08	0.01	0.01	0.9
0.02	0.9	0.01	0.07
0.16	0.02	0.01	0.81
0.07	0.43	0.26	0.24
0.19	0.34	0.01	0.46
0.18811	0.23762	0.46534	0.10891

MOTIF NCOA1_2_C2.c__CCGGAAGTGG.CCACTTCCGG__g
letter-probability matrix: alength= 4 w= 13 nsites= 171
0.18	0.44	0.25	0.13
0.26732	0.25742	0.31683	0.15841
0.21	0.32	0.36	0.11
0.04	0.77	0.17	0.02
0.18811	0.77227	0.0198	0.0198
0.04	0.01	0.94	0.01
0.01	0.01	0.97	0.01
0.95959	0.0101	0.0202	0.0101
0.93939	0.0101	0.0404	0.0101
0.1	0.12	0.77	0.01
0.09	0.26	0.13	0.52
0.12	0.18	0.56	0.14
0.13	0.25	0.6	0.02

MOTIF NCOA1_2_C3.cgTGACGTCAcAc.gTgTGACGTCAcg
letter-probability matrix: alength= 4 w= 13 nsites= 175
0.1	0.42	0.29	0.19
0.25252	0.21212	0.44444	0.0909
0.0505	0.0303	0.0202	0.89898
0.01	0.02	0.92	0.05
0.93	0.01	0.03	0.03
0.03	0.66	0.14	0.17
0.13	0.23	0.6	0.04
0.01	0.03	0.01	0.95
0.0198	0.95049	0.0099	0.0198
0.95959	0.0202	0.0101	0.0101
0.04	0.54	0.14	0.28
0.53	0.13	0.21	0.13
0.1	0.45	0.3	0.15

MOTIF NCOA1_2_C4.rTGAcTCAgC.GcTGAgTCAy
letter-probability matrix: alength= 4 w= 10 nsites= 186
0.39	0.18	0.4	0.03
0.01	0.01	0.01	0.97
0.01	0.03	0.91	0.05
0.97	0.01	0.01	0.01
0.02	0.56	0.41	0.01
0.07	0.01	0.04	0.88
0.08	0.87	0.03	0.02
0.93	0.01	0.01	0.05
0.0404	0.26262	0.43434	0.26262
0.15	0.49	0.14	0.22

MOTIF NCOA1_3_C1.a_yCTTATCtg_G.C_caGATAAGr_t
letter-probability matrix: alength= 4 w= 13 nsites= 117
0.46	0.19	0.03	0.32
0.13861	0.33663	0.21782	0.30693
0.0606	0.40404	0.13131	0.40404
0.07	0.61	0.1	0.22
0.02	0.03	0.01	0.94
0.04	0.01	0.01	0.94
0.92079	0.0297	0.0198	0.0297
0.01	0.01	0.01	0.97
0.01	0.96	0.01	0.02
0.37	0.02	0.01	0.6
0.0792	0.30693	0.43564	0.17821
0.21	0.34	0.07	0.38
0.21	0.19	0.47	0.13

MOTIF NCOA1_3_C2.t_TCTCGCGAGA.TCTCGCGAGA_a
letter-probability matrix: alength= 4 w= 12 nsites= 117
0.20792	0.14851	0.27722	0.36633
0.18	0.3	0.16	0.36
0.01	0.06	0.01	0.92
0.14	0.84	0.01	0.01
0.01	0.11	0.01	0.87
0.01	0.97	0.01	0.01
0.02	0.04	0.93	0.01
0.01	0.96	0.01	0.02
0.0101	0.0101	0.96969	0.0101
0.87128	0.0297	0.0891	0.0099
0.02	0.03	0.72	0.23
0.78	0.02	0.17	0.03

MOTIF NCOA1_3_C3.asCCGGAAGTGG.CCACTTCCGGst
letter-probability matrix: alength= 4 w= 12 nsites= 175
0.44	0.1	0.33	0.13
0.14	0.38	0.32	0.16
0.02	0.82	0.14	0.02
0.16831	0.76237	0.0495	0.0198
0.02	0.01	0.96	0.01
0.01	0.01	0.97	0.01
0.97	0.01	0.01	0.01
0.96	0.01	0.02	0.01
0.0396	0.0396	0.91089	0.0099
0.11	0.2	0.02	0.67
0.11	0.09	0.72	0.08
0.14851	0.24752	0.58415	0.0198

MOTIF NCOA1_3_C4.at_CTTATC.GATAAG_at
letter-probability matrix: alength= 4 w= 9 nsites= 84
0.44554	0.23762	0.10891	0.20792
0.26262	0.0101	0.26262	0.46464
0.0202	0.36363	0.29292	0.32323
0.0101	0.58585	0.20202	0.20202
0.01	0.01	0.01	0.97
0.01	0.01	0.01	0.97
0.96	0.01	0.01	0.02
0.01	0.01	0.01	0.97
0.01	0.97	0.01	0.01

MOTIF NCOA1_3_C5.gsCCACcaswgGGCacC.GgtGCCcwstgGTGGsc
letter-probability matrix: alength= 4 w= 17 nsites= 223
0.27	0.08	0.42	0.23
0.07	0.38	0.42	0.13
0.01	0.97	0.01	0.01
0.01	0.97	0.01	0.01
0.93	0.02	0.04	0.01
0.01	0.79	0.18	0.02
0.28	0.51	0.04	0.17
0.44554	0.26732	0.0693	0.21782
0.0099	0.53465	0.42574	0.0297
0.42	0.08	0.12	0.38
0.07	0.01	0.61	0.31
0.0099	0.0099	0.88118	0.099
0.0495	0.0099	0.81188	0.12871
0.01	0.97	0.01	0.01
0.46	0.21	0.32	0.01
0.14851	0.37623	0.24752	0.22772
0.10891	0.51485	0.11881	0.25742

MOTIF NCOA1_4_C2.TGAsTCA_g.c_TGAsTCA
letter-probability matrix: alength= 4 w= 9 nsites= 70
0.03	0.01	0.02	0.94
0.0198	0.0396	0.83168	0.10891
0.87	0.01	0.01	0.11
0.03	0.46	0.47	0.04
0.0101	0.0101	0.0202	0.95959
0.07	0.89	0.03	0.01
0.95	0.01	0.01	0.03
0.0297	0.30693	0.29702	0.36633
0.0606	0.26262	0.38383	0.29292

MOTIF NCOA1_4_C3.TCTCTCGCGAG.CTCGCGAGAGA
letter-probability matrix: alength= 4 w= 11 nsites= 53
0.16	0.13	0.21	0.5
0.18811	0.47524	0.14851	0.18811
0.01	0.01	0.01	0.97
0.09	0.89	0.01	0.01
0.01	0.03	0.01	0.95
0.01	0.97	0.01	0.01
0.01	0.01	0.97	0.01
0.01	0.97	0.01	0.01
0.01	0.01	0.97	0.01
0.93	0.01	0.05	0.01
0.12871	0.11881	0.54455	0.20792

MOTIF NCOA1_4_C4.ycTTATCtc.gaGATAAgr
letter-probability matrix: alength= 4 w= 9 nsites= 352
0.14851	0.40594	0.0099	0.43564
0.08	0.58	0.01	0.33
0.08	0.01	0.01	0.9
0.01	0.01	0.01	0.97
0.88118	0.0099	0.0198	0.0891
0.01	0.01	0.01	0.97
0.01	0.97	0.01	0.01
0.27	0.18	0.13	0.42
0.14	0.41	0.26	0.19

MOTIF NCOA1_5_C1.tcTTATCTg.cAGATAAga
letter-probability matrix: alength= 4 w= 9 nsites= 57
0.11	0.24	0.24	0.41
0.0297	0.54455	0.10891	0.31683
0.01	0.09	0.01	0.89
0.0792	0.10891	0.0099	0.80198
0.7	0.11	0.01	0.18
0.14851	0.0099	0.0198	0.82178
0.07	0.91	0.01	0.01
0.0297	0.0693	0.0099	0.89108
0.22	0.09	0.41	0.28

MOTIF NCOA1_5_C2.TCTTATCT_c.g_AGATAAGA
letter-probability matrix: alength= 4 w= 10 nsites= 72
0.17	0.11	0.15	0.57
0.14851	0.62376	0.10891	0.11881
0.01	0.01	0.01	0.97
0.04	0.2	0.01	0.75
0.91	0.07	0.01	0.01
0.10891	0.0099	0.0099	0.87128
0.01	0.95	0.03	0.01
0.15841	0.0099	0.0099	0.82178
0.0101	0.26262	0.37373	0.35353
0.2	0.36	0.26	0.18

MOTIF NCOA1_5_C3.tCTTaTCT_T.A_AGAtAAGa
letter-probability matrix: alength= 4 w= 10 nsites= 16
0.0594	0.29702	0.24752	0.39603
0.23	0.61	0.01	0.15
0.17	0.01	0.01	0.81
0.0099	0.0099	0.099	0.88118
0.51485	0.0594	0.0297	0.39603
0.10891	0.0891	0.0099	0.79207
0.05	0.93	0.01	0.01
0.01	0.01	0.01	0.97
0.0101	0.26262	0.37373	0.35353
0.20202	0.20202	0.15151	0.44444

MOTIF NCOA1_6_C1.CTTGACCTTGg.cCAAGGTCAAG
letter-probability matrix: alength= 4 w= 11 nsites= 17
0.03	0.56	0.23	0.18
0.21	0.19	0.1	0.5
0.01	0.01	0.09	0.89
0.01	0.03	0.95	0.01
0.93	0.01	0.01	0.05
0.03	0.95	0.01	0.01
0.17	0.8	0.01	0.02
0.01	0.01	0.01	0.97
0.01	0.01	0.03	0.95
0.01	0.15	0.65	0.19
0.24752	0.17821	0.47524	0.099

MOTIF NCOA1_6_C2.cCTTATCTg.cAGATAAGg
letter-probability matrix: alength= 4 w= 9 nsites= 42
0.19	0.44	0.12	0.25
0.01	0.76	0.01	0.22
0.01	0.01	0.01	0.97
0.01	0.01	0.03	0.95
0.89	0.09	0.01	0.01
0.01	0.01	0.01	0.97
0.0099	0.85148	0.0099	0.12871
0.2	0.01	0.01	0.78
0.01	0.26	0.47	0.26

MOTIF NCOA1_7_C1.CCGGAAGtG.CaCTTCCGG
letter-probability matrix: alength= 4 w= 9 nsites= 127
0.02	0.69	0.27	0.02
0.08	0.83	0.03	0.06
0.08	0.01	0.9	0.01
0.01	0.01	0.97	0.01
0.92	0.03	0.04	0.01
0.81	0.01	0.17	0.01
0.01	0.01	0.97	0.01
0.18181	0.26262	0.0707	0.48484
0.08	0.02	0.68	0.22

MOTIF NCOA1_7_C4.gagATCAAAG.CTTTGATctc
letter-probability matrix: alength= 4 w= 10 nsites= 31
0.13	0.1	0.48	0.29
0.39	0.22	0.26	0.13
0.08	0.31	0.6	0.01
0.65	0.01	0.15	0.19
0.16	0.1	0.19	0.55
0.09	0.68	0.22	0.01
0.97	0.01	0.01	0.01
0.97	0.01	0.01	0.01
0.97	0.01	0.01	0.01
0.01	0.01	0.97	0.01

MOTIF NCOA1_9_C1.gcCCGGAAG_g.c_CTTCCGGgc
letter-probability matrix: alength= 4 w= 11 nsites= 100
0.27	0.24	0.42	0.07
0.17	0.45	0.3	0.08
0.01	0.78	0.2	0.01
0.1	0.74	0.15	0.01
0.01	0.02	0.96	0.01
0.01	0.01	0.97	0.01
0.79	0.04	0.16	0.01
0.88	0.01	0.1	0.01
0.03	0.02	0.94	0.01
0.15	0.3	0.2	0.35
0.11	0.27	0.47	0.15

MOTIF NCOA1_9_C2.gGCGCAcGCGCCs.sGGCGCgTGCGCc
letter-probability matrix: alength= 4 w= 13 nsites= 157
0.04	0.3	0.41	0.25
0.0693	0.0693	0.70297	0.15841
0.01	0.97	0.01	0.01
0.01	0.01	0.97	0.01
0.01	0.93	0.05	0.01
0.78217	0.0099	0.11881	0.0891
0.12	0.41	0.3	0.17
0.0099	0.13861	0.84158	0.0099
0.01	0.97	0.01	0.01
0.01	0.01	0.97	0.01
0.01	0.89	0.09	0.01
0.14851	0.66336	0.17821	0.0099
0.19	0.39	0.4	0.02

MOTIF NCOA1_9_C3.st_TGTTTaC_c.g_GtAAACA_as
letter-probability matrix: alength= 4 w= 12 nsites= 56
0.08	0.36	0.41	0.15
0.24	0.02	0.31	0.43
0.18	0.32	0.22	0.28
0.01	0.01	0.01	0.97
0.06	0.01	0.92	0.01
0.01	0.01	0.01	0.97
0.01	0.01	0.01	0.97
0.01	0.01	0.08	0.9
0.5	0.01	0.37	0.12
0.09	0.76	0.02	0.13
0.33	0.34	0.03	0.3
0.0792	0.38613	0.28712	0.24752

MOTIF NCOA1_9_C4.TGaCCTTgG.CcAAGGtCA
letter-probability matrix: alength= 4 w= 9 nsites= 62
0.04	0.01	0.26	0.69
0.0198	0.0198	0.83168	0.12871
0.43	0.07	0.25	0.25
0.0495	0.85148	0.0891	0.0099
0.01	0.82	0.01	0.16
0.03	0.27	0.01	0.69
0.0099	0.0099	0.15841	0.82178
0.01	0.16	0.47	0.36
0.13861	0.21782	0.47524	0.16831

MOTIF NCOA2_2_C2.ctTGGCACa_tGCCAaaa.tttTGGCa_tGTGCCAag
letter-probability matrix: alength= 4 w= 18 nsites= 114
0.11881	0.39603	0.24752	0.23762
0.03	0.32	0.1	0.55
0.02	0.07	0.03	0.88
0.01	0.01	0.97	0.01
0.0101	0.0202	0.95959	0.0101
0.06	0.92	0.01	0.01
0.69	0.16	0.01	0.14
0.09	0.75	0.12	0.04
0.44444	0.28282	0.12121	0.15151
0.19	0.29	0.31	0.21
0.23762	0.0693	0.22772	0.46534
0.0101	0.0303	0.80808	0.15151
0.01	0.97	0.01	0.01
0.02	0.96	0.01	0.01
0.94059	0.0198	0.0099	0.0297
0.61	0.02	0.36	0.01
0.46464	0.17171	0.29292	0.0707
0.55	0.03	0.3	0.12

MOTIF NCOA2_2_C3.yGaTGAcTCAGCA.TGCTGAgTCAtCr
letter-probability matrix: alength= 4 w= 13 nsites= 100
0.04	0.37	0.18	0.41
0.0495	0.17821	0.52475	0.24752
0.5	0.1	0.31	0.09
0.02	0.01	0.01	0.96
0.01	0.04	0.92	0.03
0.95959	0.0101	0.0202	0.0101
0.01	0.58	0.4	0.01
0.21	0.02	0.01	0.76
0.12121	0.79797	0.0101	0.0707
0.9	0.01	0.01	0.08
0.0594	0.13861	0.58415	0.21782
0.12121	0.51515	0.12121	0.24242
0.42	0.2	0.17	0.21

MOTIF NCOA2_2_C4.t_cTTATC.GATAAg_a
letter-probability matrix: alength= 4 w= 8 nsites= 236
0.1	0.25	0.24	0.41
0.0606	0.37373	0.25252	0.31313
0.05	0.59	0.01	0.35
0.02	0.07	0.01	0.9
0.09	0.01	0.01	0.89
0.83168	0.14851	0.0099	0.0099
0.01	0.06	0.01	0.92
0.02	0.96	0.01	0.01

MOTIF NCOA2_3_C1.TTyTGGCAC_GTGCCAaaA.TttTGGCAC_GTGCCArAA
letter-probability matrix: alength= 4 w= 19 nsites= 333
0.20792	0.21782	0.0495	0.52475
0.04	0.25	0.14	0.57
0.02	0.43	0.03	0.52
0.0101	0.0404	0.0202	0.92929
0.01	0.01	0.97	0.01
0.0099	0.0198	0.96039	0.0099
0.0707	0.90909	0.0101	0.0101
0.67676	0.0808	0.0101	0.23232
0.17	0.49	0.21	0.13
0.34	0.2	0.16	0.3
0.11	0.16	0.57	0.16
0.2	0.04	0.22	0.54
0.01	0.01	0.91	0.07
0.01	0.97	0.01	0.01
0.01	0.97	0.01	0.01
0.94	0.03	0.02	0.01
0.62376	0.0198	0.33663	0.0198
0.45	0.15	0.33	0.07
0.51485	0.0792	0.25742	0.14851

MOTIF NCOA2_3_C2.C__aGATAAG__t.a__CTTATCt__G
letter-probability matrix: alength= 4 w= 13 nsites= 57
0.07	0.58	0.2	0.15
0.45	0.02	0.35	0.18
0.22772	0.36633	0.31683	0.0891
0.63	0.01	0.01	0.35
0.02	0.01	0.96	0.01
0.96	0.01	0.01	0.02
0.01	0.02	0.01	0.96
0.93	0.01	0.02	0.04
0.87	0.01	0.09	0.03
0.27	0.09	0.54	0.1
0.32673	0.22772	0.36633	0.0792
0.23	0.31	0.33	0.13
0.26	0.14	0.2	0.4

MOTIF NCOA2_3_C3.gcrTGAsTCA_cc.gg_TGAsTCAygc
letter-probability matrix: alength= 4 w= 13 nsites= 55
0.0909	0.27272	0.37373	0.26262
0.24752	0.42574	0.18811	0.13861
0.4	0.12	0.41	0.07
0.01	0.01	0.01	0.97
0.02	0.02	0.88	0.08
0.96	0.01	0.02	0.01
0.0693	0.47524	0.44554	0.0099
0.04	0.02	0.01	0.93
0.03	0.91	0.03	0.03
0.95	0.01	0.01	0.03
0.03	0.28	0.34	0.35
0.17	0.42	0.19	0.22
0.15841	0.46534	0.23762	0.13861

MOTIF NCOA2_3_C5.a_tcTTATC.GATAAga_t
letter-probability matrix: alength= 4 w= 9 nsites= 82
0.5	0.16	0.01	0.33
0.16	0.37	0.16	0.31
0.2	0.32	0.01	0.47
0.01	0.5	0.26	0.23
0.0099	0.11881	0.0099	0.86138
0.0198	0.0693	0.0792	0.83168
0.77227	0.13861	0.0396	0.0495
0.01	0.07	0.01	0.91
0.01	0.97	0.01	0.01

MOTIF NCOA2_4_C1.Ca_AGATAAG__t.a__CTTATCT_tG
letter-probability matrix: alength= 4 w= 13 nsites= 228
0.11	0.52	0.23	0.14
0.45	0.01	0.29	0.25
0.22772	0.30693	0.36633	0.099
0.67676	0.0101	0.0202	0.29292
0.02	0.01	0.95	0.02
0.96	0.01	0.01	0.02
0.02	0.02	0.02	0.94
0.92	0.02	0.01	0.05
0.88	0.01	0.07	0.04
0.26	0.12	0.55	0.07
0.34	0.29	0.27	0.1
0.33	0.21	0.32	0.14
0.28	0.16	0.19	0.37

MOTIF NCOA2_4_C2.tg_TGAsTCA_c.g_TGAsTCA_ca
letter-probability matrix: alength= 4 w= 12 nsites= 82
0.2	0.28	0.11	0.41
0.24242	0.12121	0.37373	0.26262
0.41	0.2	0.34	0.05
0.02	0.01	0.01	0.96
0.01	0.04	0.92	0.03
0.96	0.01	0.02	0.01
0.03	0.5	0.43	0.04
0.07	0.01	0.01	0.91
0.09	0.87	0.02	0.02
0.96	0.01	0.01	0.02
0.0303	0.22222	0.39393	0.35353
0.17171	0.46464	0.0606	0.30303

MOTIF NCOA2_4_C3.ga_tcTTATC.GATAAga_tc
letter-probability matrix: alength= 4 w= 10 nsites= 53
0.16161	0.13131	0.44444	0.26262
0.43564	0.18811	0.14851	0.22772
0.23	0.38	0.05	0.34
0.2	0.29	0.01	0.5
0.01	0.5	0.32	0.17
0.04	0.17	0.01	0.78
0.01	0.01	0.01	0.97
0.86138	0.11881	0.0099	0.0099
0.01	0.01	0.01	0.97
0.11881	0.86138	0.0099	0.0099

MOTIF NCOA2_4_C4.tcTTATCt.aGATAAga
letter-probability matrix: alength= 4 w= 8 nsites= 144
0.29	0.01	0.17	0.53
0.07	0.43	0.26	0.24
0.0792	0.14851	0.0099	0.76237
0.12871	0.0099	0.0198	0.84158
0.82178	0.0099	0.0099	0.15841
0.18	0.01	0.01	0.8
0.19	0.73	0.01	0.07
0.41	0.01	0.01	0.57

MOTIF NCOA2_4_C5.at_cTTATC.GATAAg_at
letter-probability matrix: alength= 4 w= 9 nsites= 50
0.41	0.22	0.11	0.26
0.22	0.01	0.3	0.47
0.02	0.34	0.32	0.32
0.0099	0.53465	0.099	0.35643
0.01	0.02	0.01	0.96
0.08	0.01	0.01	0.9
0.88118	0.0099	0.0693	0.0396
0.01	0.08	0.01	0.9
0.01	0.97	0.01	0.01

MOTIF NCOA2_5_C1.ca_AGATAAgrrt.ayycTTATCT_tg
letter-probability matrix: alength= 4 w= 13 nsites= 213
0.24752	0.38613	0.11881	0.24752
0.46	0.01	0.29	0.24
0.25	0.29	0.34	0.12
0.66666	0.0101	0.0202	0.30303
0.01	0.01	0.97	0.01
0.96	0.01	0.01	0.02
0.0297	0.0198	0.0495	0.90099
0.92079	0.0198	0.0198	0.0396
0.8	0.01	0.06	0.13
0.29	0.11	0.54	0.06
0.41	0.14	0.38	0.07
0.4	0.1	0.35	0.15
0.29	0.13	0.12	0.46

MOTIF NCOA2_5_C2.g_aTGAsTCA_c.g_TGAsTCAt_c
letter-probability matrix: alength= 4 w= 12 nsites= 59
0.20792	0.11881	0.43564	0.23762
0.37623	0.33663	0.22772	0.0594
0.47	0.21	0.29	0.03
0.01	0.01	0.01	0.97
0.0198	0.0594	0.89108	0.0297
0.97	0.01	0.01	0.01
0.03	0.53	0.41	0.03
0.02	0.01	0.01	0.96
0.10101	0.86868	0.0202	0.0101
0.95049	0.0099	0.0099	0.0297
0.03	0.25	0.39	0.33
0.21	0.43	0.12	0.24

MOTIF NCOA2_5_C3.CTTATCTctGa.tCagAGATAAG
letter-probability matrix: alength= 4 w= 11 nsites= 145
0.11	0.53	0.13	0.23
0.0099	0.17821	0.0099	0.80198
0.09	0.05	0.01	0.85
0.77	0.01	0.06	0.16
0.16	0.01	0.01	0.82
0.0297	0.88118	0.0594	0.0297
0.26	0.03	0.01	0.7
0.09	0.44	0.25	0.22
0.22	0.31	0.01	0.46
0.18	0.21	0.5	0.11
0.36	0.25	0.26	0.13

MOTIF NCOA2_5_C5.CATggAGATAmt.akTATCTccATG
letter-probability matrix: alength= 4 w= 12 nsites= 7
0.04	0.68	0.2	0.08
0.55	0.18	0.01	0.26
0.17171	0.0101	0.23232	0.58585
0.32	0.01	0.49	0.18
0.22772	0.19801	0.40594	0.16831
0.86138	0.0099	0.0099	0.11881
0.01	0.01	0.97	0.01
0.81188	0.0396	0.0396	0.10891
0.01	0.01	0.04	0.94
0.79207	0.0099	0.0891	0.10891
0.38	0.48	0.12	0.02
0.1	0.27	0.17	0.46

MOTIF NCOA3_1_C1.CtrGGTCAc__TGACCTCt.aGAGGTCA__gTGACCyaG
letter-probability matrix: alength= 4 w= 19 nsites= 80
0.01	0.73	0.09	0.17
0.35	0.05	0.01	0.59
0.43434	0.0101	0.49494	0.0606
0.07	0.02	0.71	0.2
0.02	0.01	0.95	0.02
0.06	0.03	0.21	0.7
0.01	0.86	0.11	0.02
0.94059	0.0198	0.0198	0.0198
0.11	0.48	0.31	0.1
0.27272	0.25252	0.31313	0.16161
0.09	0.33	0.4	0.18
0.04	0.02	0.01	0.93
0.0202	0.0808	0.88888	0.0101
0.60606	0.26262	0.0303	0.10101
0.03	0.89	0.01	0.07
0.17	0.65	0.01	0.17
0.02	0.31	0.02	0.65
0.14851	0.48514	0.17821	0.18811
0.099	0.30693	0.12871	0.46534

MOTIF NCOA3_1_C2.mrGGtCAgctTGACct.agGTCAagcTGaCCyk
letter-probability matrix: alength= 4 w= 16 nsites= 36
0.43	0.39	0.17	0.01
0.45	0.01	0.41	0.13
0.0099	0.0099	0.87128	0.10891
0.0891	0.0099	0.84158	0.0594
0.1	0.03	0.3	0.57
0.0099	0.87128	0.0099	0.10891
0.49504	0.18811	0.22772	0.0891
0.14	0.32	0.44	0.1
0.13861	0.45544	0.25742	0.14851
0.1	0.25	0.18	0.47
0.01	0.01	0.01	0.97
0.01	0.05	0.93	0.01
0.63	0.29	0.07	0.01
0.01	0.97	0.01	0.01
0.14	0.54	0.01	0.31
0.1	0.27	0.18	0.45

MOTIF NCOA3_1_C3.gGGGTCAsTgTGACC.GGTCAcAsTGACCCc
letter-probability matrix: alength= 4 w= 15 nsites= 106
0.11	0.16	0.45	0.28
0.29	0.01	0.64	0.06
0.1	0.01	0.65	0.24
0.02	0.01	0.96	0.01
0.08	0.07	0.26	0.59
0.01	0.93	0.01	0.05
0.70297	0.15841	0.0099	0.12871
0.04	0.45	0.4	0.11
0.11	0.01	0.21	0.67
0.0495	0.30693	0.56435	0.0792
0.01	0.01	0.05	0.93
0.01	0.17	0.81	0.01
0.66	0.14	0.13	0.07
0.11	0.63	0.01	0.25
0.18811	0.50495	0.099	0.20792

MOTIF NCOA3_1_C4.AGGtCa__GTGACC.GGTCAC__tGaCCT
letter-probability matrix: alength= 4 w= 14 nsites= 149
0.87128	0.0099	0.10891	0.0099
0.01	0.01	0.94	0.04
0.13861	0.0099	0.84158	0.0099
0.1	0.01	0.32	0.57
0.0099	0.63366	0.12871	0.22772
0.41	0.18	0.31	0.1
0.11	0.32	0.36	0.21
0.09	0.35	0.19	0.37
0.18811	0.18811	0.60396	0.0198
0.02	0.01	0.01	0.96
0.01	0.06	0.92	0.01
0.74	0.23	0.01	0.02
0.02	0.95	0.01	0.02
0.14851	0.63366	0.20792	0.0099

MOTIF NCOA3_1_C5.CAGGgCAgs_TGACCTg.cAGGTCA_scTGcCCTG
letter-probability matrix: alength= 4 w= 17 nsites= 98
0.13861	0.53465	0.16831	0.15841
0.69	0.01	0.19	0.11
0.0198	0.0198	0.83168	0.12871
0.16	0.01	0.82	0.01
0.16	0.11	0.43	0.3
0.01	0.94	0.01	0.04
0.87128	0.0099	0.10891	0.0099
0.12	0.33	0.48	0.07
0.11	0.42	0.34	0.13
0.12871	0.37623	0.29702	0.19801
0.10891	0.12871	0.0099	0.75247
0.0198	0.10891	0.86138	0.0099
0.65346	0.19801	0.13861	0.0099
0.01	0.96	0.02	0.01
0.2	0.78	0.01	0.01
0.01	0.29	0.01	0.69
0.23762	0.23762	0.40594	0.11881

MOTIF NCOA3_2_C1.rGGTCAc_GTGACCTAk.mTAGGTCAC_gTGACCy
letter-probability matrix: alength= 4 w= 17 nsites= 71
0.49504	0.0297	0.42574	0.0495
0.11	0.02	0.69	0.18
0.01	0.01	0.96	0.02
0.04	0.05	0.23	0.68
0.01	0.87	0.11	0.01
0.97	0.01	0.01	0.01
0.05	0.52	0.3	0.13
0.29292	0.33333	0.23232	0.14141
0.11	0.27	0.56	0.06
0.02	0.01	0.02	0.95
0.01	0.17	0.81	0.01
0.76	0.15	0.03	0.06
0.05	0.91	0.01	0.03
0.23	0.6	0.01	0.16
0.0101	0.31313	0.0101	0.66666
0.65346	0.16831	0.0495	0.12871
0.05	0.08	0.42	0.45

MOTIF NCOA3_2_C2.GGtCaccTTGACyt.arGTCAAggtGaCC
letter-probability matrix: alength= 4 w= 14 nsites= 26
0.05	0.01	0.73	0.21
0.09	0.01	0.88	0.02
0.17	0.01	0.33	0.49
0.01	0.77	0.07	0.15
0.42424	0.23232	0.23232	0.11111
0.22772	0.35643	0.26732	0.14851
0.12	0.37	0.24	0.27
0.10101	0.20202	0.16161	0.53535
0.02	0.01	0.01	0.96
0.02	0.04	0.93	0.01
0.64	0.28	0.06	0.02
0.01	0.96	0.02	0.01
0.13	0.42	0.01	0.44
0.0396	0.21782	0.29702	0.44554

MOTIF NCOA3_2_C3.AGAGGTCAsTgTGACC.GGTCAcAsTGACCTCT
letter-probability matrix: alength= 4 w= 16 nsites= 37
0.52475	0.15841	0.21782	0.099
0.16831	0.18811	0.45544	0.18811
0.71	0.01	0.25	0.03
0.0198	0.0099	0.84158	0.12871
0.01	0.01	0.93	0.05
0.13	0.02	0.27	0.58
0.03	0.51	0.25	0.21
0.54	0.09	0.27	0.1
0.14	0.44	0.41	0.01
0.12871	0.21782	0.13861	0.51485
0.22	0.26	0.51	0.01
0.01	0.01	0.01	0.97
0.0297	0.0693	0.89108	0.0099
0.72277	0.18811	0.0792	0.0099
0.01	0.95	0.01	0.03
0.0693	0.50495	0.20792	0.21782

MOTIF NCOA3_2_C4.CaGGgCA_s_TGACCT.AGGTCA_s_TGcCCtG
letter-probability matrix: alength= 4 w= 16 nsites= 79
0.13131	0.50505	0.21212	0.15151
0.56	0.01	0.31	0.12
0.0792	0.0099	0.68316	0.22772
0.25	0.01	0.71	0.03
0.25	0.09	0.46	0.2
0.0099	0.87128	0.0099	0.10891
0.79207	0.0495	0.14851	0.0099
0.17171	0.31313	0.31313	0.20202
0.08	0.41	0.38	0.13
0.16	0.35	0.21	0.28
0.0792	0.13861	0.0099	0.77227
0.0099	0.10891	0.87128	0.0099
0.61386	0.24752	0.0297	0.10891
0.01	0.97	0.01	0.01
0.18	0.74	0.01	0.07
0.0495	0.21782	0.099	0.63366

MOTIF NCOA3_2_C5.gGGGTCAsTgTGAC.GTCAcAsTGACCCc
letter-probability matrix: alength= 4 w= 14 nsites= 101
0.18	0.12	0.4	0.3
0.25	0.03	0.54	0.18
0.11881	0.0099	0.63366	0.23762
0.03	0.01	0.95	0.01
0.15151	0.0101	0.25252	0.58585
0.0099	0.73267	0.10891	0.14851
0.61616	0.15151	0.0303	0.20202
0.16	0.34	0.43	0.07
0.07	0.01	0.22	0.7
0.11	0.3	0.58	0.01
0.01	0.01	0.01	0.97
0.0099	0.14851	0.83168	0.0099
0.72277	0.17821	0.0495	0.0495
0.15841	0.54455	0.0693	0.22772

MOTIF NCOA3_3_C1.caGGtCAs_gTGACCy.rGGTCAc_sTGaCCtg
letter-probability matrix: alength= 4 w= 16 nsites= 476
0.32	0.43	0.19	0.06
0.59595	0.0101	0.34343	0.0505
0.1	0.01	0.72	0.17
0.07	0.01	0.89	0.03
0.11881	0.0495	0.31683	0.51485
0.01	0.91	0.05	0.03
0.91	0.03	0.02	0.04
0.13	0.33	0.38	0.16
0.2	0.35	0.27	0.18
0.14	0.3	0.39	0.17
0.0101	0.0101	0.0101	0.96969
0.02	0.05	0.92	0.01
0.73737	0.20202	0.0303	0.0303
0.0101	0.96969	0.0101	0.0101
0.21	0.66	0.01	0.12
0.0594	0.48514	0.0198	0.43564

MOTIF NCOA3_3_C2.ggTCAcAsTGACCCAG.CTGGGTCAsTgTGAcc
letter-probability matrix: alength= 4 w= 16 nsites= 155
0.0792	0.15841	0.50495	0.25742
0.33	0.01	0.63	0.03
0.0693	0.099	0.12871	0.70297
0.0099	0.83168	0.14851	0.0099
0.97	0.01	0.01	0.01
0.07	0.52	0.28	0.13
0.7	0.18	0.01	0.11
0.0693	0.43564	0.41584	0.0792
0.07	0.03	0.02	0.88
0.0198	0.099	0.85148	0.0297
0.65	0.26	0.02	0.07
0.01	0.96	0.02	0.01
0.23	0.64	0.01	0.12
0.0303	0.72727	0.0101	0.23232
0.66	0.01	0.03	0.3
0.15	0.07	0.73	0.05

MOTIF NCOA3_3_C3.sAGGTCastGTGACC.GGTCACastGACCTs
letter-probability matrix: alength= 4 w= 15 nsites= 84
0.19	0.41	0.39	0.01
0.77	0.01	0.17	0.05
0.01	0.01	0.97	0.01
0.13861	0.0099	0.78217	0.0693
0.02	0.01	0.25	0.72
0.0099	0.83168	0.0198	0.13861
0.50495	0.099	0.29702	0.099
0.01	0.38	0.43	0.18
0.0495	0.28712	0.23762	0.42574
0.14851	0.17821	0.65346	0.0198
0.01	0.01	0.01	0.97
0.01	0.08	0.9	0.01
0.81	0.17	0.01	0.01
0.01	0.97	0.01	0.01
0.0693	0.66336	0.16831	0.099

MOTIF NCOA3_3_C4.cTAGGTCA_tGTGACct.agGTCACa_TGACCTAg
letter-probability matrix: alength= 4 w= 17 nsites= 105
0.33663	0.45544	0.12871	0.0792
0.21782	0.0297	0.23762	0.51485
0.68	0.01	0.24	0.07
0.20202	0.0101	0.58585	0.20202
0.01	0.2	0.78	0.01
0.16831	0.12871	0.16831	0.53465
0.01	0.6	0.28	0.11
0.65346	0.15841	0.17821	0.0099
0.07	0.39	0.31	0.23
0.11	0.32	0.14	0.43
0.19	0.23	0.55	0.03
0.01	0.01	0.01	0.97
0.01	0.07	0.91	0.01
0.64356	0.22772	0.0099	0.11881
0.01	0.91	0.07	0.01
0.3	0.5	0.01	0.19
0.06	0.22	0.3	0.42

MOTIF NCOA3_3_C5.ggCAc_sTGACmC.GkGTCAs_gTGcc
letter-probability matrix: alength= 4 w= 13 nsites= 108
0.32	0.07	0.47	0.14
0.0495	0.0495	0.53465	0.36633
0.099	0.80198	0.0891	0.0099
0.96	0.02	0.01	0.01
0.08	0.59	0.32	0.01
0.34343	0.28282	0.0707	0.30303
0.03	0.45	0.47	0.05
0.01	0.01	0.01	0.97
0.0297	0.13861	0.82178	0.0099
0.92	0.06	0.01	0.01
0.04	0.94	0.01	0.01
0.44	0.37	0.04	0.15
0.01	0.64	0.09	0.26

MOTIF NCOA3_4_C1.CTrGGTCAca_TGACCt.aGGTCA_tgTGACCyAG
letter-probability matrix: alength= 4 w= 17 nsites= 337
0.0693	0.63366	0.12871	0.16831
0.31	0.03	0.02	0.64
0.43434	0.0101	0.50505	0.0505
0.18	0.01	0.63	0.18
0.0101	0.0101	0.96969	0.0101
0.0303	0.0303	0.19191	0.74747
0.01	0.93	0.04	0.02
0.97	0.01	0.01	0.01
0.12871	0.41584	0.28712	0.16831
0.34343	0.23232	0.22222	0.20202
0.17	0.33	0.39	0.11
0.05	0.02	0.04	0.89
0.0495	0.0594	0.88118	0.0099
0.6	0.25	0.03	0.12
0.04	0.9	0.01	0.05
0.14141	0.72727	0.0101	0.12121
0.06	0.34	0.01	0.59

MOTIF NCOA3_4_C2.TGAsTCA.TGAsTCA
letter-probability matrix: alength= 4 w= 7 nsites= 155
0.0303	0.0101	0.0202	0.93939
0.02	0.03	0.84	0.11
0.63	0.01	0.18	0.18
0.03	0.43	0.49	0.05
0.01	0.03	0.01	0.95
0.05	0.92	0.01	0.02
0.97	0.01	0.01	0.01

MOTIF NCOA3_4_C3.GtCA_gGTGACCy_g_aC.Gt_c_rGGTCACc_TGaC
letter-probability matrix: alength= 4 w= 18 nsites= 102
0.0594	0.0099	0.77227	0.15841
0.18811	0.10891	0.24752	0.45544
0.01	0.97	0.01	0.01
0.87128	0.0099	0.0099	0.10891
0.25252	0.30303	0.14141	0.30303
0.33663	0.11881	0.53465	0.0099
0.0099	0.0792	0.80198	0.10891
0.01	0.01	0.01	0.97
0.0099	0.23762	0.74257	0.0099
0.96	0.01	0.01	0.02
0.01	0.97	0.01	0.01
0.0396	0.81188	0.0099	0.13861
0.0099	0.44554	0.099	0.44554
0.15841	0.21782	0.31683	0.30693
0.28	0.24	0.46	0.02
0.34343	0.21212	0.30303	0.14141
0.46	0.3	0.16	0.08
0.08	0.84	0.04	0.04

MOTIF NCOA3_4_C4.AGGTCAa__TGaCCy.rGGtCA__tTGACCT
letter-probability matrix: alength= 4 w= 15 nsites= 184
0.54455	0.14851	0.11881	0.18811
0.3	0.01	0.67	0.02
0.15841	0.0099	0.82178	0.0099
0.0495	0.0297	0.21782	0.70297
0.01	0.97	0.01	0.01
0.9	0.01	0.02	0.07
0.58415	0.0198	0.32673	0.0693
0.13	0.4	0.31	0.16
0.23	0.31	0.37	0.09
0.0198	0.17821	0.10891	0.69306
0.0495	0.0792	0.86138	0.0099
0.62	0.36	0.01	0.01
0.01	0.97	0.01	0.01
0.14851	0.70297	0.0099	0.13861
0.07	0.48	0.01	0.44

MOTIF NCOA3_4_C5.ggCAc_sTGACaC.GtGTCAs_gTGcc
letter-probability matrix: alength= 4 w= 13 nsites= 213
0.34	0.04	0.48	0.14
0.13	0.05	0.48	0.34
0.099	0.76237	0.12871	0.0099
0.83168	0.099	0.0099	0.0594
0.15	0.53	0.31	0.01
0.35353	0.28282	0.0707	0.29292
0.0693	0.46534	0.38613	0.0792
0.01	0.01	0.01	0.97
0.03	0.06	0.9	0.01
0.86138	0.0495	0.0099	0.0792
0.01	0.95	0.01	0.03
0.46	0.3	0.03	0.21
0.0099	0.69306	0.0891	0.20792

MOTIF NCOA4_1_C1.c_gaGATAAG_Cc.gG_CTTATCtc_g
letter-probability matrix: alength= 4 w= 13 nsites= 24
0.09	0.44	0.29	0.18
0.38	0.07	0.33	0.22
0.19801	0.31683	0.42574	0.0594
0.64	0.01	0.01	0.34
0.02	0.01	0.96	0.01
0.94	0.01	0.03	0.02
0.13	0.04	0.02	0.81
0.94949	0.0101	0.0303	0.0101
0.92	0.01	0.04	0.03
0.23	0.12	0.63	0.02
0.35	0.35	0.27	0.03
0.14	0.54	0.2	0.12
0.18	0.41	0.14	0.27

MOTIF NCOA4_1_C2.CTTATCT.AGATAAG
letter-probability matrix: alength= 4 w= 7 nsites= 72
0.15151	0.59595	0.0101	0.24242
0.01	0.09	0.01	0.89
0.0792	0.14851	0.0198	0.75247
0.62	0.01	0.13	0.24
0.01	0.16	0.01	0.82
0.01	0.97	0.01	0.01
0.28	0.1	0.01	0.61

MOTIF NCOA4_2_C1.c_CTTATCwGgg.ccCwGATAAG_g
letter-probability matrix: alength= 4 w= 12 nsites= 114
0.21	0.43	0.25	0.11
0.04	0.38	0.2	0.38
0.0101	0.66666	0.0606	0.26262
0.01	0.03	0.01	0.95
0.0101	0.0101	0.0101	0.96969
0.84158	0.0594	0.0495	0.0495
0.0198	0.0099	0.0198	0.95049
0.01	0.97	0.01	0.01
0.46	0.01	0.01	0.52
0.01	0.24	0.68	0.07
0.20792	0.24752	0.37623	0.16831
0.07	0.31	0.49	0.13

MOTIF NCOA4_2_C2.gAGATAAG_g.c_CTTATCTc
letter-probability matrix: alength= 4 w= 10 nsites= 106
0.25	0.25	0.43	0.07
0.86138	0.0099	0.0099	0.11881
0.08	0.01	0.9	0.01
0.97	0.01	0.01	0.01
0.25	0.04	0.19	0.52
0.79207	0.0495	0.14851	0.0099
0.74	0.01	0.22	0.03
0.28	0.01	0.56	0.15
0.26	0.25	0.26	0.23
0.10891	0.25742	0.47524	0.15841

MOTIF NCOA4_2_C3.yTTaTCT.AGAtAAr
letter-probability matrix: alength= 4 w= 7 nsites= 137
0.12871	0.42574	0.0099	0.43564
0.099	0.0198	0.0099	0.87128
0.08	0.24	0.01	0.67
0.44	0.24	0.01	0.31
0.01	0.17	0.01	0.81
0.01	0.9	0.01	0.08
0.26	0.05	0.01	0.68

MOTIF NCOA4_2_C4.CTTaTCTc_Gg.cC_gAGAtAAG
letter-probability matrix: alength= 4 w= 11 nsites= 63
0.01	0.72	0.26	0.01
0.0396	0.14851	0.0099	0.80198
0.0495	0.14851	0.0099	0.79207
0.49	0.21	0.02	0.28
0.09	0.01	0.01	0.89
0.01	0.97	0.01	0.01
0.10891	0.0099	0.0099	0.87128
0.01	0.56	0.3	0.13
0.22	0.34	0.01	0.43
0.20792	0.0891	0.69306	0.0099
0.26	0.19	0.46	0.09

MOTIF NCOA5_1_C2.cmGCACC__GGACA.TGTCC__GGTGCkg
letter-probability matrix: alength= 4 w= 14 nsites= 40
0.19	0.44	0.29	0.08
0.43564	0.34653	0.10891	0.10891
0.01	0.07	0.91	0.01
0.01	0.97	0.01	0.01
0.8	0.18	0.01	0.01
0.0396	0.81188	0.13861	0.0099
0.0099	0.84158	0.0396	0.10891
0.34	0.08	0.38	0.2
0.17	0.3	0.21	0.32
0.10891	0.0594	0.75247	0.0792
0.10891	0.0099	0.87128	0.0099
0.97	0.01	0.01	0.01
0.01	0.93	0.05	0.01
0.82178	0.15841	0.0099	0.0099

MOTIF NCOA5_1_C3.cgCGCaGcCGCAGc.gCTGCGgCtGCGcg
letter-probability matrix: alength= 4 w= 14 nsites= 103
0.03	0.48	0.33	0.16
0.13	0.29	0.41	0.17
0.0099	0.86138	0.11881	0.0099
0.01	0.01	0.72	0.26
0.01	0.7	0.28	0.01
0.55	0.13	0.01	0.31
0.21	0.14	0.64	0.01
0.01	0.45	0.22	0.32
0.0198	0.62376	0.16831	0.18811
0.02	0.26	0.71	0.01
0.01	0.8	0.18	0.01
0.53465	0.19801	0.10891	0.15841
0.01	0.01	0.97	0.01
0.11	0.41	0.24	0.24

MOTIF NCOA5_1_C4.CwGCACC_gGGACAG.CTGTCCc_GGTGCwG
letter-probability matrix: alength= 4 w= 15 nsites= 31
0.11881	0.75247	0.0297	0.099
0.39603	0.0495	0.0495	0.50495
0.0099	0.0099	0.88118	0.099
0.0594	0.83168	0.099	0.0099
0.71	0.02	0.26	0.01
0.01	0.93	0.05	0.01
0.0101	0.60606	0.17171	0.21212
0.35353	0.0101	0.35353	0.28282
0.16	0.25	0.47	0.12
0.01	0.01	0.97	0.01
0.03	0.01	0.95	0.01
0.75	0.23	0.01	0.01
0.11	0.64	0.24	0.01
0.51	0.2	0.07	0.22
0.18	0.03	0.72	0.07

MOTIF NCOA5_1_C5.CTGTCCctGGTGCTGc.gCAGCACCagGGACAG
letter-probability matrix: alength= 4 w= 16 nsites= 52
0.0099	0.82178	0.0297	0.13861
0.0099	0.0099	0.15841	0.82178
0.01	0.17	0.81	0.01
0.0099	0.12871	0.0099	0.85148
0.16	0.69	0.05	0.1
0.0495	0.82178	0.0099	0.11881
0.0792	0.49504	0.32673	0.099
0.25	0.31	0.01	0.43
0.14141	0.14141	0.66666	0.0505
0.01	0.19	0.79	0.01
0.01	0.01	0.29	0.69
0.01	0.01	0.81	0.17
0.0099	0.82178	0.0099	0.15841
0.10891	0.14851	0.0099	0.73267
0.01	0.01	0.95	0.03
0.32	0.48	0.19	0.01

MOTIF NCOA5_2_C1.gCTGTCCcyGGTGCTGAAC.GTTCAGCACCrgGGACAGc
letter-probability matrix: alength= 4 w= 19 nsites= 85
0.0099	0.0891	0.51485	0.38613
0.0099	0.88118	0.0099	0.099
0.03	0.01	0.03	0.93
0.01	0.27	0.66	0.06
0.0198	0.0099	0.099	0.87128
0.13861	0.69306	0.0495	0.11881
0.01	0.92	0.06	0.01
0.07	0.5	0.3	0.13
0.15	0.37	0.11	0.37
0.13131	0.0808	0.53535	0.25252
0.04	0.01	0.93	0.02
0.01	0.01	0.01	0.97
0.0101	0.0101	0.94949	0.0303
0.01	0.97	0.01	0.01
0.02	0.02	0.01	0.95
0.01	0.01	0.96	0.02
0.67	0.17	0.14	0.02
0.73	0.25	0.01	0.01
0.24	0.63	0.11	0.02

MOTIF NCOA5_2_C2.cmGCACCr_GGACAks.smTGTCC_yGGTGCkg
letter-probability matrix: alength= 4 w= 16 nsites= 68
0.0396	0.55445	0.32673	0.0792
0.43	0.45	0.08	0.04
0.02	0.01	0.96	0.01
0.13861	0.74257	0.10891	0.0099
0.97	0.01	0.01	0.01
0.01	0.76	0.22	0.01
0.0594	0.82178	0.0396	0.0792
0.49504	0.0198	0.46534	0.0198
0.16	0.31	0.18	0.35
0.0891	0.0396	0.86138	0.0099
0.02	0.21	0.76	0.01
0.77	0.21	0.01	0.01
0.0099	0.84158	0.13861	0.0099
0.97	0.01	0.01	0.01
0.0099	0.0099	0.51485	0.46534
0.099	0.39603	0.48514	0.0198

MOTIF NCOA5_2_C3.CwGtCCc_GGTGCwG.CwGCACC_gGGaCwG
letter-probability matrix: alength= 4 w= 15 nsites= 24
0.0891	0.87128	0.0297	0.0099
0.42574	0.0099	0.0792	0.48514
0.01	0.18	0.8	0.01
0.01	0.03	0.38	0.58
0.01	0.97	0.01	0.01
0.01	0.97	0.01	0.01
0.29	0.43	0.23	0.05
0.25	0.38	0.01	0.36
0.0495	0.12871	0.55445	0.26732
0.01	0.02	0.96	0.01
0.17	0.01	0.02	0.8
0.0099	0.10891	0.77227	0.10891
0.01	0.97	0.01	0.01
0.47524	0.0099	0.0792	0.43564
0.01	0.08	0.9	0.01

MOTIF NCOA5_2_C4.CrGCACCCgGGACAGtG.CaCTGTCCcGGGTGCyG
letter-probability matrix: alength= 4 w= 17 nsites= 23
0.0792	0.72277	0.0891	0.10891
0.42574	0.10891	0.45544	0.0099
0.0693	0.0396	0.88118	0.0099
0.13861	0.79207	0.0594	0.0099
0.97	0.01	0.01	0.01
0.03	0.71	0.25	0.01
0.0891	0.86138	0.0099	0.0396
0.2	0.55	0.07	0.18
0.16	0.12	0.44	0.28
0.09	0.25	0.51	0.15
0.14851	0.0099	0.83168	0.0099
0.83168	0.10891	0.0099	0.0495
0.0495	0.79207	0.14851	0.0099
0.97	0.01	0.01	0.01
0.01	0.21	0.77	0.01
0.0891	0.38613	0.0198	0.50495
0.02	0.09	0.71	0.18

MOTIF NCOA6_1_C1.sccGCCGTCGGGGs.sCCCCGACGGCggs
letter-probability matrix: alength= 4 w= 14 nsites= 222
0.17	0.37	0.34	0.12
0.11	0.47	0.32	0.1
0.16831	0.44554	0.15841	0.22772
0.02	0.26	0.69	0.03
0.04	0.68	0.27	0.01
0.01	0.93	0.03	0.03
0.0101	0.0202	0.91919	0.0505
0.22	0.01	0.02	0.75
0.01	0.97	0.01	0.01
0.01	0.12	0.75	0.12
0.16161	0.14141	0.68686	0.0101
0.16	0.2	0.57	0.07
0.13	0.22	0.48	0.17
0.14	0.37	0.36	0.13

MOTIF NCOA6_1_C2.gCTGTCCCTGGTGCTGAAcc.ggTTCAGCACCAGGGACAGc
letter-probability matrix: alength= 4 w= 20 nsites= 153
0.1	0.21	0.41	0.28
0.0594	0.82178	0.0693	0.0495
0.01	0.01	0.01	0.97
0.01	0.01	0.89	0.09
0.09	0.01	0.01	0.89
0.0297	0.84158	0.0099	0.11881
0.01	0.91	0.04	0.04
0.17	0.52	0.19	0.12
0.15	0.16	0.16	0.53
0.06	0.03	0.85	0.06
0.02	0.02	0.95	0.01
0.01	0.03	0.01	0.95
0.01	0.05	0.91	0.03
0.01	0.91	0.04	0.04
0.02	0.01	0.01	0.96
0.01	0.02	0.95	0.02
0.92	0.02	0.03	0.03
0.73	0.14	0.03	0.1
0.28	0.42	0.2	0.1
0.13131	0.45454	0.25252	0.16161

MOTIF NCOA6_2_C1.cscGCCGTCGGGGgc.gcCCCCGACGGCgsg
letter-probability matrix: alength= 4 w= 15 nsites= 422
0.10891	0.48514	0.36633	0.0396
0.15	0.42	0.36	0.07
0.09	0.43	0.25	0.23
0.0297	0.26732	0.67326	0.0297
0.04	0.79	0.16	0.01
0.0101	0.94949	0.0101	0.0303
0.01	0.02	0.94	0.03
0.14141	0.0101	0.0101	0.83838
0.01	0.96	0.02	0.01
0.01	0.09	0.84	0.06
0.14851	0.0297	0.81188	0.0099
0.16	0.03	0.77	0.04
0.02	0.26	0.67	0.05
0.10101	0.31313	0.45454	0.13131
0.19191	0.49494	0.28282	0.0303

MOTIF NCOA6_2_C3.kCTGTCCC_GGTGCTGm.kCAGCACC_GGGACAGm
letter-probability matrix: alength= 4 w= 17 nsites= 126
0.05	0.18	0.36	0.41
0.0297	0.86138	0.0792	0.0297
0.01	0.01	0.01	0.97
0.0099	0.0594	0.83168	0.099
0.0297	0.099	0.0099	0.86138
0.0099	0.86138	0.11881	0.0099
0.0099	0.89108	0.0396	0.0594
0.15	0.5	0.22	0.13
0.23762	0.32673	0.13861	0.29702
0.13	0.15	0.5	0.22
0.01	0.07	0.91	0.01
0.01	0.06	0.01	0.92
0.01	0.06	0.91	0.02
0.01	0.89	0.01	0.09
0.01	0.07	0.01	0.91
0.0099	0.099	0.87128	0.0198
0.4	0.41	0.08	0.11

MOTIF NCOA6_2_C4.TgCAscACCA_sGAmA.TkTCs_TGGTgsTGcA
letter-probability matrix: alength= 4 w= 16 nsites= 88
0.06	0.06	0.19	0.69
0.05	0.14	0.48	0.33
0.01	0.97	0.01	0.01
0.97	0.01	0.01	0.01
0.01	0.45	0.44	0.1
0.24752	0.43564	0.21782	0.099
0.97	0.01	0.01	0.01
0.10891	0.79207	0.0891	0.0099
0.01	0.97	0.01	0.01
0.78217	0.0396	0.10891	0.0693
0.0909	0.31313	0.31313	0.28282
0.0099	0.48514	0.45544	0.0495
0.01	0.02	0.96	0.01
0.86138	0.0792	0.0099	0.0495
0.37	0.42	0.15	0.06
0.71287	0.10891	0.0693	0.10891

MOTIF NCOA6_2_C5.CaGTCCC_gGTGCwG.CwGCACc_GGGACtG
letter-probability matrix: alength= 4 w= 15 nsites= 57
0.0891	0.85148	0.0099	0.0495
0.50495	0.0495	0.10891	0.33663
0.01	0.02	0.89	0.08
0.01	0.01	0.06	0.92
0.0099	0.79207	0.13861	0.0594
0.01	0.93	0.01	0.05
0.10891	0.58415	0.18811	0.11881
0.29	0.21	0.19	0.31
0.13861	0.15841	0.46534	0.23762
0.01	0.15	0.83	0.01
0.0099	0.10891	0.0099	0.87128
0.0099	0.12871	0.75247	0.10891
0.01	0.91	0.07	0.01
0.44	0.01	0.09	0.46
0.03	0.01	0.92	0.04

MOTIF NCOR1_1_C2.GgcTGAsTCA_Cc.gG_TGAsTCAgcC
letter-probability matrix: alength= 4 w= 13 nsites= 56
0.23	0.18	0.46	0.13
0.25	0.25	0.47	0.03
0.22	0.47	0.29	0.02
0.07	0.01	0.01	0.91
0.07	0.02	0.87	0.04
0.86868	0.0101	0.0303	0.0909
0.0594	0.41584	0.50495	0.0198
0.03	0.03	0.01	0.93
0.0495	0.85148	0.0792	0.0198
0.97	0.01	0.01	0.01
0.08	0.36	0.22	0.34
0.11881	0.51485	0.23762	0.12871
0.03	0.51	0.32	0.14

MOTIF NCOR1_1_C3.s_GCTGwGTCAcg.cgTGACwCAGC_s
letter-probability matrix: alength= 4 w= 13 nsites= 45
0.16	0.39	0.32	0.13
0.18	0.18	0.35	0.29
0.14	0.1	0.58	0.18
0.08	0.76	0.15	0.01
0.0594	0.0594	0.0099	0.87128
0.01	0.08	0.9	0.01
0.37	0.17	0.01	0.45
0.01	0.29	0.63	0.07
0.07	0.15	0.01	0.77
0.01	0.97	0.01	0.01
0.9	0.03	0.01	0.06
0.25252	0.34343	0.15151	0.25252
0.12	0.21	0.42	0.25

MOTIF NCOR1_1_C4.TGAck_AGCA.TGCT_mgTCA
letter-probability matrix: alength= 4 w= 10 nsites= 37
0.01	0.01	0.01	0.97
0.01	0.05	0.93	0.01
0.93	0.05	0.01	0.01
0.07	0.57	0.35	0.01
0.07	0.18	0.36	0.39
0.32	0.3	0.14	0.24
0.89	0.01	0.01	0.09
0.01	0.16	0.82	0.01
0.01	0.89	0.09	0.01
0.65	0.25	0.01	0.09

MOTIF NCOR1_2_C1.gcr_aGATAAG.CTTATCt_ygc
letter-probability matrix: alength= 4 w= 11 nsites= 243
0.0808	0.23232	0.42424	0.26262
0.15151	0.42424	0.25252	0.17171
0.4	0.05	0.38	0.17
0.2	0.35	0.34	0.11
0.62626	0.0101	0.0101	0.35353
0.02	0.01	0.96	0.01
0.96969	0.0101	0.0101	0.0101
0.01	0.02	0.02	0.95
0.92	0.01	0.02	0.05
0.89898	0.0101	0.0707	0.0202
0.25	0.11	0.58	0.06

MOTIF NCOR1_2_C2.TGAcTCA.TGAgTCA
letter-probability matrix: alength= 4 w= 7 nsites= 132
0.01	0.01	0.01	0.97
0.0099	0.13861	0.84158	0.0099
0.86138	0.0099	0.0594	0.0693
0.01	0.59	0.35	0.05
0.10891	0.0693	0.0099	0.81188
0.02	0.9	0.07	0.01
0.85148	0.0495	0.0099	0.0891

MOTIF NCOR1_2_C3.a_ycTTATC.GATAAgr_t
letter-probability matrix: alength= 4 w= 9 nsites= 196
0.38383	0.27272	0.0505	0.29292
0.14	0.37	0.18	0.31
0.12	0.42	0.01	0.45
0.01	0.51	0.33	0.15
0.01	0.2	0.01	0.78
0.06	0.01	0.01	0.92
0.73267	0.14851	0.10891	0.0099
0.01	0.01	0.01	0.97
0.01	0.97	0.01	0.01

MOTIF NCOR1_2_C4.a_ycTTATC_c.g_GATAAgr_t
letter-probability matrix: alength= 4 w= 11 nsites= 145
0.4	0.1	0.2	0.3
0.14	0.31	0.21	0.34
0.12	0.42	0.01	0.45
0.01	0.6	0.01	0.38
0.0792	0.0099	0.0099	0.90099
0.01	0.01	0.01	0.97
0.97	0.01	0.01	0.01
0.01	0.01	0.01	0.97
0.01	0.97	0.01	0.01
0.33	0.2	0.18	0.29
0.21212	0.41414	0.24242	0.13131

MOTIF NCOR1_3_C1.C__aGATAAGrat.atyCTTATCt__G
letter-probability matrix: alength= 4 w= 13 nsites= 222
0.13861	0.45544	0.21782	0.18811
0.37623	0.0594	0.36633	0.19801
0.23	0.34	0.34	0.09
0.62376	0.0198	0.0198	0.33663
0.01	0.01	0.97	0.01
0.97	0.01	0.01	0.01
0.0198	0.0396	0.0198	0.92079
0.9	0.01	0.03	0.06
0.87878	0.0101	0.0808	0.0303
0.24752	0.0891	0.59405	0.0693
0.38	0.16	0.39	0.07
0.42574	0.21782	0.16831	0.18811
0.27	0.11	0.19	0.43

MOTIF NCOR1_3_C2.ccTGAsTCAy.rTGAsTCAgg
letter-probability matrix: alength= 4 w= 10 nsites= 191
0.23	0.46	0.29	0.02
0.26	0.49	0.21	0.04
0.04	0.01	0.01	0.94
0.02	0.02	0.89	0.07
0.92	0.01	0.02	0.05
0.02	0.43	0.52	0.03
0.0198	0.0099	0.0198	0.95049
0.02	0.91	0.06	0.01
0.97	0.01	0.01	0.01
0.02	0.42	0.16	0.4

MOTIF NCOR1_3_C3.TGACwCAGCc.gGCTGwGTCA
letter-probability matrix: alength= 4 w= 10 nsites= 158
0.01	0.01	0.01	0.97
0.01	0.04	0.92	0.03
0.76237	0.14851	0.0792	0.0099
0.02	0.64	0.32	0.02
0.42	0.08	0.01	0.49
0.07	0.91	0.01	0.01
0.85148	0.0099	0.0099	0.12871
0.0099	0.14851	0.69306	0.14851
0.16831	0.65346	0.0891	0.0891
0.24752	0.38613	0.0891	0.27722

MOTIF NCOR1_4_C1.C__aGATAAG_at.at_CTTATCt__G
letter-probability matrix: alength= 4 w= 13 nsites= 360
0.11	0.46	0.23	0.2
0.37373	0.0505	0.35353	0.22222
0.24	0.3	0.34	0.12
0.62376	0.0198	0.0198	0.33663
0.0101	0.0101	0.96969	0.0101
0.97	0.01	0.01	0.01
0.0101	0.0202	0.0101	0.95959
0.89108	0.0099	0.0198	0.0792
0.85	0.01	0.09	0.05
0.24	0.12	0.57	0.07
0.36	0.21	0.35	0.08
0.4	0.24	0.16	0.2
0.28712	0.099	0.17821	0.43564

MOTIF NCOR1_4_C2.a_ycTTATCt.aGATAAgr_t
letter-probability matrix: alength= 4 w= 10 nsites= 216
0.42424	0.13131	0.17171	0.27272
0.12121	0.27272	0.25252	0.35353
0.15	0.37	0.01	0.47
0.11	0.56	0.01	0.32
0.05	0.01	0.01	0.93
0.07	0.01	0.01	0.91
0.94	0.01	0.01	0.04
0.01	0.01	0.01	0.97
0.01	0.97	0.01	0.01
0.26	0.21	0.14	0.39

MOTIF NCOR1_4_C3.GAGwTAAG.CTTAwCTC
letter-probability matrix: alength= 4 w= 8 nsites= 23
0.19801	0.21782	0.48514	0.099
0.75	0.01	0.01	0.23
0.06	0.01	0.92	0.01
0.43564	0.0297	0.0099	0.52475
0.04	0.02	0.01	0.93
0.8	0.04	0.15	0.01
0.97	0.01	0.01	0.01
0.19801	0.11881	0.62376	0.0594

MOTIF NCOR1_4_C4.yTACTTAtCTc.gAGaTAAGTAr
letter-probability matrix: alength= 4 w= 11 nsites= 95
0.0693	0.41584	0.14851	0.36633
0.17	0.26	0.01	0.56
0.65	0.2	0.09	0.06
0.01	0.73	0.1	0.16
0.01	0.09	0.01	0.89
0.04	0.01	0.08	0.87
0.85148	0.0099	0.12871	0.0099
0.0495	0.30693	0.10891	0.53465
0.01	0.97	0.01	0.01
0.28	0.01	0.01	0.7
0.18811	0.48514	0.25742	0.0693

MOTIF NCOR1_5_C1.t___aGATAAG_at.at_CTTATCt___a
letter-probability matrix: alength= 4 w= 14 nsites= 186
0.01	0.29	0.27	0.43
0.16	0.36	0.2	0.28
0.37	0.06	0.37	0.2
0.23232	0.32323	0.35353	0.0909
0.61386	0.0198	0.0198	0.34653
0.01	0.01	0.97	0.01
0.97	0.01	0.01	0.01
0.0101	0.0202	0.0101	0.95959
0.9	0.01	0.02	0.07
0.85	0.01	0.09	0.05
0.25	0.12	0.55	0.08
0.36	0.21	0.35	0.08
0.4	0.25	0.17	0.18
0.28282	0.10101	0.18181	0.43434

MOTIF NCOR1_5_C2.aGATAAgra.tycTTATCt
letter-probability matrix: alength= 4 w= 9 nsites= 330
0.43	0.13	0.18	0.26
0.01	0.01	0.97	0.01
0.97	0.01	0.01	0.01
0.07	0.02	0.01	0.9
0.9	0.01	0.01	0.08
0.91	0.01	0.01	0.07
0.34653	0.0099	0.54455	0.099
0.47	0.01	0.37	0.15
0.36	0.25	0.27	0.12

MOTIF NCOR1_5_C3.gAGwTAAG.CTTAwCTc
letter-probability matrix: alength= 4 w= 8 nsites= 20
0.20792	0.23762	0.46534	0.0891
0.76	0.01	0.01	0.22
0.06	0.01	0.92	0.01
0.43564	0.0198	0.0198	0.52475
0.05	0.01	0.01	0.93
0.79	0.01	0.19	0.01
0.94	0.01	0.04	0.01
0.21	0.12	0.61	0.06

MOTIF NCOR1_6_C1.tC__aGATAAG_at.at_CTTATCt__Ga
letter-probability matrix: alength= 4 w= 14 nsites= 538
0.14	0.19	0.27	0.4
0.12	0.45	0.21	0.22
0.37	0.06	0.36	0.21
0.22	0.31	0.36	0.11
0.63	0.02	0.02	0.33
0.01	0.01	0.97	0.01
0.97	0.01	0.01	0.01
0.01	0.03	0.01	0.95
0.9	0.01	0.02	0.07
0.87	0.01	0.08	0.04
0.22	0.12	0.58	0.08
0.37623	0.19801	0.35643	0.0693
0.42574	0.23762	0.15841	0.17821
0.28	0.11	0.18	0.43

MOTIF NCOR1_6_C2.GAGwTAAG.CTTAwCTC
letter-probability matrix: alength= 4 w= 8 nsites= 19
0.2	0.21	0.49	0.1
0.76	0.01	0.01	0.22
0.04	0.01	0.94	0.01
0.43564	0.0099	0.0297	0.52475
0.0594	0.0693	0.0297	0.84158
0.81	0.01	0.17	0.01
0.94	0.01	0.04	0.01
0.18	0.14	0.62	0.06

MOTIF NCOR1_7_C1.C__aGATAAG_at.at_CTTATCt__G
letter-probability matrix: alength= 4 w= 13 nsites= 538
0.10891	0.47524	0.21782	0.19801
0.38	0.05	0.36	0.21
0.23232	0.30303	0.35353	0.11111
0.62	0.02	0.02	0.34
0.01	0.01	0.97	0.01
0.97	0.01	0.01	0.01
0.01	0.03	0.01	0.95
0.90909	0.0101	0.0101	0.0707
0.84848	0.0101	0.0909	0.0505
0.23762	0.11881	0.56435	0.0792
0.38	0.19	0.33	0.1
0.40404	0.24242	0.16161	0.19191
0.29	0.11	0.17	0.43

MOTIF NCOR1_8_C1.CcTGgACTTTGgACt_T.A_aGTcCAAAGTcCAgG
letter-probability matrix: alength= 4 w= 17 nsites= 754
0.099	0.48514	0.20792	0.20792
0.04	0.55	0.13	0.28
0.1	0.02	0.07	0.81
0.11	0.01	0.82	0.06
0.31	0.1	0.53	0.06
0.78	0.16	0.02	0.04
0.03	0.93	0.02	0.02
0.0101	0.16161	0.0101	0.81818
0.01	0.23	0.02	0.74
0.0101	0.0101	0.0202	0.95959
0.0594	0.0198	0.88118	0.0396
0.28	0.13	0.46	0.13
0.54	0.24	0.03	0.19
0.07	0.85	0.04	0.04
0.08	0.31	0.02	0.59
0.09	0.29	0.27	0.35
0.2	0.08	0.16	0.56

MOTIF NCOR1_8_C3.mAAGT_CAAAk.mTTTG_ACTTk
letter-probability matrix: alength= 4 w= 11 nsites= 128
0.49504	0.39603	0.099	0.0099
0.53	0.21	0.22	0.04
0.75	0.01	0.23	0.01
0.0099	0.0495	0.88118	0.0594
0.17	0.01	0.25	0.57
0.26262	0.29292	0.29292	0.15151
0.01	0.95	0.01	0.03
0.97	0.01	0.01	0.01
0.60606	0.16161	0.22222	0.0101
0.71	0.04	0.24	0.01
0.0396	0.0792	0.39603	0.48514

MOTIF NCOR1_8_C4.CayTGrACTTtG.CaAAGTyCArtG
letter-probability matrix: alength= 4 w= 12 nsites= 238
0.12871	0.73267	0.0099	0.12871
0.47	0.16	0.04	0.33
0.12	0.32	0.16	0.4
0.01	0.01	0.09	0.89
0.0099	0.0099	0.88118	0.099
0.41	0.02	0.53	0.04
0.8	0.18	0.01	0.01
0.01	0.97	0.01	0.01
0.0099	0.11881	0.0099	0.86138
0.0099	0.20792	0.0891	0.69306
0.33	0.04	0.15	0.48
0.20792	0.0693	0.65346	0.0693

MOTIF NCOR1_9_C3.CAG_tCAAAG.CTTTGa_CTG
letter-probability matrix: alength= 4 w= 10 nsites= 175
0.22772	0.53465	0.18811	0.0495
0.65346	0.0099	0.16831	0.16831
0.02	0.29	0.67	0.02
0.36	0.09	0.19	0.36
0.28282	0.0606	0.20202	0.45454
0.01	0.76	0.22	0.01
0.97	0.01	0.01	0.01
0.86	0.03	0.1	0.01
0.83	0.01	0.08	0.08
0.08	0.02	0.85	0.05

MOTIF NCOR1_9_C4.AmtTTG_ACTtt.aaAGT_CAAakT
letter-probability matrix: alength= 4 w= 12 nsites= 260
0.56435	0.16831	0.0693	0.19801
0.39	0.43	0.1	0.08
0.02	0.33	0.01	0.64
0.0099	0.21782	0.16831	0.60396
0.01	0.01	0.01	0.97
0.04	0.01	0.94	0.01
0.29	0.2	0.28	0.23
0.67	0.21	0.01	0.11
0.05	0.91	0.03	0.01
0.03	0.18	0.01	0.78
0.04	0.19	0.28	0.49
0.0303	0.11111	0.33333	0.52525

MOTIF NCOR1_10_C2.gggTGAsTCA_C.G_TGAsTCAccc
letter-probability matrix: alength= 4 w= 12 nsites= 87
0.06	0.32	0.46	0.16
0.13861	0.24752	0.47524	0.13861
0.32	0.19	0.48	0.01
0.02	0.01	0.01	0.96
0.02	0.04	0.93	0.01
0.81188	0.0198	0.0198	0.14851
0.0101	0.47474	0.44444	0.0707
0.0202	0.0202	0.0101	0.94949
0.0101	0.90909	0.0707	0.0101
0.93	0.01	0.01	0.05
0.02	0.27	0.37	0.34
0.07	0.6	0.22	0.11

MOTIF NCOR1_10_C3.g__TGAsTCA_C.G_TGAsTCA__c
letter-probability matrix: alength= 4 w= 12 nsites= 28
0.22772	0.11881	0.41584	0.23762
0.21	0.37	0.33	0.09
0.33	0.38	0.28	0.01
0.01	0.01	0.09	0.89
0.01	0.01	0.97	0.01
0.96	0.01	0.01	0.02
0.0396	0.45544	0.49504	0.0099
0.04	0.01	0.17	0.78
0.01	0.92	0.06	0.01
0.96	0.01	0.01	0.02
0.12	0.37	0.29	0.22
0.10891	0.54455	0.11881	0.22772

MOTIF NCOR1_10_C4.grTGAsTCAGCAc.gTGCTGAsTCAyc
letter-probability matrix: alength= 4 w= 13 nsites= 103
0.11	0.28	0.4	0.21
0.53	0.04	0.42	0.01
0.21	0.03	0.01	0.75
0.12	0.01	0.81	0.06
0.87	0.11	0.01	0.01
0.02	0.54	0.43	0.01
0.06	0.03	0.02	0.89
0.02	0.95	0.01	0.02
0.83	0.01	0.01	0.15
0.01	0.23	0.62	0.14
0.01	0.77	0.02	0.2
0.71	0.1	0.02	0.17
0.11881	0.40594	0.25742	0.21782

MOTIF NCOR1_10_C5.TGagTCAtCa.tGaTGActCA
letter-probability matrix: alength= 4 w= 10 nsites= 16
0.15841	0.0099	0.0099	0.82178
0.10891	0.0891	0.75247	0.0495
0.48	0.11	0.34	0.07
0.0099	0.29702	0.54455	0.14851
0.0099	0.099	0.0099	0.88118
0.12871	0.72277	0.0792	0.0693
0.97	0.01	0.01	0.01
0.13861	0.15841	0.24752	0.45544
0.0099	0.87128	0.10891	0.0099
0.54455	0.31683	0.0099	0.12871

MOTIF NELFA_1_C1.cCCGGAAGTGg.cCACTTCCGGg
letter-probability matrix: alength= 4 w= 11 nsites= 168
0.24242	0.37373	0.27272	0.11111
0.07	0.75	0.16	0.02
0.08	0.86	0.05	0.01
0.03	0.01	0.95	0.01
0.01	0.01	0.97	0.01
0.96969	0.0101	0.0101	0.0101
0.97	0.01	0.01	0.01
0.14	0.06	0.79	0.01
0.15	0.18	0.13	0.54
0.12	0.18	0.5	0.2
0.18	0.26	0.46	0.1

MOTIF NELFA_1_C2.tCTGATTGGCTGc.gCAGCCAATCAGa
letter-probability matrix: alength= 4 w= 13 nsites= 125
0.11881	0.18811	0.25742	0.43564
0.08	0.55	0.23	0.14
0.0198	0.15841	0.0297	0.79207
0.0303	0.29292	0.64646	0.0303
0.93	0.02	0.04	0.01
0.0101	0.0101	0.0101	0.96969
0.02	0.01	0.01	0.96
0.01	0.01	0.96	0.02
0.01	0.01	0.97	0.01
0.08	0.65	0.04	0.23
0.0198	0.0693	0.0198	0.89108
0.2	0.23	0.46	0.11
0.11	0.54	0.31	0.04

MOTIF NELFA_1_C4.GTGACGTCAC.GTGACGTCAC
letter-probability matrix: alength= 4 w= 10 nsites= 69
0.16	0.19	0.47	0.18
0.01	0.01	0.01	0.97
0.0297	0.0099	0.84158	0.11881
0.96	0.01	0.02	0.01
0.0099	0.93069	0.0297	0.0297
0.07	0.16	0.76	0.01
0.02	0.01	0.01	0.96
0.03	0.92	0.01	0.04
0.97	0.01	0.01	0.01
0.09	0.62	0.05	0.24

MOTIF NELFA_1_C5.cTACTAcaTGTCCC.GGGACAtgTAGTAg
letter-probability matrix: alength= 4 w= 14 nsites= 66
0.21	0.39	0.29	0.11
0.20202	0.13131	0.16161	0.50505
0.97	0.01	0.01	0.01
0.01	0.97	0.01	0.01
0.01	0.01	0.01	0.97
0.85148	0.0099	0.0099	0.12871
0.18	0.49	0.25	0.08
0.49504	0.0891	0.0891	0.32673
0.16161	0.17171	0.0101	0.65656
0.0101	0.18181	0.61616	0.19191
0.01	0.01	0.01	0.97
0.01	0.92	0.01	0.06
0.01	0.97	0.01	0.01
0.01	0.96	0.01	0.02

MOTIF NELFA_2_C1.CCGGAAGTGgc.gcCACTTCCGG
letter-probability matrix: alength= 4 w= 11 nsites= 208
0.03	0.78	0.16	0.03
0.05	0.81	0.13	0.01
0.01	0.01	0.97	0.01
0.01	0.01	0.97	0.01
0.89	0.04	0.05	0.02
0.96	0.01	0.02	0.01
0.18	0.03	0.78	0.01
0.19191	0.0808	0.0909	0.63636
0.08	0.23	0.55	0.14
0.23232	0.28282	0.41414	0.0707
0.11	0.44	0.28	0.17

MOTIF NELFA_2_C2.CAGCCAATcAGc.gCTgATTGGCTG
letter-probability matrix: alength= 4 w= 12 nsites= 145
0.09	0.56	0.16	0.19
0.80808	0.0101	0.14141	0.0404
0.22	0.04	0.71	0.03
0.01	0.97	0.01	0.01
0.01	0.97	0.01	0.01
0.97	0.01	0.01	0.01
0.97	0.01	0.01	0.01
0.01	0.01	0.01	0.97
0.0693	0.59405	0.30693	0.0297
0.64	0.05	0.3	0.01
0.12	0.25	0.53	0.1
0.27722	0.43564	0.14851	0.13861

MOTIF NELFA_2_C3.gCCGCCATCTTGcG.CgCAAGATGGCGGc
letter-probability matrix: alength= 4 w= 14 nsites= 184
0.08	0.31	0.6	0.01
0.07	0.64	0.18	0.11
0.11	0.69	0.14	0.06
0.06	0.03	0.87	0.04
0.01	0.97	0.01	0.01
0.01	0.97	0.01	0.01
0.96	0.02	0.01	0.01
0.01	0.01	0.01	0.97
0.0099	0.67326	0.12871	0.18811
0.01	0.01	0.01	0.97
0.01	0.01	0.01	0.97
0.08	0.24	0.56	0.12
0.15	0.43	0.3	0.12
0.08	0.18	0.57	0.17

MOTIF NELFA_2_C4.gggGCcCCGCCCC.GGGGCGGgGCccc
letter-probability matrix: alength= 4 w= 13 nsites= 883
0.11	0.26	0.47	0.16
0.24	0.27	0.45	0.04
0.31683	0.0693	0.59405	0.0198
0.0198	0.0297	0.88118	0.0693
0.0101	0.84848	0.0101	0.13131
0.09	0.57	0.01	0.33
0.0396	0.88118	0.0495	0.0297
0.01	0.97	0.01	0.01
0.01	0.01	0.97	0.01
0.01	0.94	0.04	0.01
0.0396	0.92079	0.0099	0.0297
0.09	0.6	0.08	0.23
0.16831	0.50495	0.23762	0.0891

MOTIF NELFA_2_C5.GTGACGTCACcs.sgGTGACGTCAC
letter-probability matrix: alength= 4 w= 12 nsites= 96
0.17821	0.22772	0.50495	0.0891
0.01	0.01	0.01	0.97
0.01	0.01	0.87	0.11
0.93	0.01	0.04	0.02
0.01	0.88	0.06	0.05
0.05	0.22	0.72	0.01
0.01	0.03	0.01	0.95
0.03	0.95	0.01	0.01
0.97	0.01	0.01	0.01
0.06	0.53	0.21	0.2
0.11	0.41	0.31	0.17
0.17	0.34	0.37	0.12

MOTIF NELFA_3_C1.CCGGAAGTGg.cCACTTCCGG
letter-probability matrix: alength= 4 w= 10 nsites= 212
0.04	0.63	0.3	0.03
0.09	0.87	0.03	0.01
0.01	0.01	0.97	0.01
0.01	0.01	0.97	0.01
0.9	0.01	0.08	0.01
0.95	0.01	0.02	0.02
0.15	0.08	0.76	0.01
0.12	0.07	0.06	0.75
0.11	0.19	0.53	0.17
0.2	0.24	0.44	0.12

MOTIF NELFA_3_C2.CTGATTGGCTGc.gCAGCCAATCAG
letter-probability matrix: alength= 4 w= 12 nsites= 147
0.12	0.53	0.23	0.12
0.01	0.27	0.12	0.6
0.03	0.27	0.6	0.1
0.96	0.01	0.01	0.02
0.02	0.01	0.02	0.95
0.01	0.01	0.01	0.97
0.01	0.01	0.97	0.01
0.01	0.01	0.97	0.01
0.0707	0.70707	0.0101	0.21212
0.04	0.24	0.02	0.7
0.20202	0.20202	0.52525	0.0707
0.099	0.51485	0.33663	0.0495

MOTIF NELFA_3_C3.gCCGCCATCTTsG.CsAAGATGGCGGc
letter-probability matrix: alength= 4 w= 13 nsites= 231
0.11	0.33	0.45	0.11
0.16161	0.63636	0.13131	0.0707
0.0404	0.89898	0.0404	0.0202
0.0693	0.0198	0.89108	0.0198
0.01	0.96	0.01	0.02
0.01	0.97	0.01	0.01
0.88	0.05	0.01	0.06
0.01	0.01	0.01	0.97
0.0099	0.71287	0.10891	0.16831
0.01	0.01	0.01	0.97
0.0101	0.0202	0.0202	0.94949
0.10101	0.38383	0.42424	0.0909
0.16	0.24	0.53	0.07

MOTIF NELFA_3_C5.tACTACATGTCCC.GGGACATGTAGTa
letter-probability matrix: alength= 4 w= 13 nsites= 115
0.26732	0.12871	0.15841	0.44554
0.97	0.01	0.01	0.01
0.01	0.97	0.01	0.01
0.01	0.01	0.01	0.97
0.88118	0.0099	0.0099	0.099
0.25	0.53	0.21	0.01
0.58	0.11	0.06	0.25
0.23762	0.099	0.0792	0.58415
0.0202	0.14141	0.58585	0.25252
0.01	0.01	0.01	0.97
0.01	0.91	0.01	0.07
0.01	0.96	0.01	0.02
0.01	0.97	0.01	0.01

MOTIF NELFE_1_C1.CtTtTATAGCc.gGCTATAaAaG
letter-probability matrix: alength= 4 w= 11 nsites= 22
0.0594	0.63366	0.0396	0.26732
0.0404	0.32323	0.0101	0.62626
0.02	0.21	0.01	0.76
0.33	0.01	0.02	0.64
0.01	0.01	0.01	0.97
0.84	0.08	0.02	0.06
0.01	0.01	0.01	0.97
0.96	0.02	0.01	0.01
0.14851	0.23762	0.57425	0.0396
0.17	0.5	0.21	0.12
0.01	0.5	0.28	0.21

MOTIF NEUROD1_1_C1.r_TGAsTCA_c.g_TGAsTCA_y
letter-probability matrix: alength= 4 w= 11 nsites= 144
0.33663	0.12871	0.37623	0.15841
0.37	0.2	0.38	0.05
0.01	0.01	0.01	0.97
0.01	0.02	0.94	0.03
0.95	0.02	0.01	0.02
0.06	0.46	0.43	0.05
0.04	0.02	0.02	0.92
0.07	0.91	0.01	0.01
0.95	0.01	0.01	0.03
0.05	0.29	0.31	0.35
0.27272	0.37373	0.12121	0.23232

MOTIF NEUROD1_1_C2.maaAACCwGTTTtt.aaAAACwGGTTttk
letter-probability matrix: alength= 4 w= 14 nsites= 228
0.33663	0.43564	0.11881	0.10891
0.45544	0.31683	0.17821	0.0495
0.48	0.14	0.28	0.1
0.72	0.06	0.2	0.02
0.79	0.01	0.12	0.08
0.0198	0.92079	0.0297	0.0297
0.16	0.73	0.01	0.1
0.4	0.01	0.18	0.41
0.01	0.01	0.97	0.01
0.04	0.17	0.01	0.78
0.01	0.17	0.02	0.8
0.08	0.2	0.09	0.63
0.07	0.25	0.25	0.43
0.28	0.15	0.12	0.45

MOTIF NEUROD1_1_C3.agGTCAC_GTGACct.agGTCAC_GTGACct
letter-probability matrix: alength= 4 w= 15 nsites= 153
0.6	0.01	0.36	0.03
0.17	0.01	0.54	0.28
0.0198	0.0891	0.74257	0.14851
0.14	0.02	0.28	0.56
0.01	0.74	0.18	0.07
0.97	0.01	0.01	0.01
0.01	0.52	0.25	0.22
0.28	0.22	0.22	0.28
0.22	0.25	0.52	0.01
0.01	0.01	0.01	0.97
0.07	0.18	0.74	0.01
0.56	0.28	0.02	0.14
0.14851	0.74257	0.0891	0.0198
0.28	0.54	0.01	0.17
0.03	0.36	0.01	0.6

MOTIF NEUROD1_1_C5.tGATGACTCA.TGAGTCATCa
letter-probability matrix: alength= 4 w= 10 nsites= 260
0.30303	0.0101	0.29292	0.39393
0.10891	0.13861	0.52475	0.22772
0.47524	0.099	0.18811	0.23762
0.01	0.01	0.01	0.97
0.01	0.01	0.69	0.29
0.94	0.01	0.01	0.04
0.10891	0.49504	0.24752	0.14851
0.16831	0.16831	0.17821	0.48514
0.16831	0.69306	0.0099	0.12871
0.83168	0.0099	0.0099	0.14851

MOTIF NEUROD1_2_C1.TGAsTCA_cTTG.CAAg_TGAsTCA
letter-probability matrix: alength= 4 w= 12 nsites= 102
0.05	0.01	0.01	0.93
0.0099	0.0198	0.87128	0.099
0.89	0.02	0.05	0.04
0.0404	0.41414	0.49494	0.0505
0.04	0.02	0.01	0.93
0.02	0.92	0.04	0.02
0.97	0.01	0.01	0.01
0.06	0.36	0.22	0.36
0.11	0.44	0.12	0.33
0.08	0.24	0.19	0.49
0.20202	0.0101	0.22222	0.56565
0.0101	0.26262	0.57575	0.15151

MOTIF NEUROD1_2_C2.AAAAACCwGTTTtt.aaAAACwGGTTTTT
letter-probability matrix: alength= 4 w= 14 nsites= 162
0.49504	0.0891	0.16831	0.24752
0.53465	0.15841	0.22772	0.0792
0.63	0.07	0.25	0.05
0.86138	0.0297	0.0792	0.0297
0.74	0.01	0.13	0.12
0.0101	0.92929	0.0202	0.0404
0.12	0.79	0.01	0.08
0.48484	0.0101	0.11111	0.39393
0.0101	0.0101	0.96969	0.0101
0.07	0.18	0.01	0.74
0.04	0.25	0.01	0.7
0.11	0.23	0.1	0.56
0.06	0.28	0.27	0.39
0.27	0.14	0.12	0.47

MOTIF NEUROD1_2_C3.AGGTCAc_gTGACCT.AGGTCAc_gTGACCT
letter-probability matrix: alength= 4 w= 15 nsites= 85
0.64	0.01	0.32	0.03
0.16831	0.0099	0.59405	0.22772
0.10891	0.0099	0.79207	0.0891
0.15	0.01	0.18	0.66
0.0099	0.80198	0.11881	0.0693
0.97	0.01	0.01	0.01
0.16	0.4	0.25	0.19
0.23	0.27	0.27	0.23
0.19	0.25	0.4	0.16
0.01	0.01	0.01	0.97
0.0693	0.11881	0.80198	0.0099
0.66	0.18	0.01	0.15
0.0891	0.79207	0.0099	0.10891
0.22772	0.60396	0.0099	0.15841
0.03	0.32	0.01	0.64

MOTIF NEUROD1_2_C4.GTCACAcTGACCT.AGGTCAgTGTGAC
letter-probability matrix: alength= 4 w= 13 nsites= 108
0.01	0.01	0.97	0.01
0.01	0.01	0.01	0.97
0.01	0.93	0.05	0.01
0.97	0.01	0.01	0.01
0.099	0.49504	0.19801	0.20792
0.63366	0.14851	0.11881	0.099
0.0891	0.49504	0.31683	0.099
0.0099	0.19801	0.17821	0.61386
0.19801	0.0693	0.63366	0.099
0.84158	0.12871	0.0099	0.0198
0.05	0.91	0.01	0.03
0.09	0.89	0.01	0.01
0.01	0.06	0.01	0.92

MOTIF NEUROD1_4_C1.CtgATTGGCTG.CAGCCAATcaG
letter-probability matrix: alength= 4 w= 11 nsites= 351
0.0606	0.56565	0.21212	0.16161
0.01	0.39	0.06	0.54
0.0202	0.36363	0.52525	0.0909
0.95	0.01	0.03	0.01
0.0198	0.0495	0.0297	0.90099
0.02	0.01	0.01	0.96
0.02	0.01	0.96	0.01
0.01	0.01	0.97	0.01
0.04	0.74	0.02	0.2
0.01	0.31	0.02	0.66
0.19	0.16	0.61	0.04

MOTIF NEUROD1_4_C2.gGcTGAsTCAcc.ggTGAsTCAgCc
letter-probability matrix: alength= 4 w= 12 nsites= 271
0.23762	0.15841	0.38613	0.21782
0.17	0.18	0.52	0.13
0.3	0.41	0.27	0.02
0.0202	0.0101	0.0101	0.95959
0.01	0.02	0.92	0.05
0.93	0.02	0.01	0.04
0.0101	0.45454	0.51515	0.0202
0.01	0.02	0.01	0.96
0.02	0.92	0.05	0.01
0.97	0.01	0.01	0.01
0.04	0.46	0.2	0.3
0.14851	0.40594	0.26732	0.17821

MOTIF NEUROD1_4_C5.c_gATTsGCTG_g.c_CAGCsAATc_g
letter-probability matrix: alength= 4 w= 13 nsites= 47
0.19	0.43	0.28	0.1
0.12	0.31	0.22	0.35
0.0099	0.34653	0.54455	0.099
0.83168	0.0297	0.12871	0.0099
0.0099	0.099	0.0099	0.88118
0.04	0.01	0.05	0.9
0.0099	0.52475	0.45544	0.0099
0.01	0.01	0.97	0.01
0.0099	0.83168	0.0099	0.14851
0.0594	0.16831	0.0099	0.76237
0.0792	0.14851	0.70297	0.0693
0.36	0.21	0.37	0.06
0.18	0.31	0.41	0.1

MOTIF NEUROD1_7_C1.rCCAtCTG_y_c.g_r_CAGaTGGy
letter-probability matrix: alength= 4 w= 12 nsites= 546
0.33	0.14	0.38	0.15
0.18	0.65	0.15	0.02
0.05	0.93	0.01	0.01
0.89898	0.0101	0.0101	0.0808
0.0198	0.0594	0.34653	0.57425
0.14	0.82	0.02	0.02
0.01	0.01	0.01	0.97
0.01	0.01	0.97	0.01
0.0101	0.33333	0.26262	0.39393
0.0707	0.40404	0.0707	0.45454
0.099	0.29702	0.37623	0.22772
0.15151	0.42424	0.11111	0.31313

MOTIF NEUROD1_7_C2.CtGACAGmTGG.CCAkCTGTCaG
letter-probability matrix: alength= 4 w= 11 nsites= 425
0.15841	0.55445	0.17821	0.10891
0.30693	0.0099	0.22772	0.45544
0.27	0.06	0.65	0.02
0.65	0.05	0.28	0.02
0.01	0.97	0.01	0.01
0.96	0.01	0.01	0.02
0.0099	0.0099	0.81188	0.16831
0.52	0.45	0.02	0.01
0.07	0.07	0.04	0.82
0.0297	0.0297	0.82178	0.11881
0.04	0.15	0.66	0.15

MOTIF NEUROD1_7_C3.CAGawGGTG_c.g_CACCwtCTG
letter-probability matrix: alength= 4 w= 11 nsites= 109
0.01	0.97	0.01	0.01
0.97	0.01	0.01	0.01
0.01	0.01	0.91	0.07
0.6	0.32	0.07	0.01
0.46534	0.0099	0.0099	0.51485
0.0099	0.0099	0.87128	0.10891
0.0099	0.13861	0.77227	0.0792
0.21782	0.10891	0.16831	0.50495
0.17821	0.18811	0.45544	0.17821
0.13131	0.29292	0.27272	0.30303
0.17	0.41	0.11	0.31

MOTIF NEUROD1_7_C4.CCACCAtCTG.CAGaTGGTGG
letter-probability matrix: alength= 4 w= 10 nsites= 407
0.0099	0.78217	0.0792	0.12871
0.15841	0.50495	0.17821	0.15841
0.6	0.11	0.03	0.26
0.01	0.92	0.06	0.01
0.03	0.95	0.01	0.01
0.97	0.01	0.01	0.01
0.01	0.01	0.33	0.65
0.05	0.93	0.01	0.01
0.01	0.01	0.01	0.97
0.11881	0.12871	0.72277	0.0297

MOTIF NEUROD1_8_C1.rggCCAtCTG_ygc.gcr_CAGaTGGccy
letter-probability matrix: alength= 4 w= 14 nsites= 581
0.34	0.16	0.36	0.14
0.25	0.2	0.35	0.2
0.26	0.19	0.4	0.15
0.17	0.64	0.16	0.03
0.04	0.94	0.01	0.01
0.9	0.02	0.01	0.07
0.02	0.09	0.36	0.53
0.14	0.83	0.02	0.01
0.01	0.01	0.01	0.97
0.01	0.01	0.97	0.01
0.0099	0.34653	0.27722	0.36633
0.10891	0.40594	0.0792	0.40594
0.0808	0.29292	0.43434	0.19191
0.21	0.42	0.09	0.28

MOTIF NEUROD1_10_C1.g_r_CAGaTGGcc_g.c_ggCCAtCTG_y_c
letter-probability matrix: alength= 4 w= 15 nsites= 260
0.25	0.21	0.43	0.11
0.20202	0.40404	0.32323	0.0707
0.45	0.07	0.38	0.1
0.39	0.28	0.32	0.01
0.01	0.97	0.01	0.01
0.97	0.01	0.01	0.01
0.01	0.03	0.85	0.11
0.59	0.35	0.04	0.02
0.0495	0.0198	0.0198	0.91089
0.01	0.01	0.94	0.04
0.02	0.13	0.69	0.16
0.14	0.41	0.16	0.29
0.17	0.4	0.18	0.25
0.35	0.22	0.01	0.42
0.0606	0.25252	0.42424	0.26262

MOTIF NEUROD1_10_C2.CtGCCATCTGg.cCAGATGGCaG
letter-probability matrix: alength= 4 w= 11 nsites= 486
0.03	0.77	0.12	0.08
0.24	0.06	0.3	0.4
0.1	0.21	0.59	0.1
0.0202	0.80808	0.16161	0.0101
0.01	0.96	0.01	0.02
0.75247	0.0198	0.0099	0.21782
0.0099	0.0198	0.29702	0.67326
0.08	0.9	0.01	0.01
0.01	0.01	0.01	0.97
0.0198	0.0099	0.94059	0.0297
0.08	0.24	0.41	0.27

MOTIF NEUROD1_10_C3.CC_GACAGaTGG.CCAtCTGTC_GG
letter-probability matrix: alength= 4 w= 12 nsites= 308
0.23762	0.48514	0.22772	0.0495
0.24752	0.55445	0.0891	0.10891
0.26	0.05	0.37	0.32
0.29	0.1	0.59	0.02
0.61616	0.14141	0.22222	0.0202
0.01	0.97	0.01	0.01
0.97	0.01	0.01	0.01
0.0101	0.0101	0.93939	0.0404
0.56	0.42	0.01	0.01
0.01	0.09	0.1	0.8
0.09	0.03	0.73	0.15
0.05	0.14	0.66	0.15

MOTIF NEUROD1_10_C4.cCtGCCATCTG.CAGATGGCaGg
letter-probability matrix: alength= 4 w= 11 nsites= 145
0.3	0.5	0.18	0.02
0.17821	0.68316	0.0495	0.0891
0.22	0.01	0.32	0.45
0.19191	0.18181	0.61616	0.0101
0.07	0.91	0.01	0.01
0.01	0.97	0.01	0.01
0.97	0.01	0.01	0.01
0.01	0.01	0.22	0.76
0.01	0.97	0.01	0.01
0.01	0.01	0.01	0.97
0.0495	0.14851	0.67326	0.12871

MOTIF NEUROD1_12_C1.a_cCAkCTG_tg.ca_CAGmTGg_t
letter-probability matrix: alength= 4 w= 12 nsites= 587
0.38383	0.28282	0.28282	0.0505
0.35	0.22	0.32	0.11
0.28	0.46	0.23	0.03
0.06	0.92	0.01	0.01
0.89	0.01	0.01	0.09
0.02	0.02	0.52	0.44
0.21782	0.74257	0.0198	0.0198
0.03	0.01	0.01	0.95
0.01	0.01	0.96	0.02
0.0198	0.34653	0.27722	0.35643
0.1	0.31	0.1	0.49
0.0594	0.26732	0.42574	0.24752

MOTIF NEUROD1_12_C3.cCCAGCtGCTg.cAGCaGCTGGg
letter-probability matrix: alength= 4 w= 11 nsites= 340
0.21	0.39	0.28	0.12
0.14851	0.54455	0.22772	0.0792
0.11881	0.57425	0.24752	0.0594
0.76	0.01	0.06	0.17
0.21212	0.17171	0.60606	0.0101
0.01	0.91	0.07	0.01
0.38	0.01	0.01	0.6
0.0099	0.0099	0.82178	0.15841
0.19	0.72	0.08	0.01
0.12871	0.0594	0.0099	0.80198
0.08	0.27	0.49	0.16

MOTIF NEUROD1_13_C1.c__rCCAtCTG_y.r_CAGaTGGy__g
letter-probability matrix: alength= 4 w= 13 nsites= 538
0.3	0.5	0.18	0.02
0.40404	0.0101	0.26262	0.32323
0.32673	0.12871	0.34653	0.19801
0.32323	0.13131	0.38383	0.16161
0.2	0.6	0.18	0.02
0.09	0.89	0.01	0.01
0.92	0.01	0.01	0.06
0.0404	0.0303	0.31313	0.61616
0.14	0.78	0.04	0.04
0.01	0.01	0.01	0.97
0.01	0.01	0.97	0.01
0.0101	0.34343	0.26262	0.38383
0.0606	0.39393	0.0404	0.50505

MOTIF NEUROD1_13_C2.tGACAGaTGG.CCAtCTGTCa
letter-probability matrix: alength= 4 w= 10 nsites= 437
0.3	0.01	0.24	0.45
0.19801	0.0693	0.69306	0.0396
0.60396	0.11881	0.19801	0.0792
0.01	0.97	0.01	0.01
0.95	0.01	0.01	0.03
0.0396	0.0099	0.81188	0.13861
0.56	0.32	0.1	0.02
0.0101	0.17171	0.18181	0.63636
0.05	0.01	0.76	0.18
0.07	0.2	0.59	0.14

MOTIF NEUROD1_13_C3.ccgArCAGaTgg.ccAtCTGyTcgg
letter-probability matrix: alength= 4 w= 12 nsites= 127
0.26	0.44	0.21	0.09
0.3	0.47	0.11	0.12
0.25	0.25	0.37	0.13
0.55445	0.24752	0.18811	0.0099
0.52475	0.0297	0.43564	0.0099
0.04	0.94	0.01	0.01
0.97	0.01	0.01	0.01
0.0891	0.0099	0.83168	0.0693
0.63	0.35	0.01	0.01
0.01	0.08	0.01	0.9
0.17821	0.12871	0.41584	0.27722
0.10891	0.23762	0.43564	0.21782

MOTIF NEUROD1_13_C4.CCaCCATCTG.CAGATGGtGG
letter-probability matrix: alength= 4 w= 10 nsites= 514
0.10891	0.68316	0.11881	0.0891
0.18811	0.47524	0.16831	0.16831
0.61	0.07	0.01	0.31
0.0693	0.72277	0.19801	0.0099
0.06	0.92	0.01	0.01
0.97	0.01	0.01	0.01
0.01	0.01	0.27	0.71
0.15841	0.82178	0.0099	0.0099
0.01	0.01	0.01	0.97
0.099	0.099	0.70297	0.099

MOTIF NEUROD1_13_C5.ctGCCAtCTG.CAGaTGGCag
letter-probability matrix: alength= 4 w= 10 nsites= 493
0.24752	0.35643	0.15841	0.23762
0.29	0.22	0.01	0.48
0.099	0.0297	0.74257	0.12871
0.10891	0.78217	0.099	0.0099
0.04	0.94	0.01	0.01
0.95	0.01	0.01	0.03
0.09	0.01	0.34	0.56
0.17821	0.75247	0.0396	0.0297
0.05	0.01	0.01	0.93
0.01	0.04	0.94	0.01

MOTIF NEUROD1_15_C1.gcrcCAgCTG_ygc.gcr_CAGcTGgygc
letter-probability matrix: alength= 4 w= 14 nsites= 184
0.25742	0.19801	0.42574	0.11881
0.05	0.53	0.37	0.05
0.34	0.15	0.43	0.08
0.25742	0.44554	0.25742	0.0396
0.0202	0.95959	0.0101	0.0101
0.9	0.03	0.02	0.05
0.01	0.08	0.59	0.32
0.15	0.82	0.02	0.01
0.03	0.01	0.01	0.95
0.0101	0.0101	0.96969	0.0101
0.0198	0.36633	0.25742	0.35643
0.07	0.41	0.14	0.38
0.09	0.32	0.42	0.17
0.08	0.45	0.31	0.16

MOTIF NEUROG2_1_C1.cCAkCTG_y__g.c__r_CAGmTGg
letter-probability matrix: alength= 4 w= 12 nsites= 1078
0.25252	0.45454	0.25252	0.0404
0.0404	0.93939	0.0101	0.0101
0.84	0.01	0.02	0.13
0.0202	0.0101	0.54545	0.42424
0.17	0.79	0.02	0.02
0.04	0.01	0.01	0.94
0.01	0.01	0.97	0.01
0.02	0.36	0.27	0.35
0.1	0.41	0.12	0.37
0.07	0.36	0.33	0.24
0.29	0.36	0.01	0.34
0.03	0.26	0.43	0.28

MOTIF NEUROG2_2_C1.r_cCAkCTG_y.r_CAGmTGg_y
letter-probability matrix: alength= 4 w= 11 nsites= 917
0.33663	0.10891	0.42574	0.12871
0.27	0.28	0.35	0.1
0.27272	0.45454	0.23232	0.0404
0.0505	0.92929	0.0101	0.0101
0.84	0.01	0.02	0.13
0.02	0.01	0.54	0.43
0.19	0.77	0.02	0.02
0.03	0.01	0.01	0.95
0.0101	0.0101	0.96969	0.0101
0.0198	0.39603	0.25742	0.32673
0.09	0.41	0.09	0.41

MOTIF NEUROG2_2_C2.cCtGgCAGmTG.CAkCTGcCaGg
letter-probability matrix: alength= 4 w= 11 nsites= 500
0.18811	0.44554	0.30693	0.0594
0.10891	0.69306	0.14851	0.0495
0.31	0.01	0.22	0.46
0.12871	0.0099	0.80198	0.0594
0.25	0.25	0.49	0.01
0.01	0.97	0.01	0.01
0.97	0.01	0.01	0.01
0.01	0.04	0.9	0.05
0.46534	0.51485	0.0099	0.0099
0.11881	0.0396	0.0198	0.82178
0.0693	0.15841	0.72277	0.0495

MOTIF NEUROG2_3_C1.rgcCAkCTG_y.r_CAGmTGgcy
letter-probability matrix: alength= 4 w= 11 nsites= 690
0.31683	0.15841	0.40594	0.11881
0.27	0.23	0.37	0.13
0.25	0.47	0.24	0.04
0.0505	0.92929	0.0101	0.0101
0.8	0.01	0.02	0.17
0.0202	0.0101	0.51515	0.45454
0.18	0.78	0.02	0.02
0.0303	0.0101	0.0101	0.94949
0.0101	0.0101	0.96969	0.0101
0.02	0.4	0.27	0.31
0.10101	0.41414	0.0808	0.40404

MOTIF NEUROG2_3_C2.cCtGgCAGmTG.CAkCTGcCaGg
letter-probability matrix: alength= 4 w= 11 nsites= 394
0.17	0.43	0.31	0.09
0.1	0.7	0.16	0.04
0.31	0.01	0.22	0.46
0.13861	0.0099	0.78217	0.0693
0.28	0.22	0.49	0.01
0.01	0.97	0.01	0.01
0.94	0.01	0.01	0.04
0.01	0.06	0.89	0.04
0.43	0.55	0.01	0.01
0.13861	0.0297	0.0297	0.80198
0.0891	0.12871	0.70297	0.0792

MOTIF NEUROG2_4_C1.ggcCAgCTGcy.rgCAGcTGgcc
letter-probability matrix: alength= 4 w= 11 nsites= 910
0.28712	0.22772	0.38613	0.099
0.24	0.25	0.39	0.12
0.22772	0.46534	0.25742	0.0495
0.0594	0.91089	0.0198	0.0099
0.78	0.01	0.03	0.18
0.0202	0.0101	0.56565	0.40404
0.16	0.8	0.03	0.01
0.0404	0.0101	0.0101	0.93939
0.01	0.01	0.97	0.01
0.0202	0.39393	0.28282	0.30303
0.1	0.41	0.09	0.4

MOTIF NEUROG2_4_C2.gcaGCwGCtgc.gcaGCwGCtgc
letter-probability matrix: alength= 4 w= 11 nsites= 899
0.2	0.27	0.51	0.02
0.15	0.5	0.34	0.01
0.51	0.01	0.18	0.3
0.12871	0.14851	0.51485	0.20792
0.18	0.8	0.01	0.01
0.49	0.01	0.01	0.49
0.01	0.01	0.8	0.18
0.20792	0.51485	0.14851	0.12871
0.3	0.18	0.01	0.51
0.01	0.34	0.5	0.15
0.02	0.51	0.27	0.2

MOTIF NEUROG2_5_C1.crgCAGcTGgct_g.c_agcCAgCTGcyg
letter-probability matrix: alength= 4 w= 14 nsites= 716
0.21	0.44	0.31	0.04
0.4	0.06	0.41	0.13
0.28	0.27	0.43	0.02
0.0101	0.96969	0.0101	0.0101
0.92	0.01	0.02	0.05
0.01	0.03	0.81	0.15
0.36363	0.61616	0.0101	0.0101
0.18181	0.0202	0.0101	0.78787
0.01	0.01	0.94	0.04
0.05	0.26	0.47	0.22
0.11	0.42	0.27	0.2
0.21	0.2	0.24	0.35
0.17	0.29	0.3	0.24
0.1	0.3	0.4	0.2

MOTIF NEUROG2_5_C2.gcaGCwGCtgc.gcaGCwGCtgc
letter-probability matrix: alength= 4 w= 11 nsites= 718
0.17	0.29	0.53	0.01
0.11	0.54	0.34	0.01
0.51	0.01	0.16	0.32
0.11881	0.15841	0.56435	0.15841
0.18	0.8	0.01	0.01
0.49	0.01	0.01	0.49
0.01	0.01	0.8	0.18
0.15841	0.56435	0.15841	0.11881
0.32	0.16	0.01	0.51
0.01	0.34	0.54	0.11
0.01	0.53	0.29	0.17

MOTIF NEUROG2_6_C1.gCCAgCTGcyg.crgCAGcTGGc
letter-probability matrix: alength= 4 w= 11 nsites= 399
0.21782	0.26732	0.38613	0.12871
0.18811	0.51485	0.24752	0.0495
0.06	0.92	0.01	0.01
0.76767	0.0101	0.0303	0.19191
0.0198	0.0198	0.56435	0.39603
0.12	0.83	0.04	0.01
0.0396	0.0198	0.0099	0.93069
0.01	0.01	0.97	0.01
0.0198	0.41584	0.28712	0.27722
0.11	0.42	0.08	0.39
0.0303	0.32323	0.44444	0.20202

MOTIF NEUROG2_6_C4.gcaGCwGCtgc.gcaGCwGCtgc
letter-probability matrix: alength= 4 w= 11 nsites= 812
0.16	0.3	0.53	0.01
0.12	0.51	0.36	0.01
0.48	0.02	0.17	0.33
0.1	0.18	0.56	0.16
0.17	0.81	0.01	0.01
0.49	0.01	0.01	0.49
0.01	0.01	0.81	0.17
0.16	0.56	0.18	0.1
0.33	0.17	0.02	0.48
0.01	0.36	0.51	0.12
0.01	0.53	0.3	0.16

MOTIF NEUROG2_7_C1.cCAgCTG_y__G.C__r_CAGcTGg
letter-probability matrix: alength= 4 w= 12 nsites= 1304
0.25	0.47	0.24	0.04
0.05	0.93	0.01	0.01
0.86	0.01	0.01	0.12
0.02	0.01	0.55	0.42
0.17	0.78	0.03	0.02
0.02	0.01	0.01	0.96
0.01	0.01	0.96	0.02
0.02	0.37	0.26	0.35
0.0792	0.39603	0.16831	0.35643
0.07	0.34	0.34	0.25
0.3	0.37	0.01	0.32
0.06	0.23	0.48	0.23

MOTIF NEUROG2_7_C2.gcaGCwGCtgc.gcaGCwGCtgc
letter-probability matrix: alength= 4 w= 11 nsites= 843
0.22772	0.28712	0.45544	0.0297
0.17	0.5	0.32	0.01
0.51485	0.0099	0.12871	0.34653
0.16831	0.10891	0.51485	0.20792
0.18	0.8	0.01	0.01
0.49	0.01	0.01	0.49
0.01	0.01	0.8	0.18
0.20792	0.51485	0.10891	0.16831
0.34653	0.12871	0.0099	0.51485
0.01	0.32	0.5	0.17
0.0297	0.45544	0.28712	0.22772

MOTIF NEUROG2_8_C1.g_r_CAGmTGgcC_g.c_GgcCAkCTG_y_c
letter-probability matrix: alength= 4 w= 15 nsites= 554
0.26	0.22	0.4	0.12
0.25	0.37	0.31	0.07
0.38	0.12	0.41	0.09
0.34	0.27	0.37	0.02
0.0101	0.96969	0.0101	0.0101
0.94	0.01	0.01	0.04
0.02	0.03	0.79	0.16
0.43	0.55	0.01	0.01
0.1	0.01	0.01	0.88
0.01	0.01	0.94	0.04
0.0404	0.24242	0.46464	0.25252
0.11111	0.39393	0.22222	0.27272
0.1	0.49	0.22	0.19
0.29	0.36	0.01	0.34
0.05	0.26	0.41	0.28

MOTIF NEUROG2_8_C2.gcaGCwGCtgc.gcaGCwGCtgc
letter-probability matrix: alength= 4 w= 11 nsites= 811
0.21	0.29	0.45	0.05
0.14851	0.52475	0.31683	0.0099
0.57	0.01	0.09	0.33
0.14851	0.10891	0.51485	0.22772
0.21	0.77	0.01	0.01
0.49	0.01	0.01	0.49
0.01	0.01	0.77	0.21
0.22772	0.51485	0.10891	0.14851
0.33	0.09	0.01	0.57
0.0099	0.31683	0.52475	0.14851
0.05	0.46	0.28	0.21

MOTIF NEUROG2_9_C1.cCAkCTG_y_Gg.cC_r_CAGmTGg
letter-probability matrix: alength= 4 w= 12 nsites= 439
0.25252	0.47474	0.23232	0.0404
0.06	0.92	0.01	0.01
0.85	0.01	0.01	0.13
0.01	0.01	0.55	0.43
0.17171	0.77777	0.0303	0.0202
0.03	0.01	0.01	0.95
0.01	0.01	0.96	0.02
0.02	0.38	0.25	0.35
0.08	0.39	0.09	0.44
0.05	0.31	0.4	0.24
0.11	0.21	0.5	0.18
0.0495	0.24752	0.47524	0.22772

MOTIF NEUROG2_10_C1.tggcCAkCTG_y.r_CAGmTGgcca
letter-probability matrix: alength= 4 w= 12 nsites= 1011
0.31313	0.0101	0.25252	0.42424
0.15	0.32	0.43	0.1
0.27	0.24	0.38	0.11
0.26	0.45	0.25	0.04
0.05	0.93	0.01	0.01
0.85	0.01	0.01	0.13
0.0101	0.0101	0.54545	0.43434
0.18811	0.75247	0.0396	0.0198
0.03	0.01	0.01	0.95
0.0101	0.0101	0.96969	0.0101
0.0202	0.38383	0.26262	0.33333
0.08	0.4	0.12	0.4

MOTIF NEUROG2_10_C2.gcaGCwGCtgc.gcaGCwGCtgc
letter-probability matrix: alength= 4 w= 11 nsites= 687
0.2	0.27	0.5	0.03
0.17	0.52	0.3	0.01
0.54	0.01	0.09	0.36
0.15841	0.12871	0.50495	0.20792
0.21	0.77	0.01	0.01
0.49	0.01	0.01	0.49
0.01	0.01	0.77	0.21
0.20792	0.50495	0.12871	0.15841
0.36	0.09	0.01	0.54
0.01	0.3	0.52	0.17
0.03	0.5	0.27	0.2

MOTIF NEUROG2_11_C1.cCAkCTG_y__g.c__r_CAGmTGg
letter-probability matrix: alength= 4 w= 12 nsites= 980
0.25	0.47	0.24	0.04
0.06	0.92	0.01	0.01
0.84158	0.0099	0.0198	0.12871
0.02	0.01	0.51	0.46
0.17821	0.76237	0.0396	0.0198
0.03	0.01	0.01	0.95
0.01	0.01	0.97	0.01
0.0202	0.39393	0.26262	0.32323
0.07	0.41	0.11	0.41
0.06	0.34	0.36	0.24
0.30303	0.36363	0.0101	0.32323
0.04	0.28	0.43	0.25

MOTIF NEUROG2_12_C1.gCCAkCTG_y_cg.cg_r_CAGmTGGc
letter-probability matrix: alength= 4 w= 13 nsites= 1147
0.26	0.25	0.38	0.11
0.24	0.48	0.23	0.05
0.07	0.91	0.01	0.01
0.85	0.01	0.02	0.12
0.02	0.01	0.52	0.45
0.17	0.77	0.04	0.02
0.0303	0.0101	0.0101	0.94949
0.0101	0.0101	0.96969	0.0101
0.03	0.39	0.26	0.32
0.0808	0.42424	0.12121	0.37373
0.08	0.36	0.33	0.23
0.29292	0.39393	0.0101	0.30303
0.04	0.28	0.47	0.21

MOTIF NEUROG2_12_C2.gcaGCwGCtgc.gcaGCwGCtgc
letter-probability matrix: alength= 4 w= 11 nsites= 802
0.22	0.25	0.47	0.06
0.16	0.5	0.33	0.01
0.51	0.01	0.13	0.35
0.14851	0.15841	0.47524	0.21782
0.22	0.76	0.01	0.01
0.49	0.01	0.01	0.49
0.01	0.01	0.76	0.22
0.21782	0.47524	0.15841	0.14851
0.35	0.13	0.01	0.51
0.01	0.33	0.5	0.16
0.06	0.47	0.25	0.22

MOTIF NEUROG2_13_C1.gcCAgCTGcy.rgCAGcTGgc
letter-probability matrix: alength= 4 w= 10 nsites= 758
0.20792	0.27722	0.39603	0.11881
0.21	0.48	0.27	0.04
0.05	0.93	0.01	0.01
0.79207	0.0099	0.0297	0.16831
0.02	0.01	0.57	0.4
0.14	0.81	0.03	0.02
0.04	0.01	0.01	0.94
0.01	0.01	0.97	0.01
0.02	0.42	0.27	0.29
0.12	0.42	0.07	0.39

MOTIF NEUROG2_13_C2.gcaGCwGCtgC.GcaGCwGCtgc
letter-probability matrix: alength= 4 w= 11 nsites= 783
0.19	0.26	0.5	0.05
0.14851	0.50495	0.33663	0.0099
0.49	0.01	0.17	0.33
0.12871	0.14851	0.52475	0.19801
0.2	0.78	0.01	0.01
0.49	0.01	0.01	0.49
0.01	0.01	0.78	0.2
0.19801	0.52475	0.14851	0.12871
0.33	0.17	0.01	0.49
0.0099	0.33663	0.50495	0.14851
0.05	0.51	0.25	0.19

MOTIF NEUROG2_14_C1.r_CAGcTGgcc.ggcCAgCTG_y
letter-probability matrix: alength= 4 w= 11 nsites= 777
0.37	0.13	0.41	0.09
0.32	0.28	0.37	0.03
0.02	0.96	0.01	0.01
0.94	0.01	0.01	0.04
0.02	0.04	0.77	0.17
0.41414	0.56565	0.0101	0.0101
0.14851	0.0198	0.0099	0.82178
0.01	0.01	0.93	0.05
0.04	0.27	0.45	0.24
0.1	0.38	0.27	0.25
0.10891	0.42574	0.24752	0.21782

MOTIF NEUROG2_14_C2.gcaGCwGCtgc.gcaGCwGCtgc
letter-probability matrix: alength= 4 w= 11 nsites= 880
0.21	0.29	0.44	0.06
0.16	0.49	0.34	0.01
0.51	0.01	0.14	0.34
0.13861	0.16831	0.47524	0.21782
0.2	0.78	0.01	0.01
0.49	0.01	0.01	0.49
0.01	0.01	0.78	0.2
0.21782	0.47524	0.16831	0.13861
0.34	0.14	0.01	0.51
0.01	0.34	0.49	0.16
0.06	0.44	0.29	0.21

MOTIF NEUROG2_15_C1.g_gcCAgCTGcyg.crgCAGcTGgc_c
letter-probability matrix: alength= 4 w= 13 nsites= 600
0.31	0.16	0.41	0.12
0.23	0.32	0.37	0.08
0.23	0.24	0.4	0.13
0.22	0.45	0.28	0.05
0.05	0.93	0.01	0.01
0.78	0.01	0.03	0.18
0.0101	0.0101	0.60606	0.37373
0.16	0.8	0.03	0.01
0.06	0.01	0.01	0.92
0.0101	0.0101	0.96969	0.0101
0.02	0.4	0.29	0.29
0.1	0.41	0.11	0.38
0.05	0.32	0.43	0.2

MOTIF NEUROG2_15_C2.gcAGCaGCTgg.ccAGCtGCTgc
letter-probability matrix: alength= 4 w= 11 nsites= 915
0.17	0.27	0.51	0.05
0.0891	0.58415	0.29702	0.0297
0.58585	0.0101	0.16161	0.24242
0.04	0.03	0.69	0.24
0.12	0.86	0.01	0.01
0.58	0.01	0.01	0.4
0.01	0.01	0.93	0.05
0.03	0.62	0.19	0.16
0.28	0.14	0.01	0.57
0.02	0.28	0.54	0.16
0.04	0.34	0.48	0.14

MOTIF NEUROG2_16_C1.CcgCCAgCTGcy_gg.cc_rgCAGcTGGcgG
letter-probability matrix: alength= 4 w= 15 nsites= 914
0.0792	0.60396	0.13861	0.17821
0.24	0.36	0.17	0.23
0.14141	0.27272	0.44444	0.14141
0.22772	0.48514	0.23762	0.0495
0.06	0.92	0.01	0.01
0.80808	0.0101	0.0202	0.16161
0.0101	0.0101	0.58585	0.39393
0.13861	0.80198	0.0396	0.0198
0.04	0.01	0.01	0.94
0.01	0.01	0.97	0.01
0.0202	0.43434	0.26262	0.28282
0.1	0.42	0.07	0.41
0.05	0.32	0.41	0.22
0.14851	0.20792	0.42574	0.21782
0.10891	0.27722	0.41584	0.19801

MOTIF NEUROG2_16_C2.gcaGCwGCtgc.gcaGCwGCtgc
letter-probability matrix: alength= 4 w= 11 nsites= 830
0.17	0.3	0.49	0.04
0.15	0.5	0.34	0.01
0.48	0.01	0.18	0.33
0.10891	0.18811	0.50495	0.19801
0.2	0.78	0.01	0.01
0.49	0.01	0.01	0.49
0.01	0.01	0.78	0.2
0.19801	0.50495	0.18811	0.10891
0.33	0.18	0.01	0.48
0.01	0.34	0.5	0.15
0.04	0.49	0.3	0.17

MOTIF NEUROG2_16_C3.gtagCwGCtGs.sCaGCwGctac
letter-probability matrix: alength= 4 w= 11 nsites= 249
0.11881	0.34653	0.48514	0.0495
0.25742	0.20792	0.18811	0.34653
0.43	0.06	0.2	0.31
0.099	0.38613	0.50495	0.0099
0.01	0.96	0.02	0.01
0.46534	0.0099	0.0792	0.44554
0.0099	0.0099	0.84158	0.13861
0.08	0.9	0.01	0.01
0.32	0.01	0.07	0.6
0.0099	0.16831	0.78217	0.0396
0.07	0.45	0.36	0.12

MOTIF NEUROG2_17_C1.ggCCAgCTGcy.rgCAGcTGGcc
letter-probability matrix: alength= 4 w= 11 nsites= 671
0.2	0.3	0.41	0.09
0.19191	0.27272	0.40404	0.13131
0.18811	0.51485	0.24752	0.0495
0.06	0.92	0.01	0.01
0.77227	0.0099	0.0396	0.17821
0.0198	0.0198	0.55445	0.40594
0.12	0.83	0.04	0.01
0.04	0.01	0.01	0.94
0.0101	0.0101	0.96969	0.0101
0.0202	0.39393	0.29292	0.29292
0.10891	0.42574	0.0792	0.38613

MOTIF NEUROG2_17_C2.gcaGCwGCtgc.gcaGCwGCtgc
letter-probability matrix: alength= 4 w= 11 nsites= 747
0.13	0.32	0.54	0.01
0.11	0.53	0.35	0.01
0.5	0.01	0.16	0.33
0.09	0.19	0.56	0.16
0.18	0.8	0.01	0.01
0.49	0.01	0.01	0.49
0.01	0.01	0.8	0.18
0.16	0.56	0.19	0.09
0.33	0.16	0.01	0.5
0.01	0.35	0.53	0.11
0.01	0.54	0.32	0.13

MOTIF NEUROG2_17_C3.s_gCaGCTGtT_cs.sg_AaCAGCtGc_s
letter-probability matrix: alength= 4 w= 14 nsites= 136
0.0792	0.49504	0.41584	0.0099
0.25252	0.34343	0.36363	0.0404
0.01	0.4	0.58	0.01
0.01	0.97	0.01	0.01
0.37	0.14	0.28	0.21
0.01	0.01	0.97	0.01
0.01	0.95	0.03	0.01
0.26	0.08	0.01	0.65
0.01	0.03	0.95	0.01
0.15	0.33	0.08	0.44
0.2	0.2	0.12	0.48
0.35	0.23	0.15	0.27
0.08	0.4	0.23	0.29
0.0099	0.41584	0.48514	0.0891

MOTIF NEUROG2_18_C1.crgCAGcTGGc.gCCAgCTGcyg
letter-probability matrix: alength= 4 w= 11 nsites= 710
0.21	0.43	0.33	0.03
0.39	0.08	0.43	0.1
0.28	0.28	0.42	0.02
0.01	0.97	0.01	0.01
0.94	0.01	0.01	0.04
0.01	0.05	0.83	0.11
0.42	0.55	0.02	0.01
0.16161	0.0303	0.0101	0.79797
0.01	0.01	0.92	0.06
0.0404	0.23232	0.53535	0.19191
0.13131	0.40404	0.26262	0.20202

MOTIF NEUROG2_18_C2.gcaGCwGCtgc.gcaGCwGCtgc
letter-probability matrix: alength= 4 w= 11 nsites= 1218
0.15	0.32	0.47	0.06
0.13861	0.49504	0.35643	0.0099
0.49	0.01	0.2	0.3
0.0891	0.21782	0.51485	0.17821
0.15841	0.82178	0.0099	0.0099
0.49	0.01	0.01	0.49
0.0099	0.0099	0.82178	0.15841
0.17821	0.51485	0.21782	0.0891
0.3	0.2	0.01	0.49
0.0099	0.35643	0.49504	0.13861
0.06	0.47	0.32	0.15

MOTIF NEUROG2_18_C3.ggtagCwGCTGc.gCAGCwGctacc
letter-probability matrix: alength= 4 w= 12 nsites= 453
0.2	0.28	0.44	0.08
0.13	0.34	0.47	0.06
0.23762	0.21782	0.17821	0.36633
0.46534	0.0297	0.20792	0.29702
0.07	0.37	0.55	0.01
0.01	0.97	0.01	0.01
0.46534	0.0099	0.0198	0.50495
0.0099	0.0099	0.87128	0.10891
0.06	0.92	0.01	0.01
0.29	0.01	0.07	0.63
0.0099	0.13861	0.82178	0.0297
0.08	0.44	0.33	0.15

MOTIF NEUROG3_2_C1.CtCTgATTGGCTgg.ccAGCCAATcAGaG
letter-probability matrix: alength= 4 w= 14 nsites= 192
0.01	0.79	0.02	0.18
0.0606	0.25252	0.20202	0.48484
0.04	0.59	0.19	0.18
0.03	0.21	0.04	0.72
0.0198	0.33663	0.55445	0.0891
0.92929	0.0202	0.0202	0.0303
0.01	0.06	0.04	0.89
0.02	0.01	0.01	0.96
0.03	0.01	0.92	0.04
0.0303	0.0101	0.94949	0.0101
0.06	0.68	0.02	0.24
0.0495	0.25742	0.0099	0.68316
0.29	0.19	0.42	0.1
0.18811	0.30693	0.41584	0.0891

MOTIF NEUROG3_2_C2.CCAtCTG__gy.rc__CAGaTGG
letter-probability matrix: alength= 4 w= 11 nsites= 142
0.21	0.62	0.14	0.03
0.03	0.95	0.01	0.01
0.89	0.02	0.01	0.08
0.0202	0.0808	0.32323	0.57575
0.16	0.8	0.03	0.01
0.01	0.01	0.01	0.97
0.0101	0.0101	0.96969	0.0101
0.0099	0.34653	0.22772	0.41584
0.02	0.39	0.2	0.39
0.0495	0.24752	0.47524	0.22772
0.15841	0.40594	0.10891	0.32673

MOTIF NEUROG3_2_C3.G_ACTACAATTCCCAGt.aCTGGGAATTGTAGT_C
letter-probability matrix: alength= 4 w= 17 nsites= 137
0.19801	0.0891	0.51485	0.19801
0.23	0.36	0.33	0.08
0.73	0.12	0.04	0.11
0.01	0.96	0.01	0.02
0.02	0.03	0.01	0.94
0.95049	0.0198	0.0198	0.0099
0.02	0.96	0.01	0.01
0.89	0.02	0.07	0.02
0.46	0.15	0.16	0.23
0.14851	0.20792	0.099	0.54455
0.09	0.02	0.11	0.78
0.0101	0.96969	0.0101	0.0101
0.01	0.97	0.01	0.01
0.01	0.97	0.01	0.01
0.89	0.02	0.07	0.02
0.03	0.11	0.75	0.11
0.27272	0.21212	0.0909	0.42424

MOTIF NEUROG3_2_C4.TGCGCa_GCGCa.tGCGC_tGCGCA
letter-probability matrix: alength= 4 w= 12 nsites= 218
0.099	0.22772	0.16831	0.50495
0.08	0.03	0.86	0.03
0.11	0.83	0.05	0.01
0.03	0.02	0.94	0.01
0.01	0.97	0.01	0.01
0.51	0.34	0.07	0.08
0.18181	0.17171	0.29292	0.35353
0.02	0.02	0.94	0.02
0.01	0.96	0.01	0.02
0.01	0.01	0.83	0.15
0.0101	0.92929	0.0101	0.0505
0.43	0.26	0.17	0.14

MOTIF NEUROG3_2_C5.cTACTACATGTCCCa.tGGGACATGTAGTAg
letter-probability matrix: alength= 4 w= 15 nsites= 41
0.28	0.46	0.25	0.01
0.18811	0.0594	0.24752	0.50495
0.97	0.01	0.01	0.01
0.01	0.97	0.01	0.01
0.01	0.03	0.01	0.95
0.97	0.01	0.01	0.01
0.27	0.6	0.1	0.03
0.57425	0.0297	0.18811	0.20792
0.25	0.15	0.02	0.58
0.0594	0.10891	0.64356	0.18811
0.01	0.01	0.01	0.97
0.01	0.97	0.01	0.01
0.01	0.97	0.01	0.01
0.01	0.97	0.01	0.01
0.37	0.28	0.1	0.25

MOTIF NFAT5_2_C1.TTCAGCACCAyGGACAGCt.aGCTGTCCrTGGTGCTGAA
letter-probability matrix: alength= 4 w= 19 nsites= 324
0.07	0.03	0.21	0.69
0.02	0.03	0.05	0.9
0.02	0.95	0.02	0.01
0.90909	0.0404	0.0202	0.0303
0.0198	0.0297	0.92079	0.0297
0.05	0.84	0.1	0.01
0.92929	0.0101	0.0505	0.0101
0.01	0.97	0.01	0.01
0.02	0.93	0.02	0.03
0.46	0.19	0.2	0.15
0.08	0.43	0.1	0.39
0.0202	0.0202	0.94949	0.0101
0.03	0.02	0.93	0.02
0.91	0.06	0.01	0.02
0.02	0.84	0.13	0.01
0.95	0.02	0.01	0.02
0.02	0.02	0.92	0.04
0.11111	0.77777	0.0707	0.0404
0.11881	0.0396	0.28712	0.55445

MOTIF NFAT5_2_C2.CrGCACCC_GGACAGyG.CrCTGTCC_GGGTGCyG
letter-probability matrix: alength= 4 w= 17 nsites= 89
0.12871	0.72277	0.0297	0.11881
0.51	0.04	0.43	0.02
0.02	0.06	0.91	0.01
0.03	0.83	0.13	0.01
0.92079	0.0099	0.0594	0.0099
0.01	0.95	0.03	0.01
0.01	0.95	0.02	0.02
0.23	0.54	0.14	0.09
0.21	0.29	0.3	0.2
0.0792	0.13861	0.54455	0.23762
0.0404	0.0101	0.93939	0.0101
0.93	0.03	0.01	0.03
0.0099	0.88118	0.099	0.0099
0.96	0.01	0.01	0.02
0.01	0.19	0.79	0.01
0.05	0.41	0.03	0.51
0.10891	0.0594	0.72277	0.10891

MOTIF NFAT5_2_C3.TkCAscACCAgsGAcA.TgTCscTGGTgsTGmA
letter-probability matrix: alength= 4 w= 16 nsites= 49
0.05	0.01	0.19	0.75
0.0297	0.12871	0.44554	0.39603
0.03	0.95	0.01	0.01
0.97	0.01	0.01	0.01
0.0099	0.45544	0.52475	0.0099
0.19	0.43	0.3	0.08
0.93	0.01	0.03	0.03
0.0396	0.87128	0.0792	0.0099
0.03	0.95	0.01	0.01
0.60396	0.0594	0.14851	0.18811
0.0792	0.23762	0.44554	0.23762
0.01	0.45	0.53	0.01
0.01	0.01	0.97	0.01
0.89	0.08	0.01	0.02
0.35643	0.49504	0.11881	0.0297
0.81188	0.0891	0.0594	0.0396

MOTIF NFAT5_2_C4.cyGTCCCCGgTGCTrg.cyAGCAcCGGGGACrg
letter-probability matrix: alength= 4 w= 16 nsites= 56
0.01	0.56	0.04	0.39
0.0099	0.43564	0.0297	0.52475
0.0099	0.0495	0.89108	0.0495
0.03	0.01	0.2	0.76
0.01	0.91	0.04	0.04
0.01	0.97	0.01	0.01
0.18	0.56	0.22	0.04
0.04	0.69	0.03	0.24
0.24752	0.0297	0.60396	0.11881
0.04	0.27	0.53	0.16
0.0099	0.0693	0.0495	0.87128
0.0099	0.099	0.78217	0.10891
0.01	0.97	0.01	0.01
0.06	0.01	0.01	0.92
0.48514	0.0099	0.49504	0.0099
0.37623	0.0594	0.54455	0.0198

MOTIF NFAT5_3_C1.s_TTCAGCACCAmG.CkTGGTGCTGAA_s
letter-probability matrix: alength= 4 w= 14 nsites= 110
0.15	0.34	0.4	0.11
0.0594	0.37623	0.32673	0.23762
0.0909	0.0707	0.17171	0.66666
0.01	0.03	0.02	0.94
0.01	0.97	0.01	0.01
0.96	0.02	0.01	0.01
0.01	0.02	0.96	0.01
0.07	0.89	0.03	0.01
0.93	0.01	0.02	0.04
0.0101	0.95959	0.0202	0.0101
0.03	0.92	0.02	0.03
0.59	0.11	0.13	0.17
0.35	0.37	0.14	0.14
0.12871	0.16831	0.63366	0.0693

MOTIF NFAT5_3_C2.cmGCACCAcGGACAGCc.gGCTGTCCgTGGTGCkg
letter-probability matrix: alength= 4 w= 17 nsites= 126
0.0099	0.51485	0.37623	0.099
0.50495	0.45544	0.0297	0.0099
0.03	0.04	0.91	0.02
0.0404	0.85858	0.0808	0.0202
0.96	0.01	0.02	0.01
0.02	0.96	0.01	0.01
0.01	0.97	0.01	0.01
0.55555	0.0707	0.25252	0.12121
0.03	0.52	0.13	0.32
0.02	0.11	0.85	0.02
0.02	0.01	0.95	0.02
0.96	0.01	0.02	0.01
0.0198	0.81188	0.15841	0.0099
0.97	0.01	0.01	0.01
0.0297	0.0198	0.87128	0.0792
0.06	0.62	0.25	0.07
0.06	0.5	0.34	0.1

MOTIF NFAT5_3_C3.CsCCGGAAGTGgc.gcCACTTCCGGsG
letter-probability matrix: alength= 4 w= 13 nsites= 235
0.05	0.54	0.27	0.14
0.17171	0.41414	0.39393	0.0202
0.02	0.67	0.28	0.03
0.24	0.73	0.01	0.02
0.01	0.01	0.97	0.01
0.01	0.01	0.97	0.01
0.92	0.03	0.04	0.01
0.92	0.01	0.06	0.01
0.02	0.02	0.95	0.01
0.11	0.29	0.01	0.59
0.08	0.21	0.58	0.13
0.12	0.27	0.51	0.1
0.0594	0.45544	0.24752	0.23762

MOTIF NFAT5_3_C4.kCTGTCCC_GGTGCTGm.kCAGCACC_GGGACAGm
letter-probability matrix: alength= 4 w= 17 nsites= 141
0.06	0.07	0.4	0.47
0.01	0.92	0.01	0.06
0.0808	0.0505	0.0404	0.82828
0.0099	0.11881	0.85148	0.0198
0.02	0.02	0.15	0.81
0.01	0.95	0.02	0.02
0.01	0.97	0.01	0.01
0.17	0.53	0.26	0.04
0.3	0.21	0.18	0.31
0.05	0.25	0.54	0.16
0.01	0.02	0.96	0.01
0.02	0.05	0.02	0.91
0.01	0.1	0.83	0.06
0.01	0.94	0.01	0.04
0.18	0.01	0.03	0.78
0.02	0.01	0.96	0.01
0.40594	0.45544	0.099	0.0396

MOTIF NFAT5_3_C5.CrGCACCC_GGACAGtG.CaCTGTCC_GGGTGCyG
letter-probability matrix: alength= 4 w= 17 nsites= 79
0.13861	0.72277	0.0099	0.12871
0.53	0.04	0.41	0.02
0.02	0.06	0.91	0.01
0.06	0.83	0.1	0.01
0.94	0.01	0.03	0.02
0.01	0.97	0.01	0.01
0.0101	0.96969	0.0101	0.0101
0.24	0.57	0.13	0.06
0.2	0.3	0.31	0.19
0.08	0.13	0.56	0.23
0.02	0.01	0.96	0.01
0.95	0.01	0.03	0.01
0.02	0.87	0.1	0.01
0.96	0.01	0.01	0.02
0.01	0.12	0.85	0.02
0.0198	0.40594	0.0297	0.54455
0.10891	0.0297	0.79207	0.0693

MOTIF NFATC1_1_C1.aAaaTGAsTCAtc.gaTGAsTCAttTt
letter-probability matrix: alength= 4 w= 13 nsites= 58
0.46	0.02	0.3	0.22
0.5	0.09	0.23	0.18
0.45	0.1	0.23	0.22
0.47474	0.19191	0.25252	0.0808
0.01	0.01	0.01	0.97
0.0099	0.0297	0.81188	0.14851
0.85858	0.0101	0.0101	0.12121
0.03	0.46	0.47	0.04
0.02	0.03	0.01	0.94
0.14	0.79	0.06	0.01
0.96	0.02	0.01	0.01
0.1	0.24	0.2	0.46
0.15	0.4	0.2	0.25

MOTIF NFATC1_1_C2.TgAsTcA.TgAsTcA
letter-probability matrix: alength= 4 w= 7 nsites= 327
0.01	0.01	0.01	0.97
0.07	0.01	0.61	0.31
0.67	0.07	0.01	0.25
0.13	0.37	0.37	0.13
0.25	0.01	0.07	0.67
0.31	0.61	0.01	0.07
0.97	0.01	0.01	0.01

MOTIF NFATC1_1_C4.CACTTCCtct.agaGGAAGTG
letter-probability matrix: alength= 4 w= 10 nsites= 75
0.12871	0.68316	0.0891	0.099
0.77	0.01	0.18	0.04
0.01	0.63	0.14	0.22
0.16	0.03	0.01	0.8
0.01	0.04	0.01	0.94
0.01	0.92	0.04	0.03
0.01	0.88	0.01	0.1
0.06	0.3	0.11	0.53
0.0891	0.45544	0.34653	0.10891
0.17171	0.14141	0.29292	0.39393

MOTIF NFATC1_2_C1.t_aTGAsTCAtta.taaTGAsTCAt_a
letter-probability matrix: alength= 4 w= 13 nsites= 64
0.0792	0.0198	0.38613	0.51485
0.31683	0.0396	0.27722	0.36633
0.47	0.24	0.23	0.06
0.03	0.01	0.01	0.95
0.01	0.04	0.84	0.11
0.92	0.01	0.01	0.06
0.0505	0.45454	0.46464	0.0303
0.0101	0.0101	0.0101	0.96969
0.15	0.81	0.02	0.02
0.96	0.01	0.01	0.02
0.0606	0.24242	0.22222	0.47474
0.17821	0.23762	0.12871	0.45544
0.48	0.16	0.04	0.32

MOTIF NFATC1_2_C3.grCTTCCgGg.cCcGGAAGyc
letter-probability matrix: alength= 4 w= 10 nsites= 127
0.19801	0.24752	0.38613	0.16831
0.41	0.08	0.43	0.08
0.01	0.85	0.12	0.02
0.01	0.01	0.01	0.97
0.01	0.01	0.05	0.93
0.01	0.97	0.01	0.01
0.01	0.9	0.01	0.08
0.0202	0.0404	0.59595	0.34343
0.01	0.23	0.75	0.01
0.0606	0.30303	0.46464	0.17171

MOTIF NFATC1_2_C4.gcCGGAAGys.srCTTCCGgc
letter-probability matrix: alength= 4 w= 10 nsites= 77
0.14	0.33	0.45	0.08
0.01	0.63	0.35	0.01
0.16161	0.56565	0.26262	0.0101
0.01	0.01	0.91	0.07
0.01	0.01	0.97	0.01
0.68	0.11	0.2	0.01
0.94	0.01	0.04	0.01
0.01	0.01	0.97	0.01
0.08	0.38	0.12	0.42
0.05	0.38	0.45	0.12

MOTIF NFATC1_3_C1.gcsCGGAAGTGsC.GsCACTTCCGsgc
letter-probability matrix: alength= 4 w= 13 nsites= 62
0.07	0.28	0.39	0.26
0.23	0.39	0.3	0.08
0.04	0.5	0.42	0.04
0.0198	0.95049	0.0099	0.0198
0.01	0.01	0.97	0.01
0.01	0.01	0.97	0.01
0.78	0.17	0.04	0.01
0.8	0.01	0.18	0.01
0.03	0.02	0.94	0.01
0.09	0.26	0.01	0.64
0.0202	0.21212	0.61616	0.15151
0.14851	0.39603	0.37623	0.0792
0.1	0.59	0.22	0.09

MOTIF NFATC1_3_C3.scgATTGGCTGs.sCAGCCAATcgs
letter-probability matrix: alength= 4 w= 12 nsites= 87
0.16	0.35	0.36	0.13
0.03	0.42	0.28	0.27
0.0396	0.31683	0.54455	0.099
0.87	0.01	0.11	0.01
0.0198	0.0792	0.0099	0.89108
0.01	0.01	0.01	0.97
0.01	0.01	0.97	0.01
0.01	0.01	0.97	0.01
0.01	0.88	0.01	0.1
0.01	0.23	0.01	0.75
0.2	0.21	0.53	0.06
0.09	0.44	0.4	0.07

MOTIF NFATC1_4_C1.C_cCGGAAGTG_C.G_CACTTCCGg_G
letter-probability matrix: alength= 4 w= 13 nsites= 84
0.08	0.46	0.23	0.23
0.20202	0.38383	0.35353	0.0606
0.0495	0.54455	0.37623	0.0297
0.02	0.95	0.01	0.02
0.0198	0.0198	0.94059	0.0198
0.01	0.01	0.97	0.01
0.80198	0.12871	0.0594	0.0099
0.92	0.01	0.06	0.01
0.02	0.03	0.94	0.01
0.07	0.26	0.02	0.65
0.0505	0.21212	0.62626	0.11111
0.25	0.38	0.33	0.04
0.0891	0.55445	0.27722	0.0792

MOTIF NFATC1_4_C2.tGTGACGTCACG.CGTGACGTCACa
letter-probability matrix: alength= 4 w= 12 nsites= 39
0.08	0.28	0.19	0.45
0.18	0.14	0.62	0.06
0.01	0.01	0.02	0.96
0.01	0.01	0.97	0.01
0.97	0.01	0.01	0.01
0.0101	0.91919	0.0404	0.0303
0.0505	0.0101	0.92929	0.0101
0.0297	0.0198	0.0297	0.92079
0.06	0.92	0.01	0.01
0.89	0.06	0.03	0.02
0.12	0.51	0.24	0.13
0.22772	0.20792	0.45544	0.10891

MOTIF NFATC1_4_C3.CTGATTGGCTGs.sCAGCCAATCAG
letter-probability matrix: alength= 4 w= 12 nsites= 79
0.08	0.57	0.23	0.12
0.01	0.26	0.05	0.68
0.0101	0.24242	0.71717	0.0303
0.91	0.01	0.06	0.02
0.01	0.03	0.02	0.94
0.01	0.01	0.01	0.97
0.01	0.01	0.97	0.01
0.02	0.01	0.96	0.01
0.03	0.76	0.02	0.19
0.02	0.29	0.01	0.68
0.22	0.23	0.53	0.02
0.17	0.46	0.36	0.01

MOTIF NFATC1_4_C4.GCGCmtGCGCGC.GCGCGCakGCGC
letter-probability matrix: alength= 4 w= 12 nsites= 149
0.25	0.2	0.53	0.02
0.12871	0.49504	0.14851	0.22772
0.01	0.01	0.97	0.01
0.01	0.97	0.01	0.01
0.35	0.44	0.14	0.07
0.05	0.11	0.33	0.51
0.01	0.01	0.97	0.01
0.01	0.97	0.01	0.01
0.01	0.01	0.97	0.01
0.01	0.97	0.01	0.01
0.21782	0.21782	0.55445	0.0099
0.01	0.65	0.2	0.14

MOTIF NFATC1_5_C2.aGTCAtwwTTTCCaT.AtGGAAAwwaTGACt
letter-probability matrix: alength= 4 w= 15 nsites= 189
0.48	0.04	0.15	0.33
0.1	0.19	0.52	0.19
0.13	0.01	0.05	0.81
0.13131	0.81818	0.0101	0.0404
0.95959	0.0202	0.0101	0.0101
0.0202	0.31313	0.17171	0.49494
0.45454	0.11111	0.0606	0.37373
0.32323	0.15151	0.12121	0.40404
0.14141	0.0606	0.0303	0.76767
0.01	0.01	0.01	0.97
0.01	0.02	0.01	0.96
0.01	0.94	0.01	0.04
0.02	0.96	0.01	0.01
0.56	0.12	0.03	0.29
0.09	0.11	0.1	0.7

MOTIF NFATC1_5_C3.AaTGAsTCAtt.aaTGAsTCAtT
letter-probability matrix: alength= 4 w= 11 nsites= 23
0.52525	0.17171	0.13131	0.17171
0.44444	0.25252	0.28282	0.0202
0.01	0.01	0.02	0.96
0.03	0.01	0.9	0.06
0.9	0.01	0.02	0.07
0.16	0.36	0.34	0.14
0.0495	0.0297	0.0099	0.91089
0.11	0.84	0.01	0.04
0.96	0.01	0.01	0.02
0.01	0.3	0.3	0.39
0.15	0.25	0.17	0.43

MOTIF NFATC1_5_C4.gGAAA_taTGAcC.GgTCAta_TTTCc
letter-probability matrix: alength= 4 w= 13 nsites= 37
0.28	0.01	0.52	0.19
0.03	0.01	0.95	0.01
0.9	0.01	0.08	0.01
0.96	0.01	0.02	0.01
0.87	0.01	0.05	0.07
0.24752	0.24752	0.19801	0.30693
0.3	0.1	0.14	0.46
0.34	0.23	0.24	0.19
0.01	0.01	0.01	0.97
0.02	0.07	0.73	0.18
0.78	0.04	0.01	0.17
0.19	0.42	0.28	0.11
0.08	0.61	0.02	0.29

MOTIF NFATC1_5_C5.atCAawTTTTCCA.TGGAAAAwtTGat
letter-probability matrix: alength= 4 w= 13 nsites= 58
0.44	0.06	0.25	0.25
0.3	0.02	0.11	0.57
0.20792	0.65346	0.10891	0.0297
0.97	0.01	0.01	0.01
0.5	0.14	0.1	0.26
0.52	0.01	0.03	0.44
0.22	0.06	0.04	0.68
0.01	0.01	0.01	0.97
0.0099	0.0198	0.0099	0.96039
0.21	0.13	0.2	0.46
0.01	0.95	0.01	0.03
0.1	0.88	0.01	0.01
0.67	0.04	0.01	0.28

MOTIF NFATC3_1_C1.C__CCGGAAGysg.csrCTTCCGG__G
letter-probability matrix: alength= 4 w= 13 nsites= 162
0.11881	0.45544	0.21782	0.20792
0.31683	0.14851	0.36633	0.16831
0.19	0.34	0.39	0.08
0.0198	0.84158	0.11881	0.0198
0.03	0.74	0.22	0.01
0.0101	0.0101	0.96969	0.0101
0.03	0.01	0.95	0.01
0.66	0.06	0.27	0.01
0.74	0.01	0.24	0.01
0.2	0.06	0.73	0.01
0.11	0.35	0.17	0.37
0.11	0.35	0.4	0.14
0.02	0.24	0.47	0.27

MOTIF NFATC3_1_C3.gcCGGAAGTGg.cCACTTCCGgc
letter-probability matrix: alength= 4 w= 11 nsites= 111
0.26	0.24	0.42	0.08
0.03	0.5	0.26	0.21
0.01	0.97	0.01	0.01
0.01	0.01	0.97	0.01
0.01	0.01	0.97	0.01
0.87128	0.0099	0.10891	0.0099
0.76	0.01	0.22	0.01
0.11881	0.0693	0.80198	0.0099
0.22222	0.0101	0.18181	0.58585
0.0891	0.099	0.68316	0.12871
0.18	0.32	0.43	0.07

MOTIF NFATC3_2_C1.aaTGAsTCA__a.t__TGAsTCAtt
letter-probability matrix: alength= 4 w= 12 nsites= 106
0.34	0.2	0.23	0.23
0.42	0.21	0.28	0.09
0.02	0.01	0.01	0.96
0.01	0.02	0.92	0.05
0.94059	0.0198	0.0198	0.0198
0.02	0.47	0.47	0.04
0.05	0.01	0.01	0.93
0.0297	0.93069	0.0198	0.0198
0.96	0.01	0.01	0.02
0.07	0.22	0.33	0.38
0.24242	0.31313	0.12121	0.32323
0.51	0.04	0.15	0.3

MOTIF NFATC3_2_C2.C_gAGATAAg_c.g_cTTATCTc_G
letter-probability matrix: alength= 4 w= 12 nsites= 144
0.11	0.47	0.22	0.2
0.32	0.05	0.34	0.29
0.24	0.26	0.38	0.12
0.69	0.01	0.02	0.28
0.06	0.01	0.92	0.01
0.96	0.01	0.01	0.02
0.0297	0.0198	0.0198	0.93069
0.92079	0.0099	0.0495	0.0198
0.91919	0.0101	0.0606	0.0101
0.28712	0.11881	0.54455	0.0495
0.36	0.22	0.29	0.13
0.18	0.42	0.22	0.18

MOTIF NFATC3_2_C3.cTTaTCt.aGAtAAg
letter-probability matrix: alength= 4 w= 7 nsites= 99
0.08	0.43	0.24	0.25
0.15151	0.24242	0.0101	0.59595
0.10891	0.0099	0.0099	0.87128
0.56	0.01	0.08	0.35
0.08	0.01	0.01	0.9
0.01	0.95	0.01	0.03
0.34	0.01	0.01	0.64

MOTIF NFATC3_3_C1.gk_aTGAsTCA_c.g_TGAsTCAt_mc
letter-probability matrix: alength= 4 w= 13 nsites= 106
0.25	0.24	0.39	0.12
0.18	0.01	0.45	0.36
0.34653	0.16831	0.31683	0.16831
0.45454	0.22222	0.27272	0.0505
0.03	0.01	0.01	0.95
0.01	0.02	0.96	0.01
0.97	0.01	0.01	0.01
0.02	0.47	0.49	0.02
0.06	0.01	0.01	0.92
0.05	0.92	0.01	0.02
0.95	0.01	0.01	0.03
0.09	0.24	0.34	0.33
0.12	0.39	0.19	0.3

MOTIF NFATC3_3_C2.gtCTTATCTctG.CagAGATAAGac
letter-probability matrix: alength= 4 w= 12 nsites= 66
0.18	0.25	0.38	0.19
0.15	0.26	0.23	0.36
0.04	0.56	0.15	0.25
0.02	0.02	0.01	0.95
0.03	0.01	0.02	0.94
0.89108	0.0297	0.0198	0.0594
0.02	0.01	0.02	0.95
0.01	0.87	0.01	0.11
0.24	0.01	0.01	0.74
0.06	0.46	0.24	0.24
0.20202	0.33333	0.0202	0.44444
0.21	0.18	0.44	0.17

MOTIF NFATC3_3_C4.asTCAA__tTTCCT.AGGAAa__TTGAst
letter-probability matrix: alength= 4 w= 14 nsites= 152
0.58	0.03	0.03	0.36
0.0099	0.43564	0.49504	0.0594
0.01	0.18	0.03	0.78
0.10891	0.84158	0.0396	0.0099
0.97	0.01	0.01	0.01
0.47524	0.20792	0.18811	0.12871
0.31	0.21	0.11	0.37
0.33	0.1	0.18	0.39
0.25	0.23	0.11	0.41
0.0099	0.13861	0.0099	0.84158
0.01	0.01	0.01	0.97
0.01	0.9	0.01	0.08
0.01	0.94	0.01	0.04
0.19801	0.16831	0.0396	0.59405

MOTIF NFATC3_3_C5.rsTCAcwtTTTCyC.GrGAAAawgTGAsy
letter-probability matrix: alength= 4 w= 14 nsites= 116
0.46534	0.0099	0.51485	0.0099
0.01	0.4	0.48	0.11
0.0198	0.0693	0.0891	0.82178
0.01	0.91	0.02	0.06
0.97	0.01	0.01	0.01
0.26	0.36	0.22	0.16
0.36	0.16	0.09	0.39
0.16831	0.24752	0.21782	0.36633
0.01	0.05	0.01	0.93
0.01	0.01	0.01	0.97
0.01	0.06	0.01	0.92
0.0099	0.86138	0.0099	0.11881
0.0099	0.50495	0.0099	0.47524
0.22772	0.53465	0.0297	0.20792

MOTIF NFATC3_4_C1.aaTGAsTCAt_t.a_aTGAsTCAtt
letter-probability matrix: alength= 4 w= 12 nsites= 135
0.4	0.08	0.27	0.25
0.48	0.24	0.25	0.03
0.02	0.01	0.01	0.96
0.01	0.03	0.9	0.06
0.93	0.01	0.01	0.05
0.0202	0.45454	0.51515	0.0101
0.03	0.01	0.02	0.94
0.06	0.89	0.04	0.01
0.96	0.01	0.01	0.02
0.0594	0.31683	0.20792	0.41584
0.13861	0.28712	0.22772	0.34653
0.11	0.31	0.14	0.44

MOTIF NFATC3_4_C3.GCtCTGATTGGa.tCCAATCAGaGC
letter-probability matrix: alength= 4 w= 12 nsites= 496
0.22772	0.15841	0.46534	0.14851
0.0099	0.77227	0.12871	0.0891
0.0495	0.16831	0.29702	0.48514
0.0606	0.63636	0.11111	0.19191
0.03	0.04	0.01	0.92
0.0202	0.25252	0.71717	0.0101
0.94	0.01	0.02	0.03
0.0101	0.12121	0.0101	0.85858
0.06	0.01	0.01	0.92
0.02	0.01	0.96	0.01
0.03	0.01	0.93	0.03
0.45544	0.23762	0.10891	0.19801

MOTIF NFATC3_4_C5.atAagATGAgTCA.TGAcTCATctTat
letter-probability matrix: alength= 4 w= 13 nsites= 52
0.38	0.24	0.26	0.12
0.23	0.01	0.26	0.5
0.64	0.01	0.26	0.09
0.47	0.04	0.29	0.2
0.2	0.3	0.47	0.03
0.83168	0.0099	0.11881	0.0396
0.09	0.01	0.01	0.89
0.01	0.01	0.89	0.09
0.86138	0.0099	0.0099	0.11881
0.1	0.2	0.42	0.28
0.18	0.01	0.01	0.8
0.0792	0.79207	0.11881	0.0099
0.62376	0.0792	0.13861	0.15841

MOTIF NFATC3_5_C1.CtCTGATTGGcTr.yAgCCAATCAGaG
letter-probability matrix: alength= 4 w= 13 nsites= 292
0.0099	0.76237	0.10891	0.11881
0.02	0.31	0.2	0.47
0.11881	0.58415	0.17821	0.11881
0.0198	0.0693	0.0594	0.85148
0.03	0.24	0.69	0.04
0.95049	0.0099	0.0198	0.0198
0.0099	0.0594	0.0297	0.90099
0.01	0.01	0.01	0.97
0.01	0.01	0.97	0.01
0.01	0.01	0.97	0.01
0.0891	0.58415	0.0297	0.29702
0.01	0.29	0.03	0.67
0.33333	0.10101	0.41414	0.15151

MOTIF NFATC3_5_C2.g_CTTATCT__G.C__AGATAAG_c
letter-probability matrix: alength= 4 w= 12 nsites= 142
0.16	0.27	0.37	0.2
0.099	0.33663	0.20792	0.35643
0.04	0.62	0.08	0.26
0.0396	0.0297	0.0099	0.92079
0.01	0.03	0.01	0.95
0.91	0.01	0.01	0.07
0.0101	0.0101	0.0101	0.96969
0.02	0.95	0.01	0.02
0.31	0.01	0.01	0.67
0.08	0.4	0.32	0.2
0.30693	0.29702	0.0198	0.37623
0.09	0.17	0.57	0.17

MOTIF NFATC3_5_C3.aTGAsTCA_c.g_TGAsTCAt
letter-probability matrix: alength= 4 w= 10 nsites= 122
0.44	0.24	0.3	0.02
0.01	0.01	0.02	0.96
0.0099	0.0297	0.93069	0.0297
0.96	0.01	0.01	0.02
0.02	0.52	0.42	0.04
0.10101	0.0101	0.0101	0.87878
0.08	0.89	0.02	0.01
0.95	0.01	0.01	0.03
0.0404	0.20202	0.35353	0.40404
0.0792	0.46534	0.16831	0.28712

MOTIF NFATC3_5_C4.cCCGGAAGTGG.CCACTTCCGGg
letter-probability matrix: alength= 4 w= 11 nsites= 77
0.26	0.43	0.19	0.12
0.02	0.88	0.08	0.02
0.18	0.74	0.06	0.02
0.0198	0.0099	0.96039	0.0099
0.01	0.01	0.97	0.01
0.96	0.01	0.02	0.01
0.93069	0.0099	0.0396	0.0198
0.11	0.04	0.84	0.01
0.13131	0.14141	0.18181	0.54545
0.0792	0.099	0.75247	0.0693
0.17821	0.11881	0.59405	0.10891

MOTIF NFATC3_6_C1.taATGAsTCA_tT.Aa_TGAsTCATta
letter-probability matrix: alength= 4 w= 13 nsites= 142
0.33	0.12	0.08	0.47
0.46534	0.099	0.19801	0.23762
0.49	0.2	0.21	0.1
0.01	0.01	0.01	0.97
0.0202	0.0101	0.79797	0.17171
0.94949	0.0202	0.0101	0.0202
0.06	0.45	0.45	0.04
0.0606	0.0101	0.0101	0.91919
0.22	0.73	0.04	0.01
0.96	0.01	0.01	0.02
0.16	0.16	0.3	0.38
0.28	0.25	0.06	0.41
0.24752	0.13861	0.11881	0.49504

MOTIF NFATC3_6_C2.tgAGGAAgTGAAACy.rGTTTCAcTTCCTca
letter-probability matrix: alength= 4 w= 15 nsites= 643
0.28	0.09	0.11	0.52
0.20792	0.21782	0.41584	0.15841
0.53	0.06	0.24	0.17
0.22	0.02	0.66	0.1
0.27	0.02	0.69	0.02
0.96	0.01	0.02	0.01
0.93069	0.0198	0.0099	0.0396
0.18181	0.33333	0.47474	0.0101
0.09	0.02	0.02	0.87
0.06	0.02	0.91	0.01
0.93	0.01	0.04	0.02
0.74	0.02	0.22	0.02
0.91	0.03	0.04	0.02
0.0909	0.55555	0.11111	0.24242
0.13	0.39	0.07	0.41

MOTIF NFATC3_6_C3.aaaGTTTCA_TTyc.grAA_TGAAACttt
letter-probability matrix: alength= 4 w= 14 nsites= 419
0.48	0.05	0.13	0.34
0.44554	0.099	0.15841	0.29702
0.52475	0.0198	0.33663	0.11881
0.07	0.26	0.57	0.1
0.02	0.01	0.01	0.96
0.0099	0.0396	0.0297	0.92079
0.01	0.01	0.02	0.96
0.01	0.87	0.09	0.03
0.73737	0.0101	0.0101	0.24242
0.04	0.36	0.36	0.24
0.21	0.05	0.02	0.72
0.09	0.17	0.03	0.71
0.11111	0.47474	0.0303	0.38383
0.0792	0.46534	0.11881	0.33663

MOTIF NFATC3_6_C4.w_TGTGGTTt.aAACCACA_w
letter-probability matrix: alength= 4 w= 10 nsites= 99
0.36	0.13	0.13	0.38
0.21	0.34	0.13	0.32
0.18	0.01	0.04	0.77
0.01	0.06	0.77	0.16
0.16	0.01	0.09	0.74
0.01	0.01	0.96	0.02
0.01	0.03	0.95	0.01
0.01	0.18	0.15	0.66
0.0707	0.18181	0.0909	0.65656
0.27	0.08	0.14	0.51

MOTIF NFATC3_6_C5.argTwTCAcwTCy.rGAwgTGAwAcyt
letter-probability matrix: alength= 4 w= 13 nsites= 21
0.4	0.24	0.11	0.25
0.37	0.04	0.48	0.11
0.0808	0.27272	0.39393	0.25252
0.13861	0.0099	0.0099	0.84158
0.47524	0.0198	0.0693	0.43564
0.0297	0.0891	0.0099	0.87128
0.0099	0.88118	0.0198	0.0891
0.93	0.01	0.01	0.05
0.04	0.47	0.26	0.23
0.42574	0.0099	0.0594	0.50495
0.02	0.02	0.01	0.95
0.01	0.7	0.08	0.21
0.16	0.42	0.01	0.41

MOTIF NFATC3_7_C1.agAGGAAGTGrT.AyCACTTCCTct
letter-probability matrix: alength= 4 w= 12 nsites= 238
0.49504	0.0297	0.29702	0.17821
0.17821	0.28712	0.50495	0.0297
0.50495	0.22772	0.22772	0.0396
0.12	0.01	0.84	0.03
0.09	0.01	0.88	0.02
0.96	0.02	0.01	0.01
0.89108	0.0099	0.0198	0.0792
0.14851	0.13861	0.69306	0.0198
0.0404	0.0808	0.0101	0.86868
0.12	0.04	0.78	0.06
0.39603	0.11881	0.38613	0.099
0.14851	0.18811	0.18811	0.47524

MOTIF NFATC3_7_C2.AATGAsTCA_tt.aa_TGAsTCATT
letter-probability matrix: alength= 4 w= 12 nsites= 109
0.54545	0.0101	0.24242	0.20202
0.6	0.15	0.17	0.08
0.02	0.01	0.01	0.96
0.01	0.01	0.83	0.15
0.96	0.01	0.01	0.02
0.02	0.47	0.46	0.05
0.02	0.01	0.01	0.96
0.16	0.81	0.02	0.01
0.97	0.01	0.01	0.01
0.08	0.18	0.33	0.41
0.24	0.23	0.08	0.45
0.26	0.26	0.03	0.45

MOTIF NFATC3_7_C3.TGTGGTTt.aAACCACA
letter-probability matrix: alength= 4 w= 8 nsites= 147
0.12	0.01	0.07	0.8
0.02	0.06	0.78	0.14
0.16161	0.0101	0.0404	0.78787
0.01	0.01	0.95	0.03
0.0101	0.0101	0.96969	0.0101
0.0101	0.18181	0.13131	0.67676
0.07	0.22	0.13	0.58
0.25	0.09	0.19	0.47

MOTIF NFATC3_7_C4.agGAAsTGAAACy.rGTTTCAsTTCct
letter-probability matrix: alength= 4 w= 13 nsites= 375
0.48	0.15	0.3	0.07
0.29	0.11	0.48	0.12
0.24	0.09	0.58	0.09
0.93069	0.0099	0.0198	0.0396
0.92	0.01	0.02	0.05
0.17	0.36	0.46	0.01
0.21	0.03	0.01	0.75
0.07	0.02	0.9	0.01
0.93939	0.0101	0.0404	0.0101
0.72727	0.0101	0.25252	0.0101
0.96	0.01	0.02	0.01
0.06	0.64	0.13	0.17
0.11	0.45	0.05	0.39

MOTIF NFATC3_7_C5.gtGGAAsTGAAAC.GTTTCAsTTCCac
letter-probability matrix: alength= 4 w= 13 nsites= 152
0.15	0.32	0.47	0.06
0.31	0.07	0.1	0.52
0.23762	0.0198	0.62376	0.11881
0.21	0.01	0.76	0.02
0.96	0.02	0.01	0.01
0.91	0.01	0.01	0.07
0.11	0.41	0.46	0.02
0.02	0.01	0.07	0.9
0.02	0.01	0.96	0.01
0.88118	0.0099	0.099	0.0099
0.56	0.14	0.28	0.02
0.51485	0.20792	0.0297	0.24752
0.0297	0.59405	0.20792	0.16831

MOTIF NFATC3_8_C1.g_CCGGAAGtGgC.GcCaCTTCCGG_c
letter-probability matrix: alength= 4 w= 13 nsites= 173
0.31	0.21	0.43	0.05
0.21	0.31	0.4	0.08
0.0297	0.71287	0.23762	0.0198
0.0792	0.86138	0.0396	0.0198
0.03	0.01	0.94	0.02
0.01	0.01	0.97	0.01
0.90909	0.0404	0.0404	0.0101
0.87	0.01	0.11	0.01
0.1	0.05	0.84	0.01
0.13	0.26	0.12	0.49
0.05	0.16	0.62	0.17
0.13	0.27	0.53	0.07
0.0297	0.57425	0.26732	0.12871

MOTIF NFATC3_8_C2.GCGCA_GCGCmcA.TgkGCGC_TGCGC
letter-probability matrix: alength= 4 w= 13 nsites= 137
0.16831	0.13861	0.52475	0.16831
0.05	0.92	0.02	0.01
0.01	0.05	0.93	0.01
0.01	0.95	0.03	0.01
0.94	0.04	0.01	0.01
0.0606	0.36363	0.38383	0.19191
0.02	0.1	0.86	0.02
0.02	0.92	0.01	0.05
0.01	0.02	0.89	0.08
0.01	0.96	0.01	0.02
0.36	0.38	0.12	0.14
0.09	0.47	0.33	0.11
0.51	0.17	0.2	0.12

MOTIF NFATC3_8_C4.GCGCC_GCGCA_g.c_TGCGC_GGCGC
letter-probability matrix: alength= 4 w= 13 nsites= 121
0.03	0.01	0.95	0.01
0.02	0.81	0.16	0.01
0.09	0.01	0.89	0.01
0.01	0.89	0.09	0.01
0.25	0.52	0.13	0.1
0.23	0.2	0.25	0.32
0.0693	0.12871	0.61386	0.18811
0.0495	0.87128	0.0693	0.0099
0.01	0.01	0.93	0.05
0.01	0.97	0.01	0.01
0.72	0.06	0.01	0.21
0.32	0.22	0.37	0.09
0.28	0.06	0.42	0.24

MOTIF NFATC4_1_C3.CrGCACCc_gGaCAGyG.CrCTGtCc_gGGTGCyG
letter-probability matrix: alength= 4 w= 17 nsites= 79
0.24752	0.53465	0.0792	0.13861
0.48514	0.0297	0.40594	0.0792
0.01	0.01	0.93	0.05
0.14851	0.83168	0.0099	0.0099
0.84158	0.10891	0.0396	0.0099
0.01	0.67	0.31	0.01
0.0891	0.72277	0.10891	0.0792
0.25	0.44	0.11	0.2
0.18	0.32	0.25	0.25
0.11	0.27	0.37	0.25
0.20792	0.11881	0.58415	0.0891
0.58	0.01	0.4	0.01
0.01	0.9	0.08	0.01
0.84158	0.0099	0.0099	0.13861
0.01	0.07	0.91	0.01
0.0099	0.45544	0.0297	0.50495
0.17	0.01	0.55	0.27

MOTIF NFATC4_1_C4.C_GTCCccgGTGC_G.C_GCACcggGGAC_G
letter-probability matrix: alength= 4 w= 15 nsites= 49
0.1	0.68	0.18	0.04
0.42	0.22	0.01	0.35
0.01	0.06	0.92	0.01
0.07	0.21	0.01	0.71
0.01	0.92	0.01	0.06
0.0099	0.86138	0.0099	0.11881
0.19	0.4	0.12	0.29
0.19	0.37	0.16	0.28
0.1	0.29	0.48	0.13
0.01	0.02	0.96	0.01
0.01	0.17	0.01	0.81
0.01	0.01	0.96	0.02
0.01	0.92	0.06	0.01
0.33	0.08	0.22	0.37
0.0792	0.11881	0.66336	0.13861

MOTIF NFE2_1_C1.TgTGCTGAgTCA_cC.Gg_TGAcTCAGCAcA
letter-probability matrix: alength= 4 w= 15 nsites= 343
0.12871	0.0297	0.0594	0.78217
0.25252	0.24242	0.45454	0.0505
0.13	0.04	0.1	0.73
0.0404	0.0505	0.88888	0.0202
0.14851	0.78217	0.0495	0.0198
0.05	0.01	0.01	0.93
0.0198	0.0198	0.91089	0.0495
0.84	0.01	0.02	0.13
0.05	0.34	0.56	0.05
0.0202	0.0101	0.0101	0.95959
0.0198	0.94059	0.0198	0.0198
0.96	0.02	0.01	0.01
0.01	0.36	0.19	0.44
0.0792	0.46534	0.30693	0.14851
0.14	0.48	0.23	0.15

MOTIF NFE2_1_C2.a_TGCTsAGTCAtt.aaTGACTsAGCA_t
letter-probability matrix: alength= 4 w= 14 nsites= 318
0.47	0.17	0.25	0.11
0.16161	0.30303	0.22222	0.31313
0.099	0.0099	0.0396	0.85148
0.01	0.02	0.96	0.01
0.02	0.95	0.02	0.01
0.11111	0.0202	0.0101	0.85858
0.04	0.43	0.42	0.11
0.77	0.01	0.03	0.19
0.03	0.13	0.82	0.02
0.02	0.01	0.02	0.95
0.01	0.93	0.05	0.01
0.91	0.03	0.03	0.03
0.0693	0.28712	0.10891	0.53465
0.0606	0.28282	0.27272	0.38383

MOTIF NFE2_1_C3.TGACkaAGCA.TGCTtmGTCA
letter-probability matrix: alength= 4 w= 10 nsites= 52
0.02	0.01	0.04	0.93
0.01	0.06	0.92	0.01
0.91	0.07	0.01	0.01
0.08	0.62	0.22	0.08
0.11	0.01	0.46	0.42
0.48514	0.36633	0.0099	0.13861
0.71	0.01	0.13	0.15
0.02	0.02	0.9	0.06
0.01	0.95	0.03	0.01
0.69	0.11	0.04	0.16

MOTIF NFE2_1_C4.rTkACTCmGC.GCkGAGTmAy
letter-probability matrix: alength= 4 w= 10 nsites= 30
0.47	0.14	0.37	0.02
0.01	0.01	0.01	0.97
0.0297	0.0099	0.48514	0.47524
0.95	0.01	0.01	0.03
0.01	0.63	0.28	0.08
0.16	0.01	0.01	0.82
0.11881	0.76237	0.0297	0.0891
0.40594	0.49504	0.0396	0.0594
0.0396	0.0099	0.85148	0.099
0.03	0.91	0.05	0.01

MOTIF NFE2_1_C5.m_TGCtkarTCAT.ATGAytmaGCA_k
letter-probability matrix: alength= 4 w= 13 nsites= 137
0.39	0.36	0.16	0.09
0.32	0.31	0.18	0.19
0.01	0.01	0.02	0.96
0.03	0.02	0.91	0.04
0.0099	0.85148	0.0099	0.12871
0.07	0.37	0.05	0.51
0.16	0.01	0.42	0.41
0.63	0.32	0.04	0.01
0.37	0.14	0.44	0.05
0.05	0.01	0.01	0.93
0.01	0.96	0.01	0.02
0.97	0.01	0.01	0.01
0.0099	0.14851	0.13861	0.70297

MOTIF NFE2_2_C1.At_TGCTGAGTCATcC.GgATGACTCAGCA_aT
letter-probability matrix: alength= 4 w= 16 nsites= 2966
0.56565	0.0606	0.20202	0.17171
0.34	0.07	0.09	0.5
0.28	0.21	0.26	0.25
0.15	0.03	0.03	0.79
0.02	0.02	0.94	0.02
0.14851	0.81188	0.0198	0.0198
0.04	0.02	0.01	0.93
0.04	0.02	0.85	0.09
0.87	0.02	0.01	0.1
0.05	0.26	0.66	0.03
0.01	0.01	0.01	0.97
0.02	0.96	0.01	0.01
0.96969	0.0101	0.0101	0.0101
0.0297	0.29702	0.0594	0.61386
0.0808	0.37373	0.26262	0.28282
0.2	0.49	0.18	0.13

MOTIF NFE2_2_C2.ATGAykarGCA.TGCytmrTCAT
letter-probability matrix: alength= 4 w= 11 nsites= 568
0.74	0.01	0.24	0.01
0.01	0.01	0.01	0.97
0.01	0.01	0.97	0.01
0.97	0.01	0.01	0.01
0.11	0.38	0.07	0.44
0.14	0.05	0.37	0.44
0.5	0.3	0.03	0.17
0.40594	0.0792	0.44554	0.0693
0.0891	0.0099	0.83168	0.0693
0.02	0.95	0.01	0.02
0.85148	0.0297	0.0099	0.10891

MOTIF NFE2_3_C1.cGgATGACTCAGCA_aT.At_TGCTGAGTCATcCg
letter-probability matrix: alength= 4 w= 17 nsites= 1919
0.31	0.6	0.01	0.08
0.14	0.18	0.47	0.21
0.26	0.27	0.39	0.08
0.61	0.06	0.3	0.03
0.0101	0.0101	0.0101	0.96969
0.0101	0.0101	0.96969	0.0101
0.97	0.01	0.01	0.01
0.0297	0.65346	0.26732	0.0495
0.1	0.01	0.02	0.87
0.0909	0.84848	0.0202	0.0404
0.93	0.01	0.02	0.04
0.02	0.02	0.81	0.15
0.0101	0.94949	0.0202	0.0202
0.81	0.02	0.03	0.14
0.25	0.26	0.21	0.28
0.49	0.09	0.07	0.35
0.17	0.21	0.07	0.55

MOTIF NFE2_3_C2.ATGAykarGCA.TGCytmrTCAT
letter-probability matrix: alength= 4 w= 11 nsites= 393
0.75	0.01	0.23	0.01
0.01	0.01	0.01	0.97
0.01	0.01	0.97	0.01
0.97	0.01	0.01	0.01
0.11	0.37	0.07	0.45
0.13	0.05	0.37	0.45
0.48	0.3	0.03	0.19
0.4	0.07	0.46	0.07
0.0594	0.0099	0.85148	0.0792
0.02	0.95	0.01	0.02
0.85148	0.0297	0.0099	0.10891

MOTIF NFE2_3_C3.taTkACTCmGCa.tGCkGAGTmAta
letter-probability matrix: alength= 4 w= 12 nsites= 232
0.3	0.1	0.16	0.44
0.59	0.05	0.35	0.01
0.01	0.01	0.01	0.97
0.0297	0.0099	0.52475	0.43564
0.97	0.01	0.01	0.01
0.01	0.77	0.15	0.07
0.05	0.02	0.01	0.92
0.0693	0.80198	0.0495	0.0792
0.48	0.44	0.05	0.03
0.01	0.02	0.89	0.08
0.03	0.94	0.02	0.01
0.47	0.17	0.09	0.27

MOTIF NFE2_3_C4.aTGACTCAGCAGTTAt.aTAACTGCTGAGTCAt
letter-probability matrix: alength= 4 w= 16 nsites= 1483
0.54455	0.0594	0.34653	0.0495
0.27	0.01	0.12	0.6
0.01	0.01	0.97	0.01
0.97	0.01	0.01	0.01
0.18811	0.47524	0.22772	0.10891
0.099	0.0099	0.0099	0.88118
0.09	0.89	0.01	0.01
0.93	0.01	0.01	0.05
0.0099	0.0099	0.82178	0.15841
0.01	0.96	0.01	0.02
0.85148	0.0099	0.0099	0.12871
0.11	0.21	0.48	0.2
0.23762	0.10891	0.0792	0.57425
0.13861	0.11881	0.0891	0.65346
0.6	0.11	0.01	0.28
0.05	0.34	0.09	0.52

MOTIF NFE2_4_C1.GgrTGAcTCAGCA_At.aT_TGCTGAgTCAycC
letter-probability matrix: alength= 4 w= 16 nsites= 1748
0.13	0.17	0.58	0.12
0.23762	0.22772	0.41584	0.11881
0.47474	0.12121	0.38383	0.0202
0.0101	0.0101	0.0101	0.96969
0.01	0.01	0.96	0.02
0.96969	0.0101	0.0101	0.0101
0.04	0.59	0.32	0.05
0.11	0.01	0.02	0.86
0.07	0.89	0.02	0.02
0.93	0.01	0.02	0.04
0.0101	0.0303	0.84848	0.11111
0.0198	0.91089	0.0396	0.0297
0.74	0.06	0.05	0.15
0.28	0.28	0.27	0.17
0.76	0.03	0.05	0.16
0.12	0.27	0.16	0.45

MOTIF NFE2_4_C2.aaTGAykmrGCA_t.a_TGCykmrTCAtt
letter-probability matrix: alength= 4 w= 14 nsites= 752
0.43	0.25	0.22	0.1
0.61	0.05	0.33	0.01
0.01	0.01	0.01	0.97
0.01	0.01	0.97	0.01
0.97	0.01	0.01	0.01
0.09	0.42	0.09	0.4
0.13861	0.0297	0.36633	0.46534
0.44554	0.35643	0.0396	0.15841
0.43	0.1	0.37	0.1
0.0404	0.0101	0.86868	0.0808
0.01	0.96	0.01	0.02
0.83	0.02	0.01	0.14
0.28712	0.15841	0.30693	0.24752
0.12	0.16	0.31	0.41

MOTIF NFE2_4_C3.aTTGCTsAGTCAT.ATGACTsAGCAAt
letter-probability matrix: alength= 4 w= 13 nsites= 662
0.46	0.11	0.27	0.16
0.099	0.16831	0.0297	0.70297
0.10891	0.0099	0.0594	0.82178
0.01	0.01	0.95	0.03
0.14851	0.76237	0.0792	0.0099
0.01	0.01	0.01	0.97
0.0099	0.50495	0.46534	0.0198
0.96	0.01	0.01	0.02
0.03	0.25	0.71	0.01
0.01	0.01	0.01	0.97
0.01	0.97	0.01	0.01
0.68316	0.10891	0.12871	0.0792
0.18	0.22	0.11	0.49

MOTIF NFE2_5_C1.GgrTGACTCAGCA_w.w_TGCTGAGTCAycC
letter-probability matrix: alength= 4 w= 15 nsites= 2541
0.13	0.18	0.58	0.11
0.25	0.23	0.39	0.13
0.48	0.11	0.38	0.03
0.0101	0.0101	0.0101	0.96969
0.01	0.01	0.96	0.02
0.97	0.01	0.01	0.01
0.04	0.6	0.3	0.06
0.12	0.01	0.02	0.85
0.08	0.88	0.02	0.02
0.93	0.01	0.02	0.04
0.01	0.02	0.86	0.11
0.02	0.91	0.04	0.03
0.73737	0.0606	0.0404	0.16161
0.26262	0.29292	0.27272	0.17171
0.41	0.15	0.09	0.35

MOTIF NFE2_5_C2.aTGAykmrGCA.TGCykmrTCAt
letter-probability matrix: alength= 4 w= 11 nsites= 443
0.64	0.02	0.33	0.01
0.01	0.01	0.02	0.96
0.01	0.01	0.97	0.01
0.97	0.01	0.01	0.01
0.1	0.42	0.07	0.41
0.16	0.04	0.35	0.45
0.44	0.34	0.05	0.17
0.42424	0.10101	0.38383	0.0909
0.04	0.01	0.89	0.06
0.0198	0.94059	0.0198	0.0198
0.86	0.02	0.01	0.11

MOTIF NFE2_5_C3.TcTGCyrAGTCAt.aTGACTyrGCAgA
letter-probability matrix: alength= 4 w= 13 nsites= 409
0.0792	0.0693	0.0297	0.82178
0.19801	0.38613	0.16831	0.24752
0.11881	0.0099	0.0099	0.86138
0.01	0.01	0.97	0.01
0.01	0.97	0.01	0.01
0.0792	0.47524	0.0099	0.43564
0.49504	0.0099	0.42574	0.0693
0.81	0.01	0.01	0.17
0.01	0.23	0.75	0.01
0.01	0.01	0.01	0.97
0.01	0.97	0.01	0.01
0.77227	0.0792	0.0396	0.10891
0.16831	0.29702	0.0891	0.44554

MOTIF NFE2_5_C4.aTTGCTsAGTCAT.ATGACTsAGCAAt
letter-probability matrix: alength= 4 w= 13 nsites= 472
0.46	0.1	0.27	0.17
0.0891	0.15841	0.0495	0.70297
0.12871	0.0099	0.0297	0.83168
0.01	0.01	0.95	0.03
0.14851	0.76237	0.0792	0.0099
0.04	0.01	0.01	0.94
0.01	0.51	0.46	0.02
0.96	0.02	0.01	0.01
0.04	0.26	0.68	0.02
0.01	0.01	0.01	0.97
0.01	0.97	0.01	0.01
0.64356	0.10891	0.14851	0.099
0.17821	0.21782	0.099	0.50495

MOTIF NFE2_6_C1.cg_rTGAcTCAGCAcA.TgTGCTGAgTCAy_cg
letter-probability matrix: alength= 4 w= 16 nsites= 620
0.22222	0.41414	0.25252	0.11111
0.15	0.24	0.39	0.22
0.25742	0.30693	0.36633	0.0693
0.48514	0.10891	0.37623	0.0297
0.02	0.01	0.01	0.96
0.01	0.02	0.94	0.03
0.95	0.02	0.01	0.02
0.03	0.62	0.32	0.03
0.09	0.01	0.02	0.88
0.08	0.89	0.02	0.01
0.92	0.01	0.01	0.06
0.0198	0.0594	0.79207	0.12871
0.03	0.84	0.1	0.03
0.74747	0.0505	0.0606	0.14141
0.12	0.44	0.26	0.18
0.7	0.03	0.09	0.18

MOTIF NFE2_6_C2.aTGACTsAGCAA.TTGCTsAGTCAt
letter-probability matrix: alength= 4 w= 12 nsites= 229
0.44	0.07	0.32	0.17
0.0693	0.16831	0.099	0.66336
0.01	0.01	0.97	0.01
0.97	0.01	0.01	0.01
0.01	0.73	0.24	0.02
0.12871	0.0099	0.0099	0.85148
0.05	0.48	0.43	0.04
0.85148	0.0099	0.0297	0.10891
0.01	0.01	0.96	0.02
0.01	0.97	0.01	0.01
0.77227	0.0693	0.0396	0.11881
0.67326	0.0594	0.18811	0.0792

MOTIF NFE2_6_C3.acTGCTcAGTCA.TGACTgAGCAgt
letter-probability matrix: alength= 4 w= 12 nsites= 59
0.4	0.13	0.26	0.21
0.18811	0.37623	0.20792	0.22772
0.12871	0.099	0.0099	0.76237
0.01	0.06	0.92	0.01
0.0297	0.84158	0.0693	0.0594
0.12871	0.0792	0.0099	0.78217
0.14	0.44	0.33	0.09
0.7	0.05	0.11	0.14
0.07	0.21	0.71	0.01
0.0099	0.0099	0.099	0.88118
0.04	0.92	0.03	0.01
0.97	0.01	0.01	0.01

MOTIF NFE2_6_C4.ctaTgACTCmGCag.ctGCkGAGTcAtag
letter-probability matrix: alength= 4 w= 14 nsites= 136
0.09	0.49	0.31	0.11
0.28	0.13	0.13	0.46
0.53465	0.0495	0.39603	0.0198
0.01	0.02	0.01	0.96
0.01	0.03	0.55	0.41
0.94	0.01	0.01	0.04
0.01	0.79	0.19	0.01
0.01	0.02	0.01	0.96
0.0594	0.86138	0.0693	0.0099
0.47524	0.49504	0.0198	0.0099
0.01	0.02	0.89	0.08
0.0495	0.81188	0.12871	0.0099
0.45	0.2	0.12	0.23
0.13	0.23	0.44	0.2

MOTIF NFE2_6_C5.aTGAcTcrGCAg.cTGCygAgTCAt
letter-probability matrix: alength= 4 w= 12 nsites= 248
0.54	0.04	0.41	0.01
0.01	0.01	0.01	0.97
0.01	0.01	0.93	0.05
0.97	0.01	0.01	0.01
0.099	0.49504	0.099	0.30693
0.0891	0.0891	0.26732	0.55445
0.38	0.54	0.03	0.05
0.48	0.04	0.37	0.11
0.07	0.01	0.87	0.05
0.01	0.97	0.01	0.01
0.82178	0.0099	0.0099	0.15841
0.25252	0.15151	0.37373	0.22222

MOTIF NFE2_7_C1.cG_rTGACTCAGCAcAt.aTgTGCTGAGTCAy_Cg
letter-probability matrix: alength= 4 w= 17 nsites= 1618
0.26262	0.37373	0.19191	0.17171
0.11881	0.20792	0.53465	0.13861
0.24242	0.30303	0.36363	0.0909
0.49	0.09	0.39	0.03
0.0101	0.0101	0.0101	0.96969
0.01	0.02	0.95	0.02
0.96	0.02	0.01	0.01
0.03	0.65	0.28	0.04
0.07	0.02	0.02	0.89
0.07	0.89	0.02	0.02
0.92929	0.0101	0.0202	0.0404
0.0101	0.0303	0.87878	0.0808
0.02	0.9	0.06	0.02
0.76767	0.0606	0.0606	0.11111
0.15841	0.37623	0.24752	0.21782
0.67	0.08	0.09	0.16
0.16	0.3	0.12	0.42

MOTIF NFE2_7_C2.aTGACTsAGCAAt.aTTGCTsAGTCAt
letter-probability matrix: alength= 4 w= 13 nsites= 488
0.49494	0.0707	0.26262	0.17171
0.09	0.18	0.08	0.65
0.01	0.01	0.97	0.01
0.97	0.01	0.01	0.01
0.0099	0.75247	0.21782	0.0198
0.05	0.01	0.02	0.92
0.03	0.46	0.5	0.01
0.92	0.01	0.02	0.05
0.01	0.01	0.96	0.02
0.01	0.97	0.01	0.01
0.87	0.03	0.03	0.07
0.72	0.07	0.16	0.05
0.13861	0.31683	0.099	0.44554

MOTIF NFE2_7_C3.aTGAykmrGCA.TGCykmrTCAt
letter-probability matrix: alength= 4 w= 11 nsites= 214
0.63	0.01	0.35	0.01
0.01	0.01	0.01	0.97
0.01	0.01	0.97	0.01
0.97	0.01	0.01	0.01
0.09	0.42	0.09	0.4
0.11	0.05	0.39	0.45
0.44	0.39	0.04	0.13
0.45	0.09	0.4	0.06
0.10891	0.0099	0.85148	0.0297
0.03	0.93	0.01	0.03
0.83168	0.11881	0.0099	0.0396

MOTIF NFE2_8_C1.g_aTGACTCAGCA_aT.At_TGCTGAGTCAt_c
letter-probability matrix: alength= 4 w= 16 nsites= 802
0.11881	0.21782	0.43564	0.22772
0.22222	0.33333	0.35353	0.0909
0.52	0.09	0.36	0.03
0.0101	0.0101	0.0101	0.96969
0.01	0.01	0.96	0.02
0.96969	0.0101	0.0101	0.0101
0.0198	0.68316	0.25742	0.0396
0.09	0.02	0.02	0.87
0.07	0.88	0.03	0.02
0.92	0.01	0.03	0.04
0.01	0.02	0.87	0.1
0.01	0.94	0.03	0.02
0.83	0.03	0.05	0.09
0.3	0.26	0.26	0.18
0.48484	0.0909	0.0707	0.35353
0.13861	0.25742	0.0792	0.52475

MOTIF NFE2_8_C2.sGtCACGTGACCg.cGGTCACGTGaCs
letter-probability matrix: alength= 4 w= 13 nsites= 93
0.0707	0.40404	0.40404	0.12121
0.1	0.19	0.66	0.05
0.0606	0.27272	0.15151	0.51515
0.0101	0.96969	0.0101	0.0101
0.97	0.01	0.01	0.01
0.0101	0.83838	0.0101	0.14141
0.14	0.04	0.8	0.02
0.01	0.01	0.01	0.97
0.01	0.01	0.97	0.01
0.83168	0.0297	0.10891	0.0297
0.01	0.82	0.06	0.11
0.06	0.55	0.24	0.15
0.07	0.31	0.52	0.1

MOTIF NFE2_8_C3.TaTkACTCmGCa.tGCkGAGTmAtA
letter-probability matrix: alength= 4 w= 12 nsites= 29
0.22772	0.13861	0.15841	0.47524
0.53465	0.0594	0.39603	0.0099
0.01	0.01	0.02	0.96
0.04	0.03	0.48	0.45
0.97	0.01	0.01	0.01
0.0099	0.81188	0.13861	0.0396
0.02	0.06	0.01	0.91
0.02	0.93	0.02	0.03
0.44554	0.48514	0.0495	0.0198
0.01	0.02	0.9	0.07
0.01	0.94	0.04	0.01
0.44554	0.17821	0.12871	0.24752

MOTIF NFE2L1_1_C1.gsgTGACTCAGCAs.sTGCTGAGTCAcsc
letter-probability matrix: alength= 4 w= 14 nsites= 279
0.099	0.32673	0.45544	0.11881
0.12	0.4	0.4	0.08
0.4	0.07	0.52	0.01
0.0101	0.0101	0.0101	0.96969
0.01	0.03	0.95	0.01
0.90909	0.0101	0.0707	0.0101
0.03	0.68	0.26	0.03
0.12871	0.0495	0.0297	0.79207
0.03	0.87	0.09	0.01
0.90099	0.0099	0.0198	0.0693
0.01	0.03	0.94	0.02
0.0303	0.83838	0.0909	0.0404
0.72	0.09	0.05	0.14
0.12	0.32	0.41	0.15

MOTIF NFE2L1_1_C2.gTGACkcAGCA.TGCTgmGTCAc
letter-probability matrix: alength= 4 w= 11 nsites= 38
0.27	0.24	0.43	0.06
0.01	0.01	0.01	0.97
0.0099	0.099	0.88118	0.0099
0.95	0.01	0.01	0.03
0.0891	0.67326	0.20792	0.0297
0.09	0.01	0.43	0.47
0.37	0.51	0.03	0.09
0.75247	0.0099	0.0891	0.14851
0.01	0.01	0.97	0.01
0.01	0.91	0.07	0.01
0.70297	0.14851	0.0099	0.13861

MOTIF NFE2L1_1_C3.c_rTGAmkCAGC.GCTGmkTCAy_g
letter-probability matrix: alength= 4 w= 12 nsites= 25
0.1	0.46	0.3	0.14
0.2	0.17	0.28	0.35
0.40594	0.0594	0.52475	0.0099
0.0297	0.0099	0.099	0.86138
0.01	0.08	0.9	0.01
0.96	0.02	0.01	0.01
0.35	0.42	0.14	0.09
0.0099	0.14851	0.37623	0.46534
0.0495	0.87128	0.0693	0.0099
0.89	0.01	0.09	0.01
0.01	0.01	0.97	0.01
0.01	0.81	0.17	0.01

MOTIF NFE2L1_1_C5.gTGmCTCAgCAc.gTGcTGAGkCAc
letter-probability matrix: alength= 4 w= 12 nsites= 54
0.22	0.3	0.41	0.07
0.01	0.01	0.16	0.82
0.0099	0.0099	0.86138	0.11881
0.49504	0.44554	0.0495	0.0099
0.0198	0.62376	0.20792	0.14851
0.07	0.01	0.01	0.91
0.01	0.92	0.06	0.01
0.9	0.01	0.01	0.08
0.01	0.1	0.52	0.37
0.0396	0.83168	0.11881	0.0099
0.68316	0.0891	0.0693	0.15841
0.07	0.48	0.26	0.19

MOTIF NFE2L1_3_C1.cg_aTGACTCAGCA_wT.Aw_TGCTGAGTCAt_cg
letter-probability matrix: alength= 4 w= 17 nsites= 1505
0.31	0.56	0.03	0.1
0.14141	0.17171	0.39393	0.29292
0.27	0.26	0.34	0.13
0.6	0.06	0.31	0.03
0.0101	0.0101	0.0101	0.96969
0.01	0.01	0.96	0.02
0.97	0.01	0.01	0.01
0.02	0.7	0.24	0.04
0.1	0.01	0.02	0.87
0.0707	0.88888	0.0202	0.0202
0.93	0.01	0.02	0.04
0.02	0.01	0.81	0.16
0.0198	0.93069	0.0297	0.0198
0.75757	0.0404	0.0404	0.16161
0.27722	0.26732	0.21782	0.23762
0.44554	0.11881	0.0594	0.37623
0.18811	0.17821	0.0396	0.59405

MOTIF NFE2L1_3_C2.aTawCTGCTGAGTCAt.aTGACTCAGCAGwtAt
letter-probability matrix: alength= 4 w= 16 nsites= 1082
0.51	0.09	0.31	0.09
0.21212	0.0202	0.10101	0.66666
0.51485	0.099	0.10891	0.27722
0.42	0.08	0.11	0.39
0.13	0.55	0.18	0.14
0.11	0.01	0.01	0.87
0.01	0.01	0.96	0.02
0.13	0.85	0.01	0.01
0.02	0.01	0.01	0.96
0.01	0.01	0.91	0.07
0.87	0.01	0.03	0.09
0.14	0.22	0.53	0.11
0.01	0.01	0.01	0.97
0.01	0.97	0.01	0.01
0.71	0.05	0.01	0.23
0.08	0.31	0.05	0.56

MOTIF NFE2L1_3_C3.a_TGCytmrTCAT.ATGAykarGCA_t
letter-probability matrix: alength= 4 w= 13 nsites= 197
0.44	0.25	0.13	0.18
0.27722	0.25742	0.15841	0.30693
0.11881	0.0099	0.0198	0.85148
0.01	0.01	0.94	0.04
0.0891	0.84158	0.0099	0.0594
0.07	0.48	0.07	0.38
0.10891	0.0297	0.36633	0.49504
0.45544	0.42574	0.0099	0.10891
0.42574	0.0693	0.42574	0.0792
0.01	0.01	0.01	0.97
0.01	0.97	0.01	0.01
0.94	0.04	0.01	0.01
0.01	0.21	0.01	0.77

MOTIF NFE2L1_3_C4.AT_TGCcaAGTCAt.aTGACTtgGCA_AT
letter-probability matrix: alength= 4 w= 14 nsites= 162
0.57	0.07	0.21	0.15
0.17	0.09	0.03	0.71
0.25252	0.28282	0.19191	0.27272
0.099	0.0099	0.0099	0.88118
0.01	0.01	0.97	0.01
0.06	0.91	0.01	0.02
0.0891	0.52475	0.0099	0.37623
0.52475	0.0297	0.35643	0.0891
0.81188	0.0099	0.0297	0.14851
0.01	0.21	0.77	0.01
0.01	0.04	0.01	0.94
0.01	0.96	0.02	0.01
0.67	0.07	0.1	0.16
0.23	0.27	0.07	0.43

MOTIF NFE2L1_4_C1.aTAt_TGCTGAGTCAt_Cg.cG_aTGACTCAGCA_aTAt
letter-probability matrix: alength= 4 w= 19 nsites= 2827
0.49	0.11	0.31	0.09
0.24	0.04	0.08	0.64
0.55555	0.0808	0.14141	0.22222
0.34	0.07	0.09	0.5
0.26	0.23	0.26	0.25
0.14851	0.0396	0.0297	0.78217
0.0202	0.0202	0.94949	0.0101
0.16	0.8	0.02	0.02
0.03	0.02	0.01	0.94
0.02	0.02	0.88	0.08
0.87	0.01	0.02	0.1
0.04	0.25	0.69	0.02
0.01	0.01	0.01	0.97
0.02	0.96	0.01	0.01
0.96	0.01	0.01	0.02
0.03	0.31	0.07	0.59
0.16	0.32	0.24	0.28
0.21782	0.45544	0.18811	0.13861
0.1	0.05	0.54	0.31

MOTIF NFE2L1_4_C2.ATGAtkarGCA.TGCytmaTCAT
letter-probability matrix: alength= 4 w= 11 nsites= 540
0.72	0.02	0.25	0.01
0.01	0.01	0.01	0.97
0.01	0.01	0.96	0.02
0.97	0.01	0.01	0.01
0.08	0.36	0.08	0.48
0.11881	0.0396	0.42574	0.41584
0.52	0.3	0.02	0.16
0.37	0.09	0.48	0.06
0.0792	0.0099	0.80198	0.10891
0.02	0.95	0.01	0.02
0.86138	0.0297	0.0099	0.099

MOTIF NFE2L1_5_C1.TGCTGAGTCA_cc.gg_TGACTCAGCA
letter-probability matrix: alength= 4 w= 13 nsites= 681
0.06	0.11	0.04	0.79
0.02	0.05	0.92	0.01
0.05	0.92	0.02	0.01
0.0297	0.0198	0.0198	0.93069
0.01	0.02	0.93	0.04
0.85	0.04	0.02	0.09
0.04	0.29	0.64	0.03
0.0101	0.0101	0.0303	0.94949
0.02	0.96	0.01	0.01
0.96969	0.0101	0.0101	0.0101
0.0101	0.43434	0.19191	0.36363
0.0606	0.48484	0.32323	0.13131
0.24242	0.41414	0.23232	0.11111

MOTIF NFE2L1_5_C2.s_TTCAGCACCA_G.C_TGGTGCTGAA_s
letter-probability matrix: alength= 4 w= 14 nsites= 115
0.16161	0.32323	0.41414	0.10101
0.09	0.35	0.28	0.28
0.13	0.1	0.23	0.54
0.01	0.02	0.06	0.91
0.01	0.97	0.01	0.01
0.95959	0.0202	0.0101	0.0101
0.01	0.04	0.94	0.01
0.0202	0.87878	0.0909	0.0101
0.95	0.01	0.01	0.03
0.02	0.94	0.02	0.02
0.0505	0.89898	0.0202	0.0303
0.52525	0.10101	0.22222	0.15151
0.29	0.37	0.17	0.17
0.13861	0.17821	0.58415	0.099

MOTIF NFE2L1_5_C3.kCTGTCCc_GGTGCTGm.kCAGCACC_gGGACAGm
letter-probability matrix: alength= 4 w= 17 nsites= 274
0.03	0.14	0.37	0.46
0.0101	0.96969	0.0101	0.0101
0.16161	0.0101	0.0202	0.80808
0.01	0.06	0.91	0.02
0.03	0.02	0.05	0.9
0.01	0.96	0.01	0.02
0.01	0.96	0.02	0.01
0.14	0.51	0.27	0.08
0.31313	0.25252	0.13131	0.30303
0.09	0.21	0.53	0.17
0.01	0.05	0.93	0.01
0.0198	0.0099	0.0099	0.96039
0.0198	0.0495	0.88118	0.0495
0.01	0.97	0.01	0.01
0.07	0.01	0.02	0.9
0.0202	0.0101	0.95959	0.0101
0.43564	0.43564	0.099	0.0297

MOTIF NFE2L1_5_C4.CrCTGTCC_GGGTGCyG.CrGCACCC_GGACAGyG
letter-probability matrix: alength= 4 w= 17 nsites= 117
0.0792	0.81188	0.0495	0.0594
0.53535	0.0202	0.43434	0.0101
0.0198	0.91089	0.0594	0.0099
0.01	0.01	0.01	0.97
0.0099	0.0891	0.89108	0.0099
0.02	0.02	0.03	0.93
0.01	0.96	0.02	0.01
0.23	0.54	0.15	0.08
0.21782	0.29702	0.27722	0.20792
0.09	0.13	0.56	0.22
0.03	0.01	0.95	0.01
0.01	0.06	0.92	0.01
0.02	0.03	0.01	0.94
0.0099	0.0495	0.92079	0.0198
0.01	0.92	0.05	0.02
0.0202	0.43434	0.0404	0.50505
0.11881	0.0099	0.77227	0.099

MOTIF NFE2L1_6_C1.GGrTGACTCAGCAcA.TgTGCTGAGTCAyCC
letter-probability matrix: alength= 4 w= 15 nsites= 819
0.12	0.23	0.47	0.18
0.14851	0.24752	0.56435	0.0396
0.41	0.17	0.39	0.03
0.0198	0.0198	0.0198	0.94059
0.01	0.01	0.96	0.02
0.95	0.02	0.01	0.02
0.04	0.66	0.24	0.06
0.12	0.01	0.03	0.84
0.0404	0.92929	0.0202	0.0101
0.94	0.01	0.02	0.03
0.01	0.02	0.93	0.04
0.01	0.94	0.03	0.02
0.76	0.06	0.07	0.11
0.18	0.45	0.29	0.08
0.54	0.13	0.06	0.27

MOTIF NFE2L1_6_C2.kCTGTCCCTGGTGCTGAA_C.G_TTCAGCACCAGGGACAGm
letter-probability matrix: alength= 4 w= 20 nsites= 337
0.03	0.12	0.37	0.48
0.01	0.95	0.03	0.01
0.11	0.03	0.02	0.84
0.01	0.06	0.91	0.02
0.02	0.02	0.1	0.86
0.01	0.96	0.01	0.02
0.0099	0.96039	0.0198	0.0099
0.14141	0.52525	0.24242	0.0909
0.20202	0.20202	0.13131	0.46464
0.14	0.05	0.72	0.09
0.02	0.02	0.94	0.02
0.03	0.02	0.01	0.94
0.01	0.08	0.87	0.04
0.01	0.94	0.03	0.02
0.03	0.01	0.02	0.94
0.02	0.01	0.96	0.01
0.86	0.06	0.06	0.02
0.54	0.2	0.15	0.11
0.3	0.32	0.23	0.15
0.13131	0.45454	0.21212	0.20202

MOTIF NFE2L1_6_C3.GCACCACGGACAGCC.GGCTGTCCGTGGTGC
letter-probability matrix: alength= 4 w= 15 nsites= 58
0.12	0.12	0.73	0.03
0.01	0.66	0.22	0.11
0.96	0.01	0.01	0.02
0.0297	0.95049	0.0099	0.0099
0.01	0.97	0.01	0.01
0.73737	0.0404	0.13131	0.0909
0.0495	0.70297	0.0495	0.19801
0.05	0.19	0.73	0.03
0.13131	0.0202	0.83838	0.0101
0.96	0.01	0.02	0.01
0.01	0.94	0.04	0.01
0.97	0.01	0.01	0.01
0.01	0.03	0.94	0.02
0.08	0.79	0.1	0.03
0.12871	0.51485	0.24752	0.10891

MOTIF NFE2L1_6_C4.cyGTCCCCgGTGCTrg.cyAGCACcGGGGACrg
letter-probability matrix: alength= 4 w= 16 nsites= 42
0.0198	0.54455	0.0297	0.40594
0.0099	0.49504	0.0198	0.47524
0.0396	0.13861	0.73267	0.0891
0.01	0.01	0.08	0.9
0.0099	0.86138	0.099	0.0297
0.04	0.91	0.01	0.04
0.15	0.57	0.2	0.08
0.02	0.63	0.06	0.29
0.31	0.09	0.51	0.09
0.09	0.2	0.53	0.18
0.03	0.03	0.01	0.93
0.0099	0.11881	0.84158	0.0297
0.01	0.97	0.01	0.01
0.01	0.01	0.01	0.97
0.51485	0.0099	0.46534	0.0099
0.40594	0.0495	0.53465	0.0099

MOTIF NFE2L1_6_C5.tGCTGmkTCAta.taTGAmkCAGCa
letter-probability matrix: alength= 4 w= 12 nsites= 94
0.24752	0.14851	0.14851	0.45544
0.01	0.01	0.94	0.04
0.01	0.97	0.01	0.01
0.02	0.05	0.01	0.92
0.01	0.01	0.9	0.08
0.47524	0.42574	0.0594	0.0396
0.04	0.13	0.37	0.46
0.01	0.01	0.09	0.89
0.01	0.97	0.01	0.01
0.88118	0.099	0.0099	0.0099
0.01	0.35	0.16	0.48
0.44554	0.16831	0.14851	0.23762

MOTIF NFE2L2_1_C1.TCAG_aTGACTCAGCA_at.at_TGCTGAGTCAt_CTGA
letter-probability matrix: alength= 4 w= 19 nsites= 214
0.099	0.0891	0.0396	0.77227
0.18811	0.58415	0.14851	0.0792
0.77	0.06	0.01	0.16
0.1	0.24	0.56	0.1
0.21	0.38	0.37	0.04
0.5	0.11	0.36	0.03
0.02	0.01	0.01	0.96
0.01	0.01	0.94	0.04
0.96969	0.0101	0.0101	0.0101
0.02	0.74	0.22	0.02
0.09	0.01	0.02	0.88
0.0396	0.91089	0.0297	0.0198
0.93	0.02	0.02	0.03
0.0101	0.0202	0.91919	0.0505
0.03	0.92	0.03	0.02
0.76	0.05	0.07	0.12
0.22	0.31	0.21	0.26
0.48514	0.11881	0.10891	0.28712
0.14	0.31	0.12	0.43

MOTIF NFE2L2_1_C2.ctaTkACTCmGC.GCkGAGTmAtag
letter-probability matrix: alength= 4 w= 12 nsites= 17
0.19	0.46	0.25	0.1
0.22222	0.20202	0.20202	0.37373
0.55	0.08	0.36	0.01
0.01	0.01	0.01	0.97
0.0495	0.0099	0.50495	0.43564
0.97	0.01	0.01	0.01
0.0099	0.85148	0.099	0.0396
0.01	0.01	0.01	0.97
0.01	0.9	0.01	0.08
0.43564	0.48514	0.0693	0.0099
0.01	0.07	0.9	0.02
0.0198	0.89108	0.0693	0.0198

MOTIF NFE2L2_1_C3.CTaTGAmtCAGCA.TGCTGakTCAtAG
letter-probability matrix: alength= 4 w= 13 nsites= 85
0.23762	0.52475	0.14851	0.0891
0.21	0.13	0.2	0.46
0.56	0.09	0.34	0.01
0.02	0.01	0.01	0.96
0.01	0.01	0.97	0.01
0.92	0.05	0.01	0.02
0.44554	0.40594	0.0792	0.0693
0.04	0.04	0.37	0.55
0.01	0.97	0.01	0.01
0.9	0.01	0.01	0.08
0.01	0.01	0.94	0.04
0.05	0.93	0.01	0.01
0.47524	0.17821	0.13861	0.20792

MOTIF NFE2L2_1_C4.aTGAcTCAGCAGTTAy.rTAACTGCTGAgTCAt
letter-probability matrix: alength= 4 w= 16 nsites= 82
0.55445	0.0297	0.33663	0.0792
0.23762	0.0099	0.23762	0.51485
0.0099	0.0693	0.85148	0.0693
0.87128	0.0495	0.0099	0.0693
0.15841	0.43564	0.27722	0.12871
0.0594	0.10891	0.0099	0.82178
0.09	0.89	0.01	0.01
0.88118	0.0099	0.0099	0.099
0.0495	0.0099	0.86138	0.0792
0.10891	0.86138	0.0099	0.0198
0.83168	0.0099	0.0297	0.12871
0.0099	0.20792	0.62376	0.15841
0.14851	0.17821	0.16831	0.50495
0.0297	0.15841	0.15841	0.65346
0.62376	0.17821	0.0495	0.14851
0.05	0.37	0.18	0.4

MOTIF NFE2L2_1_C5.rT_TGCyrAGTCAT.ATGACTyrGCA_Ay
letter-probability matrix: alength= 4 w= 14 nsites= 32
0.40594	0.0594	0.40594	0.12871
0.15	0.11	0.06	0.68
0.22	0.31	0.21	0.26
0.08	0.01	0.01	0.9
0.01	0.05	0.93	0.01
0.01	0.96	0.02	0.01
0.0891	0.47524	0.0099	0.42574
0.44	0.12	0.4	0.04
0.82178	0.0099	0.0297	0.13861
0.01	0.26	0.71	0.02
0.05	0.01	0.01	0.93
0.01	0.93	0.05	0.01
0.66	0.04	0.13	0.17
0.12871	0.23762	0.12871	0.50495

MOTIF NFE2L2_2_C1.ctaGsaTGACTCAGCAcA.TgTGCTGAGTCAtsCtag
letter-probability matrix: alength= 4 w= 18 nsites= 160
0.05	0.44	0.24	0.27
0.12	0.31	0.05	0.52
0.5	0.08	0.08	0.34
0.12	0.19	0.58	0.11
0.17	0.44	0.35	0.04
0.5	0.11	0.35	0.04
0.0101	0.0101	0.0202	0.95959
0.02	0.01	0.95	0.02
0.96	0.02	0.01	0.01
0.03	0.75	0.18	0.04
0.08	0.01	0.02	0.89
0.06	0.9	0.02	0.02
0.96	0.01	0.01	0.02
0.0101	0.0303	0.90909	0.0505
0.03	0.9	0.04	0.03
0.77	0.06	0.04	0.13
0.06	0.4	0.26	0.28
0.71287	0.0396	0.0396	0.20792

MOTIF NFE2L2_2_C2.TgAGGATGACTcAGCAAt.aTTGCTgAGTCATCCTcA
letter-probability matrix: alength= 4 w= 18 nsites= 111
0.0198	0.22772	0.18811	0.56435
0.0594	0.34653	0.55445	0.0396
0.65346	0.0099	0.24752	0.0891
0.1	0.22	0.5	0.18
0.14851	0.14851	0.63366	0.0693
0.80198	0.0099	0.14851	0.0396
0.0495	0.0891	0.0792	0.78217
0.01	0.01	0.97	0.01
0.97	0.01	0.01	0.01
0.0198	0.81188	0.14851	0.0198
0.06	0.01	0.01	0.92
0.01	0.56	0.41	0.02
0.95	0.01	0.03	0.01
0.0101	0.0101	0.96969	0.0101
0.0101	0.96969	0.0101	0.0101
0.85	0.02	0.03	0.1
0.56435	0.0891	0.24752	0.099
0.15841	0.31683	0.0495	0.47524

MOTIF NFE2L2_2_C3.TCTGCyrAGTCA.TGACTyrGCAGA
letter-probability matrix: alength= 4 w= 12 nsites= 83
0.12871	0.10891	0.0297	0.73267
0.21212	0.48484	0.15151	0.15151
0.01	0.01	0.01	0.97
0.01	0.01	0.97	0.01
0.01	0.97	0.01	0.01
0.06	0.48	0.01	0.45
0.50495	0.0495	0.42574	0.0198
0.95	0.01	0.01	0.03
0.01	0.09	0.89	0.01
0.01	0.01	0.01	0.97
0.01	0.97	0.01	0.01
0.77227	0.0594	0.10891	0.0594

MOTIF NFE2L2_2_C4.cTCATGACTCAk.mTGAGTCATGAg
letter-probability matrix: alength= 4 w= 12 nsites= 16
0.27722	0.54455	0.0891	0.0891
0.0891	0.21782	0.15841	0.53465
0.21782	0.48514	0.21782	0.0792
0.82	0.01	0.16	0.01
0.01	0.01	0.09	0.89
0.01	0.01	0.97	0.01
0.86138	0.10891	0.0198	0.0099
0.04	0.74	0.21	0.01
0.07	0.01	0.01	0.91
0.01	0.94	0.04	0.01
0.56	0.27	0.11	0.06
0.09	0.14	0.42	0.35

MOTIF NFE2L2_2_C5.gcTGAGwCATGG.CCATGwCTCAgc
letter-probability matrix: alength= 4 w= 12 nsites= 28
0.26	0.1	0.46	0.18
0.11881	0.44554	0.29702	0.13861
0.08	0.01	0.01	0.9
0.01	0.02	0.96	0.01
0.93	0.01	0.01	0.05
0.04	0.21	0.69	0.06
0.44	0.01	0.11	0.44
0.05	0.91	0.03	0.01
0.93	0.05	0.01	0.01
0.0099	0.11881	0.12871	0.74257
0.07	0.23	0.5	0.2
0.11881	0.22772	0.52475	0.12871

MOTIF NFE2L2_5_C1.Aw_TGCTGAGTCAT_mg.ck_ATGACTCAGCA_wT
letter-probability matrix: alength= 4 w= 17 nsites= 2093
0.52	0.07	0.2	0.21
0.42	0.04	0.1	0.44
0.27	0.21	0.23	0.29
0.14	0.03	0.04	0.79
0.02	0.03	0.93	0.02
0.16831	0.79207	0.0198	0.0198
0.03	0.02	0.01	0.94
0.02	0.02	0.86	0.1
0.89	0.02	0.01	0.08
0.04	0.25	0.68	0.03
0.01	0.01	0.01	0.97
0.02	0.96	0.01	0.01
0.96969	0.0101	0.0101	0.0101
0.02	0.3	0.06	0.62
0.17821	0.29702	0.23762	0.28712
0.33	0.36	0.16	0.15
0.1	0.02	0.54	0.34

MOTIF NFE2L2_5_C2.aTGACTCAGCAGTTAt.aTAACTGCTGAGTCAt
letter-probability matrix: alength= 4 w= 16 nsites= 1181
0.56	0.07	0.31	0.06
0.27	0.01	0.13	0.59
0.01	0.01	0.97	0.01
0.97	0.01	0.01	0.01
0.16	0.52	0.21	0.11
0.11881	0.0297	0.0099	0.84158
0.099	0.88118	0.0099	0.0099
0.97	0.01	0.01	0.01
0.01	0.01	0.81	0.17
0.01	0.92	0.05	0.02
0.88118	0.0099	0.0099	0.099
0.12871	0.18811	0.45544	0.22772
0.26	0.11	0.06	0.57
0.16831	0.11881	0.0891	0.62376
0.63	0.08	0.02	0.27
0.07	0.31	0.09	0.53

MOTIF NFE2L2_5_C3.TGCyTmrTCAT.ATGAykArGCA
letter-probability matrix: alength= 4 w= 11 nsites= 182
0.10891	0.0099	0.0297	0.85148
0.03	0.01	0.95	0.01
0.0792	0.85148	0.0099	0.0594
0.04	0.49	0.07	0.4
0.15	0.01	0.28	0.56
0.47	0.41	0.03	0.09
0.49	0.04	0.38	0.09
0.01	0.01	0.01	0.97
0.01	0.97	0.01	0.01
0.97	0.01	0.01	0.01
0.01	0.22	0.01	0.76

MOTIF NFE2L2_5_C4.AT_TGCyrAGTCAT.ATGACTyrGCA_AT
letter-probability matrix: alength= 4 w= 14 nsites= 369
0.59405	0.0198	0.17821	0.20792
0.10891	0.0297	0.0396	0.82178
0.26732	0.28712	0.15841	0.28712
0.10891	0.0099	0.0396	0.84158
0.01	0.01	0.97	0.01
0.10891	0.81188	0.0099	0.0693
0.1	0.47	0.01	0.42
0.48	0.01	0.39	0.12
0.83168	0.0099	0.0099	0.14851
0.0594	0.16831	0.74257	0.0297
0.01	0.01	0.01	0.97
0.01	0.97	0.01	0.01
0.76237	0.0198	0.0693	0.14851
0.22772	0.17821	0.0495	0.54455

MOTIF NFE2L2_5_C5.tG_ATGatTCAGCa.tGCTGAatCAT_Ca
letter-probability matrix: alength= 4 w= 14 nsites= 341
0.28	0.12	0.09	0.51
0.11	0.15	0.63	0.11
0.31	0.34	0.24	0.11
0.84158	0.0594	0.0891	0.0099
0.01	0.01	0.01	0.97
0.01	0.01	0.95	0.03
0.55	0.09	0.35	0.01
0.01	0.32	0.11	0.56
0.0891	0.0198	0.0099	0.88118
0.0792	0.88118	0.0297	0.0099
0.94	0.01	0.01	0.04
0.04	0.03	0.73	0.2
0.11881	0.58415	0.18811	0.10891
0.42574	0.15841	0.10891	0.30693

MOTIF NFE2L2_6_C1.awAa_TGCTGAGTCAt_c.g_aTGACTCAGCA_tTwt
letter-probability matrix: alength= 4 w= 18 nsites= 3043
0.54455	0.0891	0.30693	0.0594
0.43	0.07	0.16	0.34
0.62	0.06	0.13	0.19
0.5	0.05	0.07	0.38
0.28712	0.20792	0.22772	0.27722
0.13	0.04	0.03	0.8
0.02	0.03	0.94	0.01
0.18	0.79	0.02	0.01
0.03	0.02	0.01	0.94
0.02	0.02	0.87	0.09
0.87	0.02	0.02	0.09
0.04	0.23	0.7	0.03
0.01	0.01	0.01	0.97
0.01	0.97	0.01	0.01
0.96969	0.0101	0.0101	0.0101
0.0404	0.30303	0.0606	0.59595
0.16	0.31	0.27	0.26
0.29	0.39	0.18	0.14

MOTIF NFE2L2_6_C2.TaTkACTCmGCa.tGCkGAGTmAtA
letter-probability matrix: alength= 4 w= 12 nsites= 187
0.24	0.11	0.14	0.51
0.64	0.01	0.34	0.01
0.01	0.01	0.01	0.97
0.0101	0.0101	0.50505	0.47474
0.97	0.01	0.01	0.01
0.01	0.8	0.14	0.05
0.05	0.01	0.01	0.93
0.09	0.79	0.06	0.06
0.48	0.5	0.01	0.01
0.01	0.01	0.83	0.15
0.02	0.95	0.02	0.01
0.46	0.15	0.15	0.24

MOTIF NFE2L2_6_C3.ATGACTTGCAaT.AtTGCAAGTCAT
letter-probability matrix: alength= 4 w= 12 nsites= 708
0.59595	0.0303	0.0909	0.28282
0.02	0.02	0.01	0.95
0.01	0.01	0.97	0.01
0.97	0.01	0.01	0.01
0.01	0.95	0.01	0.03
0.03	0.02	0.01	0.94
0.01	0.01	0.23	0.75
0.02	0.01	0.96	0.01
0.02	0.95	0.02	0.01
0.77777	0.0202	0.0101	0.19191
0.46464	0.11111	0.0909	0.33333
0.26	0.09	0.01	0.64

MOTIF NFE2L2_6_C5.ATGAykarGCA.TGCytmrTCAT
letter-probability matrix: alength= 4 w= 11 nsites= 215
0.76	0.02	0.21	0.01
0.01	0.01	0.01	0.97
0.01	0.01	0.97	0.01
0.97	0.01	0.01	0.01
0.09	0.41	0.05	0.45
0.12	0.06	0.37	0.45
0.53	0.3	0.03	0.14
0.38613	0.0594	0.49504	0.0594
0.0396	0.0099	0.81188	0.13861
0.01	0.96	0.01	0.02
0.9	0.01	0.01	0.08

MOTIF NFE2L2_7_C1.cg_aTGACTCAGCAawT.AwtTGCTGAGTCAt_cg
letter-probability matrix: alength= 4 w= 17 nsites= 2187
0.35643	0.49504	0.0495	0.099
0.13	0.19	0.43	0.25
0.26732	0.25742	0.34653	0.12871
0.59	0.06	0.32	0.03
0.0101	0.0101	0.0101	0.96969
0.0101	0.0101	0.96969	0.0101
0.97	0.01	0.01	0.01
0.02	0.71	0.24	0.03
0.09	0.01	0.02	0.88
0.08	0.88	0.02	0.02
0.92929	0.0101	0.0202	0.0404
0.01	0.02	0.83	0.14
0.02	0.93	0.03	0.02
0.79797	0.0404	0.0404	0.12121
0.39603	0.17821	0.23762	0.18811
0.45454	0.11111	0.0606	0.37373
0.14141	0.19191	0.0505	0.61616

MOTIF NFE2L2_7_C2.A_TGCytmrTCAT.ATGAykarGCA_T
letter-probability matrix: alength= 4 w= 13 nsites= 414
0.49504	0.24752	0.12871	0.12871
0.28	0.24	0.15	0.33
0.1	0.01	0.02	0.87
0.01	0.01	0.97	0.01
0.07	0.88	0.01	0.04
0.05	0.5	0.04	0.41
0.1	0.01	0.36	0.53
0.48514	0.38613	0.0198	0.10891
0.40594	0.0594	0.43564	0.099
0.01	0.01	0.01	0.97
```
