## Supplementary material for "Clustering of Direct and Indirect DNA Binding Motifs of Human and Mouse Transcription Factors: X-TFBS Compendium from ChIP-seq": Mouse motifs (MEME) (part 1 of 5)

```
MEME version 4
ALPHABET= ACGT

MOTIF Adnp_1_M1.crcaGCGCCCCCTrCt.aGyAGGGGGCGCtgyg
letter-probability matrix: alength= 4 w= 16 nsites= 359
0.09	0.51	0.13	0.27
0.45	0.07	0.36	0.12
0.0202	0.45454	0.30303	0.22222
0.55	0.04	0.3	0.11
0.04	0.03	0.9	0.03
0.02	0.78	0.02	0.18
0.04	0.01	0.91	0.04
0.01	0.97	0.01	0.01
0.02	0.91	0.05	0.02
0.11	0.65	0.08	0.16
0.01	0.78	0.01	0.2
0.01	0.97	0.01	0.01
0.0505	0.0303	0.0101	0.90909
0.38383	0.14141	0.39393	0.0808
0.0693	0.63366	0.11881	0.17821
0.25	0.19	0.08	0.48

MOTIF Adnp_2_M2.AGCGCCCCCTrc.gyAGGGGGCGCT
letter-probability matrix: alength= 4 w= 12 nsites= 204
0.56435	0.11881	0.19801	0.11881
0.04	0.01	0.94	0.01
0.05	0.73	0.01	0.21
0.02	0.01	0.96	0.01
0.01	0.97	0.01	0.01
0.02	0.83	0.14	0.01
0.09	0.76	0.02	0.13
0.01	0.72	0.01	0.26
0.01	0.96	0.01	0.02
0.02	0.04	0.02	0.92
0.42	0.13	0.35	0.1
0.12	0.44	0.3	0.14

MOTIF Adnp_2_M3.tCAGCACCtGGGACAGa.tCTGTCCCaGGTGCTGa
letter-probability matrix: alength= 4 w= 17 nsites= 107
0.0891	0.22772	0.24752	0.43564
0.01	0.85	0.01	0.13
0.75757	0.0101	0.0101	0.22222
0.03	0.03	0.91	0.03
0.0495	0.72277	0.16831	0.0594
0.97	0.01	0.01	0.01
0.02	0.93	0.03	0.02
0.23762	0.47524	0.11881	0.16831
0.24	0.11	0.26	0.39
0.20202	0.12121	0.50505	0.17171
0.02	0.01	0.94	0.03
0.01	0.01	0.97	0.01
0.89108	0.0594	0.0099	0.0396
0.0505	0.76767	0.17171	0.0101
0.91089	0.0099	0.0198	0.0594
0.02	0.01	0.88	0.09
0.52475	0.38613	0.0693	0.0198

MOTIF Adnp_2_M4.asTGTCc_GGGTGgt.acCACCC_gGACAst
letter-probability matrix: alength= 4 w= 15 nsites= 35
0.55	0.01	0.29	0.15
0.0099	0.45544	0.49504	0.0396
0.01	0.01	0.01	0.97
0.0099	0.10891	0.80198	0.0792
0.05	0.01	0.01	0.93
0.01	0.97	0.01	0.01
0.34653	0.50495	0.0792	0.0693
0.31	0.08	0.23	0.38
0.0792	0.12871	0.57425	0.21782
0.06	0.01	0.92	0.01
0.0099	0.0594	0.83168	0.099
0.01	0.01	0.01	0.97
0.0693	0.13861	0.69306	0.099
0.0693	0.36633	0.52475	0.0396
0.17821	0.22772	0.14851	0.44554

MOTIF Adnp_3_M1.caGCGCCCCCTrC.GyAGGGGGCGCtg
letter-probability matrix: alength= 4 w= 13 nsites= 257
0.12	0.36	0.27	0.25
0.45	0.09	0.34	0.12
0.06	0.03	0.88	0.03
0.01	0.84	0.01	0.14
0.03	0.01	0.94	0.02
0.01	0.97	0.01	0.01
0.02	0.91	0.06	0.01
0.07	0.7	0.08	0.15
0.01	0.75	0.01	0.23
0.01	0.97	0.01	0.01
0.0198	0.0198	0.0099	0.95049
0.34343	0.12121	0.44444	0.0909
0.06	0.56	0.2	0.18

MOTIF Adnp_3_M2.tCAGCACC_gGGACAGa.tCTGTCCc_GGTGCTGa
letter-probability matrix: alength= 4 w= 17 nsites= 133
0.11	0.17	0.3	0.42
0.02	0.89	0.01	0.08
0.9	0.01	0.03	0.06
0.03	0.01	0.95	0.01
0.08	0.66	0.2	0.06
0.97	0.01	0.01	0.01
0.02	0.95	0.01	0.02
0.25	0.54	0.07	0.14
0.28	0.11	0.31	0.3
0.14851	0.16831	0.43564	0.24752
0.03	0.01	0.94	0.02
0.01	0.01	0.97	0.01
0.92929	0.0303	0.0101	0.0303
0.0707	0.77777	0.14141	0.0101
0.88888	0.0404	0.0101	0.0606
0.01	0.02	0.93	0.04
0.47	0.34	0.15	0.04

MOTIF Adnp_3_M3.cmTGTCCATGGTGCkG.CmGCACCATGGACAkg
letter-probability matrix: alength= 4 w= 16 nsites= 48
0.05	0.52	0.31	0.12
0.48	0.5	0.01	0.01
0.01	0.02	0.06	0.91
0.01	0.1	0.83	0.06
0.04	0.01	0.03	0.92
0.01	0.97	0.01	0.01
0.01	0.93	0.01	0.05
0.49	0.12	0.22	0.17
0.18	0.21	0.08	0.53
0.0396	0.0099	0.93069	0.0198
0.01	0.01	0.96	0.02
0.01	0.01	0.01	0.97
0.09	0.15	0.65	0.11
0.05	0.89	0.01	0.05
0.0505	0.0303	0.49494	0.42424
0.18811	0.20792	0.46534	0.13861

MOTIF Adnp_3_M4.asCACCaaGGACAst.asTGTCCttGGTGst
letter-probability matrix: alength= 4 w= 15 nsites= 56
0.46	0.07	0.3	0.17
0.01	0.52	0.43	0.04
0.0693	0.59405	0.0792	0.25742
0.95049	0.0099	0.0099	0.0297
0.01	0.97	0.01	0.01
0.01	0.95	0.01	0.03
0.5	0.27	0.12	0.11
0.40404	0.25252	0.12121	0.22222
0.03	0.01	0.9	0.06
0.01	0.01	0.97	0.01
0.94	0.02	0.01	0.03
0.0297	0.90099	0.0594	0.0099
0.89	0.06	0.04	0.01
0.0198	0.44554	0.52475	0.0099
0.11881	0.32673	0.0099	0.54455

MOTIF Adnp_3_M5.tTCAGCACCAag.ctTGGTGCTGAa
letter-probability matrix: alength= 4 w= 12 nsites= 116
0.14	0.24	0.2	0.42
0.19	0.1	0.11	0.6
0.04	0.93	0.02	0.01
0.97	0.01	0.01	0.01
0.01	0.01	0.97	0.01
0.02	0.7	0.17	0.11
0.95	0.01	0.03	0.01
0.02	0.94	0.03	0.01
0.01	0.9	0.01	0.08
0.54455	0.16831	0.12871	0.15841
0.41	0.25	0.22	0.12
0.3	0.16	0.43	0.11

MOTIF Adnp2_1_M1.GCa_CCGGAAGTGsgG.CcsCACTTCCGG_tGC
letter-probability matrix: alength= 4 w= 16 nsites= 97
0.17821	0.21782	0.49504	0.10891
0.0404	0.56565	0.26262	0.13131
0.41	0.18	0.24	0.17
0.32	0.26	0.37	0.05
0.0505	0.75757	0.18181	0.0101
0.11	0.86	0.01	0.02
0.01	0.01	0.96	0.02
0.01	0.01	0.97	0.01
0.96	0.01	0.01	0.02
0.96	0.01	0.01	0.02
0.06	0.11	0.82	0.01
0.10891	0.23762	0.0495	0.60396
0.0891	0.099	0.60396	0.20792
0.16	0.32	0.4	0.12
0.11881	0.0693	0.50495	0.30693
0.01	0.25	0.59	0.15

MOTIF Adnp2_1_M2.CtTCAGCACCAAG.CTTGGTGCTGAaG
letter-probability matrix: alength= 4 w= 13 nsites= 16
0.0495	0.75247	0.17821	0.0198
0.20792	0.12871	0.26732	0.39603
0.11881	0.0198	0.0495	0.81188
0.01	0.97	0.01	0.01
0.97	0.01	0.01	0.01
0.0099	0.0396	0.94059	0.0099
0.07	0.57	0.27	0.09
0.95	0.02	0.02	0.01
0.06	0.92	0.01	0.01
0.03	0.94	0.01	0.02
0.79207	0.0297	0.11881	0.0594
0.51515	0.23232	0.14141	0.11111
0.19	0.16	0.53	0.12

MOTIF Adnp2_1_M3.tCAGCACC_gGGACAGa.tCTGTCCc_GGTGCTGa
letter-probability matrix: alength= 4 w= 17 nsites= 117
0.02	0.21	0.31	0.46
0.0297	0.86138	0.0099	0.099
0.89108	0.0198	0.0099	0.0792
0.01	0.01	0.97	0.01
0.0707	0.67676	0.18181	0.0707
0.97	0.01	0.01	0.01
0.02	0.95	0.01	0.02
0.22222	0.50505	0.0909	0.18181
0.31	0.12	0.19	0.38
0.25	0.14	0.44	0.17
0.04	0.01	0.94	0.01
0.03	0.01	0.95	0.01
0.94	0.03	0.01	0.02
0.04	0.84	0.11	0.01
0.79	0.03	0.01	0.17
0.01	0.01	0.95	0.03
0.46	0.25	0.16	0.13

MOTIF Adnp2_1_M4.gcCTGTCgGTGGTgC.GcACCACcGACAGgc
letter-probability matrix: alength= 4 w= 15 nsites= 22
0.02	0.37	0.5	0.11
0.09	0.45	0.31	0.15
0.01	0.97	0.01	0.01
0.01	0.01	0.01	0.97
0.01	0.05	0.93	0.01
0.01	0.01	0.01	0.97
0.14851	0.50495	0.11881	0.22772
0.01	0.34	0.56	0.09
0.0099	0.11881	0.76237	0.10891
0.15841	0.0693	0.0099	0.76237
0.01	0.01	0.97	0.01
0.01	0.01	0.97	0.01
0.01	0.01	0.01	0.97
0.2	0.24	0.47	0.09
0.18181	0.59595	0.20202	0.0202

MOTIF Adnp2_2_M1.gca_CCGGAAGTGsGG.CCsCACTTCCGG_tgc
letter-probability matrix: alength= 4 w= 16 nsites= 97
0.22772	0.18811	0.43564	0.14851
0.10891	0.47524	0.26732	0.14851
0.43	0.21	0.26	0.1
0.31313	0.27272	0.34343	0.0707
0.07	0.74	0.18	0.01
0.11	0.85	0.01	0.03
0.02	0.01	0.94	0.03
0.01	0.01	0.97	0.01
0.97	0.01	0.01	0.01
0.97	0.01	0.01	0.01
0.06	0.1	0.83	0.01
0.08	0.24	0.05	0.63
0.11	0.09	0.61	0.19
0.14141	0.33333	0.39393	0.13131
0.08	0.01	0.61	0.3
0.0099	0.20792	0.69306	0.0891

MOTIF Adnp2_2_M2.CaGCACCcwkGACAGTG.CACTGTCmwgGGTGCtG
letter-probability matrix: alength= 4 w= 17 nsites= 109
0.0891	0.67326	0.0693	0.16831
0.49504	0.0198	0.31683	0.16831
0.01	0.09	0.89	0.01
0.0606	0.73737	0.15151	0.0505
0.96	0.01	0.01	0.02
0.0099	0.81188	0.14851	0.0297
0.02	0.95	0.02	0.01
0.27272	0.52525	0.10101	0.10101
0.37	0.16	0.12	0.35
0.08	0.11	0.45	0.36
0.01	0.05	0.93	0.01
0.97	0.01	0.01	0.01
0.02	0.95	0.02	0.01
0.96039	0.0099	0.0099	0.0198
0.03	0.05	0.91	0.01
0.14	0.25	0.07	0.54
0.25	0.07	0.57	0.11

MOTIF Aff4_1_M1.CgccCGGAAGyGgc.gcCrCTTCCGggcG
letter-probability matrix: alength= 4 w= 14 nsites= 173
0.19	0.53	0.21	0.07
0.28	0.22	0.38	0.12
0.24752	0.39603	0.25742	0.099
0.06	0.59	0.33	0.02
0.15	0.76	0.07	0.02
0.01	0.02	0.96	0.01
0.01	0.01	0.97	0.01
0.94	0.03	0.02	0.01
0.94	0.02	0.03	0.01
0.0505	0.0505	0.88888	0.0101
0.07	0.39	0.05	0.49
0.05	0.18	0.65	0.12
0.16831	0.33663	0.46534	0.0297
0.06	0.42	0.3	0.22

MOTIF Aff4_1_M2.cGCCGCCATCTTGgg.ccCAAGATGGCGGCg
letter-probability matrix: alength= 4 w= 15 nsites= 242
0.14	0.52	0.31	0.03
0.0505	0.20202	0.60606	0.14141
0.06	0.7	0.16	0.08
0.08	0.76	0.11	0.05
0.0707	0.0303	0.86868	0.0303
0.03	0.95	0.01	0.01
0.01	0.97	0.01	0.01
0.96	0.01	0.01	0.02
0.01	0.01	0.01	0.97
0.0198	0.71287	0.15841	0.10891
0.01	0.01	0.02	0.96
0.0099	0.0396	0.0099	0.94059
0.07	0.26	0.61	0.06
0.02	0.34	0.47	0.17
0.06	0.31	0.47	0.16

MOTIF Aff4_1_M3.csGCCGCCATst.asATGGCGGCsg
letter-probability matrix: alength= 4 w= 12 nsites= 128
0.28	0.44	0.17	0.11
0.17171	0.43434	0.38383	0.0101
0.0792	0.0693	0.66336	0.18811
0.0101	0.90909	0.0101	0.0707
0.10101	0.85858	0.0101	0.0303
0.02	0.01	0.96	0.01
0.01	0.97	0.01	0.01
0.01	0.97	0.01	0.01
0.66	0.03	0.23	0.08
0.01	0.2	0.02	0.77
0.02	0.47	0.4	0.11
0.13	0.27	0.21	0.39

MOTIF Aff4_1_M4.cGCGCA_GCGCCg.cGGCGC_TGCGCg
letter-probability matrix: alength= 4 w= 13 nsites= 255
0.06	0.44	0.25	0.25
0.0891	0.23762	0.48514	0.18811
0.04	0.94	0.01	0.01
0.01	0.01	0.97	0.01
0.01	0.8	0.18	0.01
0.84158	0.0099	0.0099	0.13861
0.21782	0.29702	0.26732	0.21782
0.01	0.18	0.8	0.01
0.01	0.97	0.01	0.01
0.0099	0.0693	0.85148	0.0693
0.0099	0.86138	0.0495	0.0792
0.18811	0.58415	0.17821	0.0495
0.26	0.18	0.5	0.06

MOTIF Aff4_1_M5.gCGCaCGCGCaC.GtGCGCGtGCGc
letter-probability matrix: alength= 4 w= 12 nsites= 392
0.11	0.31	0.53	0.05
0.04	0.9	0.01	0.05
0.01	0.01	0.97	0.01
0.0099	0.88118	0.099	0.0099
0.6	0.36	0.01	0.03
0.01	0.61	0.26	0.12
0.15	0.25	0.54	0.06
0.01	0.95	0.01	0.03
0.0396	0.0099	0.84158	0.10891
0.01	0.89	0.09	0.01
0.47	0.27	0.16	0.1
0.05	0.6	0.3	0.05

MOTIF Aff4_2_M1.ca_CCGGAAGyGgc.gcCrCTTCCGG_tg
letter-probability matrix: alength= 4 w= 14 nsites= 188
0.03	0.51	0.35	0.11
0.49	0.05	0.3	0.16
0.25252	0.37373	0.30303	0.0707
0.0303	0.69696	0.25252	0.0202
0.1	0.83	0.06	0.01
0.02	0.01	0.96	0.01
0.01	0.01	0.97	0.01
0.92079	0.0396	0.0297	0.0099
0.96	0.01	0.02	0.01
0.06	0.12	0.81	0.01
0.09	0.39	0.07	0.45
0.0693	0.23762	0.56435	0.12871
0.17	0.33	0.48	0.02
0.03	0.48	0.29	0.2

MOTIF Aff4_2_M2.stGCGC_tGCGCrCG.CGyGCGCa_GCGCas
letter-probability matrix: alength= 4 w= 15 nsites= 626
0.1	0.39	0.34	0.17
0.05	0.3	0.24	0.41
0.13	0.05	0.8	0.02
0.16	0.77	0.03	0.04
0.0198	0.0198	0.94059	0.0198
0.01	0.97	0.01	0.01
0.43	0.34	0.21	0.02
0.04	0.22	0.28	0.46
0.01	0.01	0.97	0.01
0.01	0.96	0.01	0.02
0.01	0.01	0.9	0.08
0.01	0.9	0.01	0.08
0.45	0.09	0.43	0.03
0.0792	0.62376	0.23762	0.0594
0.0594	0.12871	0.62376	0.18811

MOTIF Aff4_2_M4.cGCGCA_GCGCCg.cGGCGC_TGCGCg
letter-probability matrix: alength= 4 w= 13 nsites= 150
0.05	0.43	0.23	0.29
0.0202	0.17171	0.61616	0.19191
0.06	0.92	0.01	0.01
0.01	0.01	0.97	0.01
0.0099	0.82178	0.15841	0.0099
0.92	0.01	0.01	0.06
0.24242	0.25252	0.25252	0.25252
0.0099	0.12871	0.85148	0.0099
0.01	0.97	0.01	0.01
0.0198	0.0198	0.89108	0.0693
0.01	0.91	0.01	0.07
0.26	0.57	0.13	0.04
0.29292	0.26262	0.43434	0.0101

MOTIF Aff4_2_M5.sGCCGCCATCTTgG.CcAAGATGGCGGCs
letter-probability matrix: alength= 4 w= 14 nsites= 194
0.17	0.43	0.34	0.06
0.01	0.25	0.63	0.11
0.04	0.74	0.16	0.06
0.0808	0.74747	0.13131	0.0404
0.05	0.01	0.92	0.02
0.03	0.95	0.01	0.01
0.01	0.97	0.01	0.01
0.97	0.01	0.01	0.01
0.01	0.01	0.01	0.97
0.0297	0.78217	0.11881	0.0693
0.01	0.01	0.01	0.97
0.01	0.01	0.01	0.97
0.06	0.27	0.52	0.15
0.04	0.25	0.6	0.11

MOTIF Aff4_3_M1.GCGCa_GCGCCg.cGGCGC_tGCGC
letter-probability matrix: alength= 4 w= 12 nsites= 61
0.0693	0.11881	0.56435	0.24752
0.09	0.89	0.01	0.01
0.01	0.01	0.97	0.01
0.01	0.79	0.19	0.01
0.45	0.31	0.21	0.03
0.27	0.24	0.25	0.24
0.0099	0.11881	0.84158	0.0297
0.01	0.97	0.01	0.01
0.05	0.07	0.87	0.01
0.01	0.91	0.01	0.07
0.22772	0.62376	0.10891	0.0396
0.24752	0.24752	0.42574	0.0792

MOTIF Aff4_3_M4.CygCGcATgCGcrG.CygCGcATgCGcrG
letter-probability matrix: alength= 4 w= 14 nsites= 27
0.07	0.56	0.25	0.12
0.01	0.37	0.17	0.45
0.11	0.3	0.55	0.04
0.10891	0.66336	0.11881	0.10891
0.03	0.18	0.78	0.01
0.01	0.57	0.41	0.01
0.68316	0.23762	0.0693	0.0099
0.0099	0.0693	0.23762	0.68316
0.01	0.41	0.57	0.01
0.01	0.78	0.18	0.03
0.10891	0.11881	0.66336	0.10891
0.04	0.55	0.3	0.11
0.44	0.18	0.37	0.01
0.13	0.25	0.54	0.08

MOTIF Ahr_1_M1.CACTTCCTCTTTt.aAAAGAGGAAGTG
letter-probability matrix: alength= 4 w= 13 nsites= 341
0.19	0.61	0.1	0.1
0.73	0.07	0.08	0.12
0.02	0.62	0.22	0.14
0.04	0.01	0.01	0.94
0.01	0.01	0.01	0.97
0.01	0.96	0.01	0.02
0.02	0.89	0.01	0.08
0.03	0.28	0.11	0.58
0.0303	0.56565	0.16161	0.24242
0.19801	0.11881	0.0099	0.67326
0.03	0.14	0.08	0.75
0.02	0.28	0.03	0.67
0.14	0.28	0.07	0.51

MOTIF Ahr_1_M2.cTGATTGGCTrG.CyAGCCAATCAg
letter-probability matrix: alength= 4 w= 12 nsites= 99
0.14	0.48	0.28	0.1
0.01	0.13	0.1	0.76
0.0099	0.27722	0.64356	0.0693
0.92929	0.0303	0.0303	0.0101
0.01	0.02	0.02	0.95
0.01	0.01	0.01	0.97
0.01	0.01	0.97	0.01
0.02	0.01	0.96	0.01
0.099	0.63366	0.0198	0.24752
0.02	0.31	0.03	0.64
0.45544	0.0891	0.44554	0.0099
0.21	0.22	0.46	0.11

MOTIF Ahr_1_M4.ACTTCCTaTTk.mAAtAGGAAGT
letter-probability matrix: alength= 4 w= 11 nsites= 20
0.5	0.06	0.2	0.24
0.0099	0.74257	0.21782	0.0297
0.16	0.11	0.23	0.5
0.01	0.01	0.01	0.97
0.01	0.97	0.01	0.01
0.0495	0.83168	0.0099	0.10891
0.03	0.31	0.01	0.65
0.53	0.28	0.11	0.08
0.15841	0.20792	0.0099	0.62376
0.01	0.21	0.12	0.66
0.03	0.07	0.44	0.46

MOTIF Ahr_2_M1.cTGATTGGcga.tcgCCAATCAg
letter-probability matrix: alength= 4 w= 11 nsites= 92
0.13	0.48	0.27	0.12
0.01	0.05	0.08	0.86
0.01	0.25	0.71	0.03
0.93	0.01	0.01	0.05
0.0198	0.0396	0.0198	0.92079
0.01	0.01	0.01	0.97
0.0099	0.0099	0.96039	0.0198
0.04	0.01	0.94	0.01
0.21782	0.49504	0.0297	0.25742
0.06	0.23	0.46	0.25
0.44	0.19	0.26	0.11

MOTIF Ahr_2_M2.AAGAGGAAGTGrC.GyCACTTCCTCTT
letter-probability matrix: alength= 4 w= 13 nsites= 270
0.67326	0.0693	0.12871	0.12871
0.59	0.01	0.27	0.13
0.11	0.26	0.6	0.03
0.66	0.09	0.22	0.03
0.03	0.01	0.95	0.01
0.02	0.01	0.96	0.01
0.96969	0.0101	0.0101	0.0101
0.91919	0.0101	0.0101	0.0606
0.17	0.2	0.6	0.03
0.21	0.08	0.01	0.7
0.12	0.04	0.67	0.17
0.37	0.13	0.39	0.11
0.13861	0.48514	0.15841	0.21782

MOTIF Ahr_3_M1.AAgAGGAAGTG_t.a_CACTTCCTcTT
letter-probability matrix: alength= 4 w= 13 nsites= 317
0.57	0.1	0.27	0.06
0.55	0.01	0.23	0.21
0.1	0.31	0.57	0.02
0.63	0.12	0.23	0.02
0.03	0.01	0.95	0.01
0.03	0.01	0.95	0.01
0.96969	0.0101	0.0101	0.0101
0.94	0.01	0.01	0.04
0.19	0.11	0.68	0.02
0.12	0.09	0.03	0.76
0.10101	0.0909	0.62626	0.18181
0.38383	0.10101	0.32323	0.19191
0.09	0.11	0.29	0.51

MOTIF Ahr_3_M4.CA_tTCCTa_TT.AA_tAGGAa_TG
letter-probability matrix: alength= 4 w= 12 nsites= 48
0.0693	0.75247	0.16831	0.0099
0.85148	0.0099	0.0099	0.12871
0.22	0.31	0.22	0.25
0.17	0.09	0.26	0.48
0.01	0.01	0.01	0.97
0.01	0.93	0.01	0.05
0.01	0.97	0.01	0.01
0.01	0.25	0.01	0.73
0.50495	0.29702	0.0891	0.10891
0.13	0.29	0.37	0.21
0.0396	0.099	0.0099	0.85148
0.0891	0.18811	0.0594	0.66336

MOTIF Ahr_3_M5.CA_TTCCgCTTt.aAAGcGGAA_TG
letter-probability matrix: alength= 4 w= 12 nsites= 81
0.17821	0.74257	0.0594	0.0198
0.77227	0.10891	0.0099	0.10891
0.32	0.38	0.23	0.07
0.01	0.03	0.01	0.95
0.01	0.01	0.01	0.97
0.01	0.89	0.01	0.09
0.01	0.82	0.01	0.16
0.0303	0.30303	0.40404	0.26262
0.0099	0.70297	0.11881	0.16831
0.22772	0.22772	0.0099	0.53465
0.18811	0.15841	0.21782	0.43564
0.19	0.3	0.08	0.43

MOTIF Ahr_4_M1.tCTGATTGGCTgc.gcAGCCAATCAGa
letter-probability matrix: alength= 4 w= 13 nsites= 109
0.11881	0.23762	0.24752	0.39603
0.1	0.55	0.24	0.11
0.01	0.09	0.04	0.86
0.02	0.28	0.65	0.05
0.93	0.01	0.04	0.02
0.0101	0.0505	0.0808	0.85858
0.01	0.01	0.01	0.97
0.01	0.01	0.97	0.01
0.0101	0.0101	0.96969	0.0101
0.0404	0.73737	0.0202	0.20202
0.01	0.06	0.02	0.91
0.3	0.1	0.53	0.07
0.26	0.39	0.25	0.1

MOTIF Ahr_4_M2.AAGAGGAAGTGrT.AyCACTTCCTCTT
letter-probability matrix: alength= 4 w= 13 nsites= 216
0.6	0.12	0.23	0.05
0.56	0.01	0.27	0.16
0.16	0.21	0.6	0.03
0.63	0.1	0.24	0.03
0.03	0.01	0.95	0.01
0.02	0.01	0.96	0.01
0.97	0.01	0.01	0.01
0.95	0.01	0.01	0.03
0.09	0.17	0.72	0.02
0.08	0.09	0.07	0.76
0.0594	0.0594	0.71287	0.16831
0.47	0.08	0.39	0.06
0.0101	0.22222	0.18181	0.58585

MOTIF Ahr_4_M4.aACTACAttTCCCag.ctGGGAaaTGTAGTt
letter-probability matrix: alength= 4 w= 15 nsites= 96
0.38	0.14	0.24	0.24
0.91	0.03	0.01	0.05
0.01	0.97	0.01	0.01
0.02	0.09	0.01	0.88
0.84848	0.12121	0.0202	0.0101
0.0297	0.91089	0.0297	0.0297
0.73	0.03	0.05	0.19
0.37373	0.0101	0.0303	0.58585
0.08	0.14	0.31	0.47
0.01	0.01	0.01	0.97
0.01	0.96	0.01	0.02
0.01	0.97	0.01	0.01
0.01	0.97	0.01	0.01
0.49	0.07	0.12	0.32
0.1	0.23	0.41	0.26

MOTIF Apobec2_1_M1.stgGGCGGGAA_Cs.sG_TTCCCGCCcas
letter-probability matrix: alength= 4 w= 14 nsites= 41
0.13	0.37	0.47	0.03
0.0792	0.24752	0.28712	0.38613
0.24752	0.0198	0.45544	0.27722
0.06	0.06	0.86	0.02
0.01	0.02	0.96	0.01
0.02	0.96	0.01	0.01
0.0101	0.11111	0.86868	0.0101
0.02	0.02	0.95	0.01
0.05	0.01	0.93	0.01
0.93	0.02	0.03	0.02
0.68	0.14	0.16	0.02
0.28	0.32	0.29	0.11
0.15	0.54	0.19	0.12
0.1	0.39	0.34	0.17

MOTIF Apobec2_1_M2.gC_CTGATTGGCtg_g.c_caGCCAATCAG_Gc
letter-probability matrix: alength= 4 w= 16 nsites= 138
0.25742	0.15841	0.45544	0.12871
0.03	0.71	0.08	0.18
0.04	0.2	0.41	0.35
0.0792	0.54455	0.26732	0.10891
0.0101	0.20202	0.13131	0.65656
0.0202	0.18181	0.75757	0.0404
0.96969	0.0101	0.0101	0.0101
0.02	0.02	0.01	0.95
0.02	0.01	0.01	0.96
0.0101	0.0101	0.96969	0.0101
0.01	0.01	0.97	0.01
0.04	0.74	0.04	0.18
0.03	0.29	0.19	0.49
0.29	0.22	0.46	0.03
0.27	0.3	0.35	0.08
0.12871	0.27722	0.52475	0.0693

MOTIF Apobec2_1_M3.g_CACTTCCGGC.GCCGGAAGTG_c
letter-probability matrix: alength= 4 w= 12 nsites= 39
0.19	0.29	0.43	0.09
0.09	0.31	0.35	0.25
0.11	0.55	0.22	0.12
0.65	0.19	0.06	0.1
0.01	0.83	0.07	0.09
0.01	0.01	0.01	0.97
0.01	0.01	0.01	0.97
0.01	0.97	0.01	0.01
0.01	0.97	0.01	0.01
0.01	0.09	0.87	0.03
0.0198	0.23762	0.66336	0.0792
0.11881	0.47524	0.23762	0.16831

MOTIF Apobec2_2_M1.gCkCTGATTGGCtg_g.c_caGCCAATCAGmGc
letter-probability matrix: alength= 4 w= 16 nsites= 169
0.3	0.09	0.46	0.15
0.0808	0.63636	0.0505	0.23232
0.1	0.17	0.34	0.39
0.06	0.54	0.25	0.15
0.0101	0.24242	0.0909	0.65656
0.01	0.21	0.73	0.05
0.95959	0.0101	0.0202	0.0101
0.0198	0.0198	0.0099	0.95049
0.01	0.01	0.01	0.97
0.0101	0.0101	0.96969	0.0101
0.02	0.01	0.96	0.01
0.0495	0.69306	0.0396	0.21782
0.02	0.29	0.15	0.54
0.29292	0.20202	0.46464	0.0404
0.25742	0.32673	0.32673	0.0891
0.27272	0.21212	0.47474	0.0404

MOTIF Apobec2_2_M2.sgc_TTCCCGCC.GGCGGGAA_gcs
letter-probability matrix: alength= 4 w= 12 nsites= 65
0.13	0.41	0.45	0.01
0.0303	0.30303	0.56565	0.10101
0.14	0.38	0.26	0.22
0.04	0.34	0.18	0.44
0.02	0.21	0.09	0.68
0.0101	0.0909	0.0101	0.88888
0.01	0.88	0.04	0.07
0.0101	0.91919	0.0606	0.0101
0.0101	0.84848	0.11111	0.0303
0.01	0.01	0.95	0.03
0.02	0.84	0.12	0.02
0.01	0.63	0.23	0.13

MOTIF Apobec2_2_M3.ccCGGAAGTGgs.scCACTTCCGgg
letter-probability matrix: alength= 4 w= 12 nsites= 78
0.25	0.37	0.25	0.13
0.12121	0.57575	0.29292	0.0101
0.01	0.89	0.09	0.01
0.01	0.01	0.97	0.01
0.01	0.01	0.97	0.01
0.95	0.01	0.03	0.01
0.96	0.01	0.01	0.02
0.0792	0.099	0.81188	0.0099
0.13	0.05	0.19	0.63
0.0891	0.24752	0.56435	0.099
0.26262	0.26262	0.37373	0.10101
0.1	0.36	0.37	0.17

MOTIF Apobec2_2_M4.ss_TTCCCGCCc.gGGCGGGAA_ss
letter-probability matrix: alength= 4 w= 12 nsites= 89
0.13	0.33	0.4	0.14
0.14	0.36	0.4	0.1
0.1	0.35	0.2	0.35
0.0099	0.14851	0.0099	0.83168
0.01	0.01	0.09	0.89
0.01	0.89	0.01	0.09
0.02	0.9	0.01	0.07
0.01	0.68	0.27	0.04
0.01	0.01	0.93	0.05
0.0396	0.88118	0.0099	0.0693
0.13	0.53	0.26	0.08
0.23762	0.43564	0.19801	0.12871

MOTIF Apobec2_2_M5.gCytCtgATTGGaa.ttCCAATcaGarGc
letter-probability matrix: alength= 4 w= 14 nsites= 42
0.32	0.12	0.48	0.08
0.0792	0.74257	0.0594	0.11881
0.12	0.42	0.08	0.38
0.04	0.19	0.3	0.47
0.0099	0.65346	0.0396	0.29702
0.01	0.41	0.01	0.57
0.02	0.32	0.61	0.05
0.92	0.01	0.01	0.06
0.01	0.02	0.01	0.96
0.01	0.01	0.01	0.97
0.01	0.01	0.9	0.08
0.03	0.03	0.92	0.02
0.42	0.32	0.19	0.07
0.41584	0.11881	0.25742	0.20792

MOTIF Apobec2_3_M1.agc_CtGATTGGCTG_g.c_CAGCCAATCaG_gct
letter-probability matrix: alength= 4 w= 17 nsites= 278
0.41	0.17	0.31	0.11
0.21212	0.21212	0.40404	0.17171
0.07	0.56	0.03	0.34
0.0606	0.25252	0.32323	0.36363
0.14	0.51	0.23	0.12
0.01	0.31	0.1	0.58
0.0198	0.29702	0.61386	0.0693
0.96969	0.0101	0.0101	0.0101
0.01	0.01	0.02	0.96
0.01	0.01	0.01	0.97
0.01	0.01	0.97	0.01
0.01	0.01	0.97	0.01
0.08	0.68	0.04	0.2
0.0198	0.27722	0.0693	0.63366
0.25252	0.20202	0.50505	0.0404
0.24	0.32	0.38	0.06
0.26732	0.23762	0.43564	0.0594

MOTIF Apobec2_3_M2.gcctCTgATTGGc.gCCAATcAGaggc
letter-probability matrix: alength= 4 w= 13 nsites= 47
0.3	0.18	0.39	0.13
0.18	0.44	0.25	0.13
0.04	0.56	0.06	0.34
0.0202	0.12121	0.32323	0.53535
0.01	0.59	0.21	0.19
0.01	0.27	0.03	0.69
0.0198	0.39603	0.51485	0.0693
0.84	0.03	0.06	0.07
0.01	0.08	0.01	0.9
0.01	0.01	0.01	0.97
0.02	0.01	0.94	0.03
0.07	0.03	0.88	0.02
0.25	0.45	0.21	0.09

MOTIF Apobec2_3_M3.CCGGAAGTGg.cCACTTCCGG
letter-probability matrix: alength= 4 w= 10 nsites= 112
0.06	0.6	0.27	0.07
0.1	0.85	0.04	0.01
0.01	0.01	0.97	0.01
0.01	0.01	0.97	0.01
0.96	0.01	0.02	0.01
0.97	0.01	0.01	0.01
0.03	0.03	0.93	0.01
0.05	0.19	0.11	0.65
0.11111	0.21212	0.62626	0.0505
0.18	0.31	0.5	0.01

MOTIF Apobec2_3_M4.gsyTTCCCGCC.GGCGGGAArsc
letter-probability matrix: alength= 4 w= 11 nsites= 71
0.11111	0.25252	0.36363	0.27272
0.08	0.38	0.41	0.13
0.09	0.4	0.12	0.39
0.02	0.19	0.16	0.63
0.01	0.11	0.02	0.86
0.0099	0.90099	0.0099	0.0792
0.01	0.96	0.02	0.01
0.03	0.81	0.1	0.06
0.01	0.01	0.96	0.02
0.02	0.85	0.12	0.01
0.01	0.66	0.2	0.13

MOTIF Apobec2_3_M5.cACTAmAaTgCCCAgc.gcTGGGcAtTkTAGTg
letter-probability matrix: alength= 4 w= 16 nsites= 114
0.24752	0.41584	0.24752	0.0891
0.97	0.01	0.01	0.01
0.01	0.97	0.01	0.01
0.01	0.01	0.01	0.97
0.84158	0.10891	0.0099	0.0396
0.51485	0.42574	0.0297	0.0297
0.67326	0.0594	0.13861	0.12871
0.47	0.1	0.08	0.35
0.1	0.16	0.08	0.66
0.04	0.01	0.56	0.39
0.01	0.97	0.01	0.01
0.01	0.97	0.01	0.01
0.01	0.97	0.01	0.01
0.85148	0.0099	0.12871	0.0099
0.03	0.22	0.46	0.29
0.26	0.38	0.11	0.25

MOTIF Apobec2_4_M1.C_CTgATTGGCTG_g.c_CAGCCAATcAG_G
letter-probability matrix: alength= 4 w= 15 nsites= 394
0.04	0.74	0.01	0.21
0.0303	0.24242	0.33333	0.39393
0.07	0.55	0.2	0.18
0.01	0.28	0.08	0.63
0.02	0.33	0.58	0.07
0.94949	0.0101	0.0202	0.0202
0.02	0.02	0.02	0.94
0.01	0.01	0.01	0.97
0.01	0.01	0.96	0.02
0.02	0.01	0.96	0.01
0.0396	0.73267	0.0297	0.19801
0.0202	0.22222	0.0505	0.70707
0.24752	0.19801	0.52475	0.0297
0.3	0.34	0.31	0.05
0.26262	0.25252	0.38383	0.10101

MOTIF Apobec2_4_M2.CCGGAAGTG_C.G_CACTTCCGG
letter-probability matrix: alength= 4 w= 11 nsites= 219
0.0297	0.65346	0.27722	0.0396
0.14	0.82	0.03	0.01
0.01	0.01	0.97	0.01
0.01	0.01	0.97	0.01
0.96	0.01	0.02	0.01
0.96	0.01	0.01	0.02
0.02	0.03	0.94	0.01
0.09	0.21	0.05	0.65
0.1	0.18	0.63	0.09
0.26262	0.32323	0.40404	0.0101
0.01	0.5	0.24	0.25

MOTIF Apobec2_4_M4.ctACTACAtGTCCCa.tGGGACaTGTAGTag
letter-probability matrix: alength= 4 w= 15 nsites= 153
0.26262	0.39393	0.30303	0.0404
0.26	0.09	0.19	0.46
0.97	0.01	0.01	0.01
0.01	0.97	0.01	0.01
0.01	0.01	0.01	0.97
0.87128	0.10891	0.0099	0.0099
0.19801	0.60396	0.15841	0.0396
0.7	0.02	0.03	0.25
0.32	0.07	0.01	0.6
0.0495	0.10891	0.65346	0.18811
0.01	0.01	0.01	0.97
0.01	0.95	0.01	0.03
0.01	0.97	0.01	0.01
0.01	0.97	0.01	0.01
0.45544	0.19801	0.10891	0.23762

MOTIF Apobec2_4_M5.GCGCAcGCGCCg.cGGCGCgTGCGC
letter-probability matrix: alength= 4 w= 12 nsites= 326
0.11881	0.16831	0.49504	0.21782
0.01	0.97	0.01	0.01
0.01	0.01	0.97	0.01
0.01	0.9	0.08	0.01
0.85148	0.0792	0.0099	0.0594
0.09	0.41	0.3	0.2
0.01	0.07	0.91	0.01
0.01	0.97	0.01	0.01
0.0099	0.0099	0.88118	0.099
0.0099	0.87128	0.0099	0.10891
0.13861	0.54455	0.17821	0.13861
0.25	0.26	0.43	0.06

MOTIF Apobec2_5_M1.agCkcTGATTGGCTg_g.c_cAGCCAATCAgmGct
letter-probability matrix: alength= 4 w= 17 nsites= 164
0.43	0.29	0.19	0.09
0.25	0.18	0.41	0.16
0.02	0.64	0.09	0.25
0.09	0.13	0.39	0.39
0.10101	0.48484	0.27272	0.14141
0.01	0.2	0.12	0.67
0.01	0.27	0.66	0.06
0.95	0.01	0.02	0.02
0.02	0.01	0.02	0.95
0.02	0.01	0.01	0.96
0.0101	0.0101	0.96969	0.0101
0.01	0.01	0.97	0.01
0.05	0.71	0.04	0.2
0.03	0.27	0.08	0.62
0.3	0.19	0.48	0.03
0.24	0.32	0.35	0.09
0.25742	0.26732	0.38613	0.0891

MOTIF Apobec2_5_M2.ctTTCCCGCC.GGCGGGAAag
letter-probability matrix: alength= 4 w= 10 nsites= 34
0.11	0.5	0.28	0.11
0.099	0.32673	0.10891	0.46534
0.02	0.2	0.15	0.63
0.01	0.15	0.02	0.82
0.01	0.9	0.01	0.08
0.01	0.96	0.02	0.01
0.01	0.79	0.12	0.08
0.0101	0.0101	0.96969	0.0101
0.01	0.94	0.04	0.01
0.0297	0.61386	0.24752	0.10891

MOTIF Apobec2_5_M3.CCGGAAGTGgc.gcCACTTCCGG
letter-probability matrix: alength= 4 w= 11 nsites= 66
0.08	0.6	0.28	0.04
0.07	0.78	0.14	0.01
0.01	0.01	0.97	0.01
0.01	0.01	0.97	0.01
0.97	0.01	0.01	0.01
0.97	0.01	0.01	0.01
0.09	0.1	0.8	0.01
0.12	0.2	0.15	0.53
0.12871	0.26732	0.53465	0.0693
0.24	0.2	0.47	0.09
0.01	0.49	0.34	0.16

MOTIF Apobec2_5_M4.myTACA_TTCCCgt.acGGGAA_TGTArk
letter-probability matrix: alength= 4 w= 14 nsites= 16
0.44	0.38	0.1	0.08
0.0099	0.46534	0.0198	0.50495
0.0396	0.0594	0.0099	0.89108
0.73267	0.0099	0.14851	0.10891
0.11881	0.86138	0.0099	0.0099
0.93	0.01	0.02	0.04
0.29292	0.0606	0.30303	0.34343
0.18181	0.21212	0.0202	0.58585
0.01	0.01	0.01	0.97
0.01	0.97	0.01	0.01
0.01	0.97	0.01	0.01
0.01	0.96	0.01	0.02
0.35	0.01	0.6	0.04
0.06	0.02	0.33	0.59

MOTIF Apobec2_5_M5.ACTAcAAtkCCCAg.cTGGGmaTTgTAGT
letter-probability matrix: alength= 4 w= 14 nsites= 50
0.97	0.01	0.01	0.01
0.01	0.97	0.01	0.01
0.01	0.09	0.01	0.89
0.82178	0.099	0.0099	0.0693
0.39	0.58	0.01	0.02
0.74	0.01	0.15	0.1
0.60396	0.11881	0.0396	0.23762
0.18	0.3	0.04	0.48
0.0396	0.0099	0.43564	0.51485
0.01	0.97	0.01	0.01
0.01	0.97	0.01	0.01
0.01	0.97	0.01	0.01
0.96	0.01	0.02	0.01
0.02	0.19	0.5	0.29

MOTIF Ar_1_M1.rGrACA_A_TGTtCcCt.aGgGaACA_T_TGTyCy
letter-probability matrix: alength= 4 w= 17 nsites= 1289
0.5	0.02	0.44	0.04
0.14	0.02	0.82	0.02
0.44444	0.0707	0.39393	0.0909
0.97	0.01	0.01	0.01
0.01	0.97	0.01	0.01
0.92	0.01	0.01	0.06
0.27272	0.26262	0.22222	0.24242
0.57425	0.0495	0.0891	0.28712
0.23762	0.26732	0.26732	0.22772
0.14	0.04	0.02	0.8
0.01	0.01	0.97	0.01
0.0101	0.0101	0.0101	0.96969
0.13	0.27	0.12	0.48
0.02	0.95	0.01	0.02
0.03	0.57	0.01	0.39
0.06	0.72	0.03	0.19
0.06	0.37	0.04	0.53

MOTIF Ar_2_M1.rGrACA_A_TGTtCcCt.aGgGaACA_T_TGTyCy
letter-probability matrix: alength= 4 w= 17 nsites= 817
0.46464	0.0101	0.48484	0.0404
0.12871	0.0198	0.83168	0.0198
0.42424	0.11111	0.39393	0.0707
0.95	0.01	0.02	0.02
0.01	0.97	0.01	0.01
0.9	0.01	0.01	0.08
0.14	0.36	0.31	0.19
0.59	0.06	0.1	0.25
0.18181	0.33333	0.33333	0.15151
0.15151	0.0404	0.0202	0.78787
0.01	0.01	0.97	0.01
0.02	0.02	0.01	0.95
0.12871	0.23762	0.16831	0.46534
0.0101	0.95959	0.0101	0.0202
0.03	0.59	0.01	0.37
0.04	0.68	0.02	0.26
0.04	0.36	0.07	0.53

MOTIF Arid1a_2_M1.TGAsTCA___CT.AG___TGAsTCA
letter-probability matrix: alength= 4 w= 12 nsites= 359
0.0101	0.0101	0.0101	0.96969
0.0101	0.0101	0.88888	0.0909
0.94	0.01	0.01	0.04
0.0606	0.43434	0.46464	0.0404
0.01	0.02	0.01	0.96
0.06	0.9	0.03	0.01
0.97	0.01	0.01	0.01
0.05	0.39	0.25	0.31
0.25	0.36	0.07	0.32
0.23	0.36	0.3	0.11
0.0495	0.57425	0.15841	0.21782
0.15	0.27	0.01	0.57

MOTIF Arid1a_2_M2.cAAGAGGAAGTG_t.a_CACTTCCTCTTg
letter-probability matrix: alength= 4 w= 14 nsites= 399
0.27722	0.43564	0.21782	0.0693
0.64	0.12	0.16	0.08
0.58	0.01	0.21	0.2
0.18811	0.17821	0.60396	0.0297
0.66	0.03	0.29	0.02
0.04	0.01	0.94	0.01
0.02	0.01	0.96	0.01
0.96	0.02	0.01	0.01
0.94	0.01	0.01	0.04
0.08	0.22	0.67	0.03
0.13861	0.0495	0.0792	0.73267
0.15	0.1	0.54	0.21
0.29292	0.23232	0.33333	0.14141
0.16831	0.26732	0.12871	0.43564

MOTIF Arid1a_5_M1.gTGACTCATtt.aaATGAGTCAc
letter-probability matrix: alength= 4 w= 11 nsites= 42
0.27	0.27	0.37	0.09
0.01	0.01	0.01	0.97
0.0099	0.12871	0.85148	0.0099
0.97	0.01	0.01	0.01
0.0606	0.60606	0.26262	0.0707
0.02	0.01	0.01	0.96
0.14	0.84	0.01	0.01
0.96	0.01	0.01	0.02
0.19	0.25	0.03	0.53
0.18	0.25	0.1	0.47
0.18	0.34	0.01	0.47

MOTIF Arid1a_12_M1.aACTACAATTCCCAGT.ACTGGGAATTGTAGTt
letter-probability matrix: alength= 4 w= 16 nsites= 216
0.35	0.22	0.24	0.19
0.59	0.2	0.03	0.18
0.0101	0.94949	0.0101	0.0303
0.02	0.02	0.01	0.95
0.93	0.01	0.03	0.03
0.01	0.97	0.01	0.01
0.90099	0.0297	0.0396	0.0297
0.62	0.05	0.1	0.23
0.21212	0.20202	0.16161	0.42424
0.0202	0.0101	0.0202	0.94949
0.01	0.89	0.01	0.09
0.01	0.97	0.01	0.01
0.01	0.97	0.01	0.01
0.81818	0.0101	0.15151	0.0202
0.1	0.04	0.74	0.12
0.23	0.16	0.07	0.54

MOTIF Arid1a_12_M2.r_TGAsTCA_y.r_TGAsTCA_y
letter-probability matrix: alength= 4 w= 11 nsites= 175
0.39	0.12	0.34	0.15
0.35	0.28	0.32	0.05
0.0404	0.0101	0.0101	0.93939
0.01	0.02	0.86	0.11
0.94	0.01	0.01	0.04
0.0495	0.43564	0.46534	0.0495
0.01	0.01	0.01	0.97
0.07	0.89	0.01	0.03
0.97	0.01	0.01	0.01
0.04	0.34	0.22	0.4
0.12	0.37	0.13	0.38

MOTIF Arid1a_12_M3.tACTACATGTCCCa.tGGGACATGTAGTa
letter-probability matrix: alength= 4 w= 14 nsites= 53
0.31	0.01	0.18	0.5
0.97	0.01	0.01	0.01
0.01	0.97	0.01	0.01
0.01	0.01	0.01	0.97
0.9	0.01	0.01	0.08
0.15841	0.67326	0.13861	0.0297
0.68	0.02	0.01	0.29
0.28	0.07	0.01	0.64
0.0198	0.12871	0.67326	0.17821
0.01	0.01	0.01	0.97
0.01	0.97	0.01	0.01
0.01	0.97	0.01	0.01
0.01	0.97	0.01	0.01
0.43564	0.15841	0.11881	0.28712

MOTIF Arid1a_12_M4.cACTAmAwTkCCCA.TGGGmAwTkTAGTg
letter-probability matrix: alength= 4 w= 14 nsites= 40
0.28	0.41	0.24	0.07
0.97	0.01	0.01	0.01
0.01	0.97	0.01	0.01
0.01	0.01	0.01	0.97
0.86138	0.0396	0.0099	0.0891
0.48	0.48	0.01	0.03
0.67326	0.0693	0.15841	0.099
0.43	0.08	0.08	0.41
0.099	0.13861	0.0792	0.68316
0.02	0.02	0.54	0.42
0.01	0.97	0.01	0.01
0.01	0.97	0.01	0.01
0.01	0.97	0.01	0.01
0.86138	0.0099	0.11881	0.0099

MOTIF Arid1a_12_M5.CtgACTACwGTTCCCA.TGGGAACwGTAGTcaG
letter-probability matrix: alength= 4 w= 16 nsites= 53
0.22	0.5	0.16	0.12
0.17	0.03	0.32	0.48
0.41	0.02	0.56	0.01
0.95049	0.0198	0.0198	0.0099
0.01	0.97	0.01	0.01
0.01	0.01	0.01	0.97
0.75	0.09	0.07	0.09
0.21	0.59	0.02	0.18
0.45	0.04	0.05	0.46
0.25	0.04	0.56	0.15
0.09	0.19	0.1	0.62
0.02	0.01	0.01	0.96
0.01	0.92	0.02	0.05
0.01	0.95	0.01	0.03
0.01	0.92	0.01	0.06
0.48	0.24	0.08	0.2

MOTIF Arid1a_15_M1.TGAsTCAc.gTGAsTCA
letter-probability matrix: alength= 4 w= 8 nsites= 638
0.03	0.01	0.01	0.95
0.01	0.04	0.8	0.15
0.9	0.01	0.01	0.08
0.06	0.44	0.44	0.06
0.01	0.03	0.02	0.94
0.09	0.87	0.03	0.01
0.97	0.01	0.01	0.01
0.0693	0.40594	0.24752	0.27722

MOTIF Arid1a_15_M2.tCACTTCCTCTT.AAGAGGAAGTGa
letter-probability matrix: alength= 4 w= 12 nsites= 583
0.15151	0.28282	0.15151	0.41414
0.19191	0.52525	0.15151	0.13131
0.7	0.09	0.06	0.15
0.02	0.61	0.22	0.15
0.03	0.01	0.01	0.95
0.0101	0.0101	0.0202	0.95959
0.01	0.92	0.02	0.05
0.01	0.9	0.01	0.08
0.0505	0.30303	0.0303	0.61616
0.03	0.62	0.15	0.2
0.22	0.18	0.01	0.59
0.1	0.19	0.15	0.56

MOTIF Arid1a_15_M5.aACTTCCTATT.AATAGGAAGTt
letter-probability matrix: alength= 4 w= 11 nsites= 59
0.43	0.29	0.24	0.04
0.59405	0.0495	0.22772	0.12871
0.0099	0.64356	0.22772	0.11881
0.0792	0.0396	0.26732	0.61386
0.01	0.01	0.01	0.97
0.01	0.93	0.01	0.05
0.01	0.97	0.01	0.01
0.01	0.28	0.01	0.7
0.62376	0.30693	0.0495	0.0198
0.08	0.21	0.01	0.7
0.01	0.16	0.12	0.71

MOTIF Arid1a_16_M1.TGAsTCA_tg.ca_TGAsTCA
letter-probability matrix: alength= 4 w= 10 nsites= 235
0.01	0.01	0.01	0.97
0.01	0.04	0.84	0.11
0.93939	0.0202	0.0202	0.0202
0.08	0.42	0.42	0.08
0.1	0.01	0.01	0.88
0.12121	0.81818	0.0505	0.0101
0.94	0.02	0.01	0.03
0.05	0.36	0.29	0.3
0.32323	0.22222	0.0101	0.44444
0.19	0.22	0.36	0.23

MOTIF Arid1a_16_M2.tCACTTCCTCTT_t.a_AAGAGGAAGTGa
letter-probability matrix: alength= 4 w= 14 nsites= 483
0.12871	0.29702	0.0891	0.48514
0.09	0.63	0.18	0.1
0.82	0.06	0.05	0.07
0.02	0.6	0.21	0.17
0.0505	0.0202	0.0101	0.91919
0.01	0.01	0.02	0.96
0.01	0.83	0.01	0.15
0.01	0.95	0.01	0.03
0.03	0.28	0.01	0.68
0.06	0.55	0.23	0.16
0.16831	0.15841	0.0099	0.66336
0.02	0.18	0.12	0.68
0.11111	0.26262	0.32323	0.30303
0.09	0.34	0.11	0.46

MOTIF Arid1a_16_M5.TaGTGAsTCa.tGAsTCACtA
letter-probability matrix: alength= 4 w= 10 nsites= 54
0.0693	0.21782	0.17821	0.53465
0.5	0.01	0.21	0.28
0.26	0.14	0.59	0.01
0.03	0.01	0.01	0.95
0.0099	0.13861	0.84158	0.0099
0.97	0.01	0.01	0.01
0.0495	0.49504	0.43564	0.0198
0.0198	0.0099	0.099	0.87128
0.01	0.89	0.02	0.08
0.46534	0.11881	0.24752	0.16831

MOTIF Arid1b_1_M1.C_gCaCTCACCgg.ccGGTGAGtGc_G
letter-probability matrix: alength= 4 w= 13 nsites= 60
0.0101	0.56565	0.22222	0.20202
0.21	0.41	0.37	0.01
0.21	0.22	0.42	0.15
0.0404	0.89898	0.0505	0.0101
0.52	0.02	0.34	0.12
0.01	0.97	0.01	0.01
0.01	0.01	0.01	0.97
0.01	0.95	0.01	0.03
0.97	0.01	0.01	0.01
0.01	0.97	0.01	0.01
0.02	0.87	0.04	0.07
0.0808	0.28282	0.40404	0.23232
0.01	0.36	0.58	0.05

MOTIF Arid1b_1_M4.g_CGCCATGGcc.ggCCATGGCG_c
letter-probability matrix: alength= 4 w= 12 nsites= 86
0.2	0.29	0.43	0.08
0.14	0.33	0.32	0.21
0.1	0.62	0.27	0.01
0.0891	0.0099	0.79207	0.10891
0.01	0.97	0.01	0.01
0.01	0.97	0.01	0.01
0.66	0.32	0.01	0.01
0.16	0.01	0.01	0.82
0.01	0.01	0.97	0.01
0.01	0.01	0.93	0.05
0.21782	0.37623	0.24752	0.15841
0.0891	0.50495	0.32673	0.0792

MOTIF Arid2_1_M1.scTGAsTCAc.gTGAsTCAgs
letter-probability matrix: alength= 4 w= 10 nsites= 28
0.17	0.38	0.34	0.11
0.29	0.42	0.28	0.01
0.0297	0.0099	0.0297	0.93069
0.01	0.01	0.97	0.01
0.93	0.01	0.01	0.05
0.0693	0.42574	0.46534	0.0396
0.07	0.01	0.01	0.91
0.0606	0.91919	0.0101	0.0101
0.97	0.01	0.01	0.01
0.0202	0.47474	0.22222	0.28282

MOTIF Arid2_2_M1.g__TGAsTCA_Tg.cA_TGAsTCA__c
letter-probability matrix: alength= 4 w= 13 nsites= 62
0.28712	0.11881	0.47524	0.11881
0.31313	0.38383	0.28282	0.0202
0.29702	0.32673	0.29702	0.0792
0.01	0.01	0.02	0.96
0.0101	0.0303	0.89898	0.0606
0.94059	0.0099	0.0099	0.0396
0.0202	0.44444	0.51515	0.0202
0.01	0.02	0.01	0.96
0.02	0.92	0.05	0.01
0.96	0.02	0.01	0.01
0.02	0.33	0.32	0.33
0.17821	0.22772	0.10891	0.48514
0.10891	0.34653	0.53465	0.0099

MOTIF Arid2_5_M1.gCGCA_GCGCC.GGCGC_TGCGc
letter-probability matrix: alength= 4 w= 11 nsites= 49
0.15	0.15	0.44	0.26
0.0099	0.87128	0.0099	0.10891
0.01	0.01	0.97	0.01
0.01	0.97	0.01	0.01
0.97	0.01	0.01	0.01
0.25	0.3	0.12	0.33
0.0099	0.099	0.88118	0.0099
0.01	0.97	0.01	0.01
0.099	0.0099	0.88118	0.0099
0.0099	0.88118	0.0099	0.099
0.21782	0.54455	0.15841	0.0792

MOTIF Arid3a_1_M1.ACTACAATTCCCAGta.taCTGGGAATTGTAGT
letter-probability matrix: alength= 4 w= 16 nsites= 141
0.74	0.13	0.04	0.09
0.01	0.96	0.01	0.02
0.01	0.01	0.02	0.96
0.94	0.01	0.02	0.03
0.02	0.96	0.01	0.01
0.90909	0.0202	0.0505	0.0202
0.55	0.1	0.1	0.25
0.15	0.23	0.12	0.5
0.0198	0.0198	0.0792	0.88118
0.01	0.94	0.01	0.04
0.01	0.97	0.01	0.01
0.01	0.96	0.01	0.02
0.93	0.01	0.03	0.03
0.07	0.05	0.64	0.24
0.27272	0.22222	0.10101	0.40404
0.41	0.3	0.13	0.16

MOTIF Arid3a_1_M2.sCCCyCTrGTGsg.csCACyAGrGGGs
letter-probability matrix: alength= 4 w= 13 nsites= 385
0.12	0.37	0.44	0.07
0.04	0.93	0.01	0.02
0.01	0.96	0.01	0.02
0.22772	0.63366	0.11881	0.0198
0.01	0.52	0.01	0.46
0.0099	0.96039	0.0099	0.0198
0.04	0.02	0.01	0.93
0.37	0.02	0.47	0.14
0.02	0.16	0.62	0.2
0.12121	0.0101	0.0101	0.85858
0.01	0.01	0.97	0.01
0.0606	0.42424	0.43434	0.0808
0.22772	0.21782	0.42574	0.12871

MOTIF Arid3a_1_M3.GcCc_CtaG_gGgC.GcCc_CtaG_gGgC
letter-probability matrix: alength= 4 w= 14 nsites= 139
0.16	0.1	0.51	0.23
0.15151	0.44444	0.27272	0.13131
0.15	0.79	0.01	0.05
0.42	0.56	0.01	0.01
0.37	0.23	0.07	0.33
0.0099	0.88118	0.099	0.0099
0.17	0.32	0.01	0.5
0.5	0.01	0.32	0.17
0.0099	0.099	0.88118	0.0099
0.33	0.07	0.23	0.37
0.01	0.01	0.56	0.42
0.05	0.01	0.79	0.15
0.13131	0.27272	0.44444	0.15151
0.23	0.5	0.11	0.16

MOTIF Arid3a_1_M4.ckGCGC_tGCGCg.cGCGCa_GCGCmg
letter-probability matrix: alength= 4 w= 13 nsites= 141
0.03	0.43	0.26	0.28
0.04	0.15	0.36	0.45
0.02	0.01	0.96	0.01
0.02	0.96	0.01	0.01
0.01	0.01	0.97	0.01
0.03	0.93	0.03	0.01
0.24	0.27	0.24	0.25
0.0198	0.0891	0.30693	0.58415
0.01	0.01	0.97	0.01
0.01	0.97	0.01	0.01
0.0099	0.0099	0.96039	0.0198
0.06	0.86	0.04	0.04
0.3	0.23	0.39	0.08

MOTIF Arid3a_1_M5.tACTACATGTCCCAg.cTGGGACATGTAGTa
letter-probability matrix: alength= 4 w= 15 nsites= 58
0.25	0.05	0.3	0.4
0.97	0.01	0.01	0.01
0.01	0.97	0.01	0.01
0.01	0.05	0.01	0.93
0.95	0.02	0.01	0.02
0.15841	0.70297	0.10891	0.0297
0.69	0.03	0.01	0.27
0.29	0.09	0.03	0.59
0.01	0.17	0.56	0.26
0.01	0.01	0.01	0.97
0.01	0.96	0.01	0.02
0.01	0.97	0.01	0.01
0.01	0.96	0.01	0.02
0.55445	0.19801	0.0495	0.19801
0.05	0.26	0.45	0.24

MOTIF Arid3a_2_M1.tw_ATTtGCATtTs.sAaATGCaAAT_wa
letter-probability matrix: alength= 4 w= 14 nsites= 127
0.27722	0.20792	0.0693	0.44554
0.39	0.14	0.15	0.32
0.32	0.41	0.17	0.1
0.75	0.12	0.02	0.11
0.02	0.01	0.01	0.96
0.01	0.14	0.01	0.84
0.33	0.01	0.01	0.65
0.25	0.11	0.62	0.02
0.2	0.78	0.01	0.01
0.93069	0.0198	0.0099	0.0396
0.17	0.04	0.03	0.76
0.32673	0.0792	0.16831	0.42574
0.17171	0.0808	0.17171	0.57575
0.0792	0.43564	0.36633	0.11881

MOTIF Arid3a_2_M4.CATTyaCATT.AATGtrAATG
letter-probability matrix: alength= 4 w= 10 nsites= 73
0.21	0.59	0.12	0.08
0.76	0.01	0.01	0.22
0.01	0.01	0.01	0.97
0.01	0.01	0.01	0.97
0.11881	0.33663	0.10891	0.43564
0.41	0.13	0.18	0.28
0.14851	0.83168	0.0099	0.0099
0.94	0.01	0.01	0.04
0.02	0.07	0.01	0.9
0.18	0.11	0.2	0.51

MOTIF Arid4b_1_M2.sgCTCACCTGss.ssCAGGTGAGcs
letter-probability matrix: alength= 4 w= 12 nsites= 160
0.12	0.44	0.38	0.06
0.19	0.26	0.47	0.08
0.01	0.97	0.01	0.01
0.01	0.01	0.21	0.77
0.01	0.76	0.03	0.2
0.94	0.01	0.02	0.03
0.01	0.96	0.02	0.01
0.0099	0.96039	0.0099	0.0198
0.1	0.14	0.06	0.7
0.01	0.27	0.57	0.15
0.11881	0.44554	0.35643	0.0792
0.099	0.40594	0.48514	0.0099

MOTIF Arid4b_1_M3.gcCGGAAGTGgc.gcCACTTCCGgc
letter-probability matrix: alength= 4 w= 12 nsites= 118
0.16831	0.24752	0.47524	0.10891
0.15	0.51	0.3	0.04
0.0594	0.89108	0.0099	0.0396
0.01	0.01	0.97	0.01
0.01	0.01	0.97	0.01
0.97	0.01	0.01	0.01
0.83168	0.0099	0.14851	0.0099
0.01	0.09	0.89	0.01
0.19	0.01	0.01	0.79
0.0891	0.0495	0.84158	0.0198
0.22	0.26	0.45	0.07
0.08	0.48	0.27	0.17

MOTIF Arid4b_1_M4.s_CaCTCACC_s.s_GGTGAGtG_s
letter-probability matrix: alength= 4 w= 12 nsites= 65
0.14	0.47	0.38	0.01
0.2	0.31	0.28	0.21
0.0594	0.69306	0.0891	0.15841
0.61	0.01	0.34	0.04
0.01	0.97	0.01	0.01
0.01	0.01	0.01	0.97
0.01	0.92	0.01	0.06
0.94	0.01	0.04	0.01
0.01	0.97	0.01	0.01
0.0594	0.79207	0.0495	0.099
0.09	0.37	0.34	0.2
0.05	0.4	0.48	0.07

MOTIF Arid5a_1_M1.g__TGAsTCA_CAg.cTG_TGAsTCA__c
letter-probability matrix: alength= 4 w= 14 nsites= 130
0.28	0.26	0.44	0.02
0.34	0.05	0.27	0.34
0.29	0.36	0.3	0.05
0.01	0.01	0.01	0.97
0.01	0.05	0.84	0.1
0.92929	0.0101	0.0202	0.0404
0.04	0.45	0.45	0.06
0.0101	0.0101	0.0101	0.96969
0.09	0.88	0.02	0.01
0.96	0.01	0.01	0.02
0.0606	0.37373	0.24242	0.32323
0.21	0.51	0.11	0.17
0.52475	0.21782	0.0099	0.24752
0.08	0.31	0.45	0.16

MOTIF Arid5a_2_M1.TGAsTCA.TGAsTCA
letter-probability matrix: alength= 4 w= 7 nsites= 181
0.03	0.01	0.02	0.94
0.0101	0.0303	0.85858	0.10101
0.94	0.01	0.01	0.04
0.06	0.43	0.44	0.07
0.02	0.02	0.02	0.94
0.099	0.84158	0.0495	0.0099
0.96	0.01	0.01	0.02

MOTIF Arnt_1_M1.aT_gTGAsTCA__A.T__TGAsTCAc_At
letter-probability matrix: alength= 4 w= 14 nsites= 297
0.49	0.16	0.01	0.34
0.16	0.14	0.16	0.54
0.27722	0.14851	0.30693	0.26732
0.29	0.27	0.4	0.04
0.0101	0.0101	0.0101	0.96969
0.01	0.03	0.9	0.06
0.94949	0.0101	0.0202	0.0202
0.0495	0.46534	0.43564	0.0495
0.13	0.01	0.01	0.85
0.099	0.86138	0.0297	0.0099
0.94059	0.0198	0.0099	0.0297
0.06	0.31	0.35	0.28
0.27722	0.29702	0.13861	0.28712
0.48	0.24	0.1	0.18

MOTIF Arnt_3_M1.CACA_GCATtk.maATGC_TGTG
letter-probability matrix: alength= 4 w= 11 nsites= 47
0.01	0.97	0.01	0.01
0.94	0.04	0.01	0.01
0.13	0.64	0.09	0.14
0.9	0.03	0.01	0.06
0.25	0.31	0.07	0.37
0.01	0.18	0.8	0.01
0.01	0.97	0.01	0.01
0.97	0.01	0.01	0.01
0.0099	0.13861	0.0099	0.84158
0.10891	0.10891	0.30693	0.47524
0.0099	0.13861	0.39603	0.45544

MOTIF Bmal1_1_M1.ccgGtCACGTGgCC.GGcCACGTGaCcgg
letter-probability matrix: alength= 4 w= 14 nsites= 259
0.1	0.47	0.27	0.16
0.14	0.47	0.34	0.05
0.25252	0.15151	0.46464	0.13131
0.0495	0.24752	0.68316	0.0198
0.15151	0.18181	0.27272	0.39393
0.01	0.97	0.01	0.01
0.96969	0.0101	0.0101	0.0101
0.01	0.91	0.03	0.05
0.17171	0.0505	0.76767	0.0101
0.02	0.02	0.01	0.95
0.01	0.01	0.94	0.04
0.19	0.23	0.37	0.21
0.16161	0.51515	0.24242	0.0808
0.0101	0.75757	0.0909	0.14141

MOTIF Bmal1_1_M2.g_GcGCACGcGC.GCgCGTGCgC_c
letter-probability matrix: alength= 4 w= 12 nsites= 337
0.15	0.32	0.47	0.06
0.14141	0.27272	0.27272	0.31313
0.10891	0.17821	0.70297	0.0099
0.0792	0.51485	0.32673	0.0792
0.3	0.08	0.61	0.01
0.01	0.97	0.01	0.01
0.92	0.01	0.06	0.01
0.0099	0.66336	0.21782	0.10891
0.0792	0.0099	0.84158	0.0693
0.01	0.56	0.05	0.38
0.01	0.01	0.97	0.01
0.13861	0.56435	0.15841	0.13861

MOTIF Bmal1_1_M5.GCGCAcGCGCC.GGCGCgTGCGC
letter-probability matrix: alength= 4 w= 11 nsites= 234
0.12	0.17	0.54	0.17
0.10891	0.75247	0.0891	0.0495
0.12871	0.0495	0.81188	0.0099
0.01	0.97	0.01	0.01
0.77	0.01	0.2	0.02
0.15841	0.41584	0.29702	0.12871
0.01	0.01	0.97	0.01
0.01	0.72	0.01	0.26
0.11881	0.0099	0.77227	0.099
0.0099	0.84158	0.0099	0.13861
0.21782	0.45544	0.18811	0.13861

MOTIF Bmal1_4_M1.tgCGCA_GCGCC.GGCGC_TGCGca
letter-probability matrix: alength= 4 w= 12 nsites= 52
0.13131	0.23232	0.21212	0.42424
0.19	0.12	0.45	0.24
0.03	0.93	0.03	0.01
0.04	0.01	0.94	0.01
0.0099	0.96039	0.0198	0.0099
0.95	0.01	0.01	0.03
0.23	0.26	0.3	0.21
0.01	0.01	0.97	0.01
0.01	0.87	0.01	0.11
0.03	0.02	0.91	0.04
0.01	0.73	0.04	0.22
0.2	0.54	0.09	0.17

MOTIF Bmal1_4_M3.GTCACGTGgC.GcCACGTGAC
letter-probability matrix: alength= 4 w= 10 nsites= 12
0.08	0.2	0.69	0.03
0.09	0.07	0.19	0.65
0.01	0.96	0.02	0.01
0.94	0.01	0.04	0.01
0.01	0.97	0.01	0.01
0.15	0.01	0.83	0.01
0.01	0.07	0.01	0.91
0.01	0.01	0.97	0.01
0.17	0.17	0.42	0.24
0.12121	0.49494	0.22222	0.16161

MOTIF Ascl1_1_M1.scaGCAGCTGc_tG.Ca_gCAGCTGCtgs
letter-probability matrix: alength= 4 w= 14 nsites= 1094
0.14	0.45	0.35	0.06
0.13	0.53	0.28	0.06
0.51	0.02	0.1	0.37
0.13	0.2	0.63	0.04
0.0101	0.96969	0.0101	0.0101
0.77	0.01	0.01	0.21
0.01	0.03	0.92	0.04
0.05	0.87	0.07	0.01
0.1	0.01	0.01	0.88
0.0101	0.0303	0.93939	0.0202
0.07	0.42	0.29	0.22
0.18	0.42	0.07	0.33
0.30303	0.28282	0.0202	0.39393
0.0198	0.15841	0.73267	0.0891

MOTIF Ascl1_1_M2.aGCaGCTGt_G.C_aCAGCtGCt
letter-probability matrix: alength= 4 w= 11 nsites= 579
0.45454	0.0101	0.28282	0.25252
0.18	0.2	0.6	0.02
0.01	0.97	0.01	0.01
0.55	0.05	0.36	0.04
0.01	0.01	0.97	0.01
0.01	0.96	0.02	0.01
0.25	0.01	0.01	0.73
0.01	0.02	0.96	0.01
0.06	0.36	0.02	0.56
0.34653	0.0198	0.24752	0.38613
0.08	0.23	0.59	0.1

MOTIF Ascl1_2_M1.C_G_CAGCTGCwGg.cCwGCAGCTG_C_G
letter-probability matrix: alength= 4 w= 14 nsites= 1011
0.11	0.69	0.16	0.04
0.3	0.04	0.32	0.34
0.15	0.13	0.55	0.17
0.19191	0.32323	0.39393	0.0909
0.0495	0.92079	0.0198	0.0099
0.84848	0.0101	0.0202	0.12121
0.01	0.13	0.77	0.09
0.03	0.87	0.09	0.01
0.20792	0.0198	0.0099	0.76237
0.0101	0.0101	0.95959	0.0202
0.04	0.61	0.27	0.08
0.36363	0.17171	0.0303	0.43434
0.0495	0.26732	0.57425	0.10891
0.0505	0.36363	0.47474	0.11111

MOTIF Ascl1_2_M2.g_wgCaGCTGc.gCAGCtGcw_c
letter-probability matrix: alength= 4 w= 11 nsites= 179
0.14	0.3	0.46	0.1
0.31683	0.10891	0.25742	0.31683
0.37	0.07	0.1	0.46
0.06	0.35	0.58	0.01
0.01	0.97	0.01	0.01
0.54455	0.0297	0.0891	0.33663
0.01	0.01	0.97	0.01
0.01	0.9	0.08	0.01
0.31	0.01	0.03	0.65
0.01	0.09	0.89	0.01
0.0792	0.40594	0.21782	0.29702

MOTIF Ascl1_2_M3.gCAGCTGCcgcs.sgcgGCAGCTGc
letter-probability matrix: alength= 4 w= 12 nsites= 274
0.0909	0.36363	0.51515	0.0303
0.01	0.97	0.01	0.01
0.97	0.01	0.01	0.01
0.2	0.02	0.58	0.2
0.01	0.95	0.03	0.01
0.32673	0.0099	0.0099	0.65346
0.01	0.01	0.97	0.01
0.0099	0.72277	0.21782	0.0495
0.15	0.52	0.04	0.29
0.11111	0.0808	0.48484	0.32323
0.0792	0.50495	0.28712	0.12871
0.0198	0.44554	0.45544	0.0792

MOTIF Ascl1_3_M1.g_a_CAgCTGCtgCc.gGcaGCAGcTG_t_c
letter-probability matrix: alength= 4 w= 15 nsites= 632
0.28	0.14	0.41	0.17
0.22772	0.32673	0.34653	0.099
0.39	0.12	0.26	0.23
0.24752	0.32673	0.37623	0.0495
0.0101	0.96969	0.0101	0.0101
0.94	0.01	0.01	0.04
0.0198	0.31683	0.61386	0.0495
0.02	0.89	0.08	0.01
0.12	0.01	0.01	0.86
0.01	0.01	0.97	0.01
0.0198	0.57425	0.21782	0.18811
0.26	0.29	0.07	0.38
0.1	0.25	0.45	0.2
0.16	0.45	0.2	0.19
0.02	0.47	0.27	0.24

MOTIF Ascl1_4_M1.gsc_GCAGCTG_c_Gc.gC_g_CAGCTGC_gsc
letter-probability matrix: alength= 4 w= 16 nsites= 425
0.21212	0.30303	0.42424	0.0606
0.17	0.4	0.38	0.05
0.15151	0.50505	0.26262	0.0808
0.42	0.03	0.22	0.33
0.13	0.2	0.63	0.04
0.01	0.96	0.02	0.01
0.83	0.01	0.01	0.15
0.01	0.04	0.92	0.03
0.05	0.85	0.08	0.02
0.05	0.01	0.01	0.93
0.01	0.02	0.94	0.03
0.05	0.41	0.34	0.2
0.18	0.47	0.11	0.24
0.3	0.31	0.03	0.36
0.0495	0.10891	0.83168	0.0099
0.0606	0.41414	0.25252	0.27272

MOTIF Ascl1_4_M2.gcwGCwGCwgc.gcwGCwGCwgc
letter-probability matrix: alength= 4 w= 11 nsites= 194
0.18	0.28	0.5	0.04
0.19	0.47	0.33	0.01
0.42	0.01	0.03	0.54
0.0792	0.24752	0.66336	0.0099
0.01	0.95	0.03	0.01
0.49	0.01	0.01	0.49
0.01	0.03	0.95	0.01
0.0099	0.66336	0.24752	0.0792
0.54	0.03	0.01	0.42
0.01	0.33	0.47	0.19
0.04	0.5	0.28	0.18

MOTIF Ascl1_4_M3.gs_GGCAGCTGc.gCAGCTGCC_sc
letter-probability matrix: alength= 4 w= 12 nsites= 285
0.12121	0.33333	0.48484	0.0606
0.14	0.35	0.34	0.17
0.26	0.41	0.01	0.32
0.07	0.03	0.76	0.14
0.18	0.21	0.6	0.01
0.01	0.96	0.02	0.01
0.83	0.01	0.01	0.15
0.01	0.05	0.93	0.01
0.17	0.71	0.01	0.11
0.0297	0.0099	0.0198	0.94059
0.01	0.01	0.97	0.01
0.09	0.47	0.33	0.11

MOTIF Ascl1_4_M4.GCaGCTGtwG.CwaCAGCtGC
letter-probability matrix: alength= 4 w= 10 nsites= 228
0.18181	0.22222	0.58585	0.0101
0.05	0.93	0.01	0.01
0.47524	0.10891	0.35643	0.0594
0.01	0.01	0.97	0.01
0.02	0.92	0.05	0.01
0.12871	0.0099	0.0099	0.85148
0.01	0.02	0.96	0.01
0.06	0.34	0.07	0.53
0.42	0.07	0.17	0.34
0.15841	0.16831	0.63366	0.0396

MOTIF Ascl1_4_M5.gCCwGCAGCTG.CAGCTGCwGGc
letter-probability matrix: alength= 4 w= 11 nsites= 606
0.25252	0.27272	0.39393	0.0808
0.099	0.64356	0.21782	0.0396
0.0891	0.63366	0.14851	0.12871
0.45544	0.0099	0.0297	0.50495
0.0099	0.20792	0.74257	0.0396
0.01	0.93	0.05	0.01
0.84158	0.0099	0.0099	0.13861
0.01	0.07	0.91	0.01
0.04	0.9	0.01	0.05
0.0891	0.099	0.0099	0.80198
0.08	0.23	0.67	0.02

MOTIF Ascl1_6_M1.s_GCAGCTG___c.g___CAGCTGC_s
letter-probability matrix: alength= 4 w= 13 nsites= 686
0.17	0.38	0.35	0.1
0.36633	0.0495	0.32673	0.25742
0.19	0.2	0.57	0.04
0.02	0.96	0.01	0.01
0.81818	0.0101	0.0101	0.16161
0.01	0.13	0.83	0.03
0.07	0.75	0.16	0.02
0.05	0.01	0.01	0.93
0.01	0.01	0.95	0.03
0.04	0.36	0.33	0.27
0.12	0.31	0.31	0.26
0.17	0.4	0.11	0.32
0.11	0.4	0.3	0.19

MOTIF Ascl1_6_M2.c_GCGC_tGCGCg.cGCGCa_GCGC_g
letter-probability matrix: alength= 4 w= 13 nsites= 265
0.03	0.42	0.26	0.29
0.05	0.24	0.33	0.38
0.03	0.01	0.95	0.01
0.01	0.97	0.01	0.01
0.03	0.01	0.95	0.01
0.04	0.93	0.02	0.01
0.26	0.22	0.28	0.24
0.0101	0.12121	0.36363	0.50505
0.01	0.01	0.97	0.01
0.01	0.97	0.01	0.01
0.0099	0.0099	0.96039	0.0198
0.0505	0.86868	0.0404	0.0404
0.25	0.21	0.46	0.08

MOTIF Ascl2_1_M1.ssC_GCAGcTGc_scc.ggs_gCAgCTGC_Gss
letter-probability matrix: alength= 4 w= 16 nsites= 776
0.17	0.37	0.45	0.01
0.07	0.49	0.41	0.03
0.18	0.57	0.2	0.05
0.35643	0.11881	0.30693	0.21782
0.14	0.19	0.65	0.02
0.0101	0.96969	0.0101	0.0101
0.82178	0.0099	0.0198	0.14851
0.01	0.1	0.87	0.02
0.04	0.62	0.33	0.01
0.06	0.02	0.01	0.91
0.0101	0.0101	0.96969	0.0101
0.04	0.45	0.32	0.19
0.19	0.32	0.13	0.36
0.07	0.38	0.37	0.18
0.13861	0.40594	0.21782	0.23762
0.01	0.47	0.36	0.16

MOTIF Ascl2_1_M2.cG_wrCAGCtGC.GCaGCTGyw_Cg
letter-probability matrix: alength= 4 w= 12 nsites= 71
0.01	0.54	0.37	0.08
0.23762	0.19801	0.52475	0.0396
0.23762	0.23762	0.23762	0.28712
0.34	0.12	0.14	0.4
0.5	0.06	0.43	0.01
0.0099	0.87128	0.10891	0.0099
0.67326	0.0594	0.15841	0.10891
0.0099	0.12871	0.85148	0.0099
0.01	0.91	0.07	0.01
0.10101	0.30303	0.14141	0.45454
0.01	0.01	0.97	0.01
0.01	0.76	0.22	0.01

MOTIF Ascl2_1_M3.GcwgCwGcwgC.GcwgCwGcwgC
letter-probability matrix: alength= 4 w= 11 nsites= 844
0.13	0.27	0.58	0.02
0.15	0.52	0.32	0.01
0.39	0.11	0.14	0.36
0.01	0.36	0.62	0.01
0.0297	0.85148	0.10891	0.0099
0.49	0.01	0.01	0.49
0.0099	0.10891	0.85148	0.0297
0.01	0.62	0.36	0.01
0.36	0.14	0.11	0.39
0.01	0.32	0.52	0.15
0.01	0.58	0.27	0.14

MOTIF Ascl2_1_M4.gTTCAGCACC.GGTGCTGAAc
letter-probability matrix: alength= 4 w= 10 nsites= 228
0.13861	0.24752	0.41584	0.19801
0.12	0.11	0.15	0.62
0.01	0.09	0.17	0.73
0.01	0.96	0.02	0.01
0.95	0.01	0.01	0.03
0.01	0.02	0.96	0.01
0.07	0.72	0.17	0.04
0.9	0.01	0.01	0.08
0.0198	0.83168	0.13861	0.0099
0.14141	0.56565	0.15151	0.14141

MOTIF Ascl2_1_M5.sCTGTCsGTGGTsc.gsACCACsGACAGs
letter-probability matrix: alength= 4 w= 14 nsites= 272
0.0594	0.40594	0.40594	0.12871
0.01	0.97	0.01	0.01
0.01	0.01	0.01	0.97
0.0099	0.11881	0.86138	0.0099
0.0099	0.12871	0.0396	0.82178
0.0891	0.60396	0.0594	0.24752
0.01	0.43	0.55	0.01
0.11881	0.0396	0.77227	0.0693
0.25	0.1	0.04	0.61
0.01	0.01	0.94	0.04
0.01	0.16	0.78	0.05
0.01	0.03	0.01	0.95
0.16	0.41	0.32	0.11
0.08	0.42	0.29	0.21

MOTIF Ascl2_2_M1.Ct_wGcAAACA_a.t_TGTTTgCw_aG
letter-probability matrix: alength= 4 w= 13 nsites= 166
0.12871	0.51485	0.19801	0.15841
0.34	0.04	0.05	0.57
0.29702	0.24752	0.37623	0.0792
0.43	0.01	0.13	0.43
0.21	0.01	0.71	0.07
0.05	0.55	0.04	0.36
0.85	0.12	0.01	0.02
0.93	0.04	0.02	0.01
0.92	0.03	0.03	0.02
0.01	0.76	0.01	0.22
0.94	0.01	0.01	0.04
0.17	0.28	0.29	0.26
0.5	0.08	0.13	0.29

MOTIF Ascl2_2_M2.ar_CCAtCTGty.raCAGaTGG_yt
letter-probability matrix: alength= 4 w= 12 nsites= 103
0.49	0.15	0.32	0.04
0.38	0.11	0.35	0.16
0.34	0.05	0.43	0.18
0.26732	0.59405	0.099	0.0396
0.06	0.91	0.01	0.02
0.92	0.01	0.01	0.06
0.03	0.16	0.3	0.51
0.06	0.89	0.02	0.03
0.01	0.01	0.01	0.97
0.01	0.01	0.97	0.01
0.01	0.32	0.2	0.47
0.04	0.44	0.15	0.37

MOTIF Ascl2_2_M3.gCAGCTGkgcAAACAk.mTGTTTgcmCAGCTGc
letter-probability matrix: alength= 4 w= 16 nsites= 235
0.27272	0.24242	0.42424	0.0606
0.0297	0.90099	0.0495	0.0198
0.71	0.01	0.01	0.27
0.06	0.17	0.61	0.16
0.17	0.61	0.21	0.01
0.18	0.01	0.01	0.8
0.02	0.04	0.93	0.01
0.11	0.11	0.34	0.44
0.22772	0.17821	0.43564	0.15841
0.32	0.45	0.03	0.2
0.81188	0.0891	0.0594	0.0396
0.67	0.31	0.01	0.01
0.8	0.01	0.15	0.04
0.02	0.65	0.02	0.31
0.82	0.01	0.01	0.16
0.14	0.12	0.36	0.38

MOTIF Ascl2_2_M5.TgtGT_AACA.TGTT_ACacA
letter-probability matrix: alength= 4 w= 10 nsites= 131
0.13	0.25	0.1	0.52
0.21	0.26	0.45	0.08
0.32673	0.0099	0.11881	0.54455
0.01	0.04	0.66	0.29
0.03	0.32	0.01	0.64
0.35	0.22	0.16	0.27
0.56435	0.10891	0.13861	0.18811
0.84158	0.0099	0.099	0.0495
0.01	0.69	0.07	0.23
0.92	0.01	0.01	0.06

MOTIF Ascl2_3_M1.w_TGTTTgCTtw.waAGcAAACA_w
letter-probability matrix: alength= 4 w= 12 nsites= 199
0.44554	0.0495	0.14851	0.35643
0.32	0.3	0.24	0.14
0.02	0.01	0.01	0.96
0.22222	0.0101	0.75757	0.0101
0.02	0.01	0.02	0.95
0.01	0.01	0.03	0.95
0.0495	0.0198	0.0297	0.90099
0.36	0.03	0.52	0.09
0.04	0.66	0.01	0.29
0.19191	0.15151	0.0101	0.64646
0.05	0.29	0.18	0.48
0.44444	0.0101	0.10101	0.44444

MOTIF Ascl2_3_M2.r_CAGaTGgy_t.a_rcCAtCTG_y
letter-probability matrix: alength= 4 w= 12 nsites= 38
0.46	0.16	0.37	0.01
0.41	0.18	0.33	0.08
0.01	0.95	0.01	0.03
0.97	0.01	0.01	0.01
0.04	0.01	0.94	0.01
0.53	0.36	0.09	0.02
0.0303	0.0101	0.0808	0.87878
0.01	0.02	0.85	0.12
0.01	0.13	0.56	0.3
0.16	0.36	0.15	0.33
0.0606	0.35353	0.32323	0.26262
0.08	0.28	0.13	0.51

MOTIF Ascl2_3_M4.grgCAGcTGttt.aaaCAgCTGcyc
letter-probability matrix: alength= 4 w= 12 nsites= 124
0.12871	0.0693	0.46534	0.33663
0.44	0.09	0.39	0.08
0.21	0.26	0.42	0.11
0.0202	0.81818	0.14141	0.0202
0.84	0.01	0.01	0.14
0.07	0.02	0.66	0.25
0.15	0.47	0.36	0.02
0.11	0.01	0.01	0.87
0.01	0.03	0.92	0.04
0.01	0.29	0.28	0.42
0.08	0.23	0.3	0.39
0.12	0.34	0.01	0.53

MOTIF Ascl2_3_M5.a_a_CAGcTGtt.aaCAgCTG_t_t
letter-probability matrix: alength= 4 w= 12 nsites= 84
0.42	0.22	0.19	0.17
0.31	0.15	0.3	0.24
0.45	0.01	0.32	0.22
0.37623	0.21782	0.38613	0.0198
0.12	0.84	0.01	0.03
0.75	0.01	0.01	0.23
0.07	0.2	0.66	0.07
0.25	0.46	0.27	0.02
0.13131	0.0101	0.0101	0.84848
0.0198	0.0099	0.80198	0.16831
0.05	0.22	0.3	0.43
0.25252	0.28282	0.0101	0.45454

MOTIF Ash1l_3_M1.c_scCGGAAGtGG.CCaCTTCCGgs_g
letter-probability matrix: alength= 4 w= 13 nsites= 191
0.13	0.42	0.31	0.14
0.35	0.26	0.32	0.07
0.16	0.41	0.33	0.1
0.05	0.6	0.33	0.02
0.22222	0.71717	0.0505	0.0101
0.01	0.01	0.97	0.01
0.01	0.01	0.97	0.01
0.95049	0.0198	0.0198	0.0099
0.92	0.01	0.06	0.01
0.08	0.05	0.86	0.01
0.10891	0.30693	0.11881	0.46534
0.07	0.23	0.53	0.17
0.18181	0.15151	0.55555	0.11111

MOTIF Ash1l_3_M2.CGCCGCCATCTTGG.CCAAGATGGCGGCG
letter-probability matrix: alength= 4 w= 14 nsites= 172
0.08	0.58	0.26	0.08
0.099	0.21782	0.50495	0.17821
0.0707	0.68686	0.14141	0.10101
0.09	0.76	0.11	0.04
0.0297	0.0099	0.91089	0.0495
0.01	0.97	0.01	0.01
0.01	0.97	0.01	0.01
0.95049	0.0099	0.0099	0.0297
0.02	0.02	0.01	0.95
0.0297	0.79207	0.13861	0.0396
0.01	0.02	0.01	0.96
0.01	0.01	0.01	0.97
0.0594	0.27722	0.55445	0.10891
0.09	0.21	0.62	0.08

MOTIF Ash1l_3_M3.GCCGCCwTCTTGc.gCAAGAwGGCGGC
letter-probability matrix: alength= 4 w= 13 nsites= 80
0.13	0.22	0.53	0.12
0.10891	0.54455	0.21782	0.12871
0.01	0.97	0.01	0.01
0.0594	0.0099	0.85148	0.0792
0.0198	0.85148	0.0792	0.0495
0.01	0.89	0.01	0.09
0.43564	0.0891	0.0099	0.46534
0.0099	0.15841	0.0099	0.82178
0.01	0.72	0.11	0.16
0.01	0.25	0.01	0.73
0.01	0.29	0.03	0.67
0.06	0.2	0.61	0.13
0.16	0.44	0.3	0.1

MOTIF Ash2l_1_M1.cA_CCGGAAGTG_gG.Cc_CACTTCCGG_Tg
letter-probability matrix: alength= 4 w= 15 nsites= 156
0.14	0.45	0.32	0.09
0.46	0.18	0.16	0.2
0.34	0.21	0.36	0.09
0.06	0.72	0.2	0.02
0.17821	0.77227	0.0297	0.0198
0.01	0.01	0.96	0.02
0.01	0.01	0.97	0.01
0.96969	0.0101	0.0101	0.0101
0.96	0.01	0.02	0.01
0.07	0.06	0.86	0.01
0.12	0.21	0.05	0.62
0.11111	0.0909	0.64646	0.15151
0.2	0.3	0.38	0.12
0.04	0.28	0.53	0.15
0.01	0.24	0.64	0.11

MOTIF Ash2l_1_M2.kGCGCgTGCGC.GCGCAcGCGCm
letter-probability matrix: alength= 4 w= 11 nsites= 189
0.0495	0.0693	0.38613	0.49504
0.02	0.01	0.96	0.01
0.02	0.96	0.01	0.01
0.01	0.01	0.97	0.01
0.05	0.89	0.04	0.02
0.25	0.24	0.33	0.18
0.01	0.02	0.3	0.67
0.01	0.01	0.97	0.01
0.01	0.97	0.01	0.01
0.01	0.01	0.97	0.01
0.0693	0.75247	0.0396	0.13861

MOTIF Ash2l_1_M3.gGTGAcGTCAC.GTGACgTCACc
letter-probability matrix: alength= 4 w= 11 nsites= 83
0.24752	0.13861	0.43564	0.17821
0.21	0.15	0.52	0.12
0.01	0.01	0.01	0.97
0.01	0.01	0.95	0.03
0.97	0.01	0.01	0.01
0.03	0.61	0.34	0.02
0.0198	0.12871	0.82178	0.0297
0.0101	0.0303	0.0101	0.94949
0.10891	0.85148	0.0297	0.0099
0.97	0.01	0.01	0.01
0.13	0.53	0.14	0.2

MOTIF Ash2l_1_M4.cTGCGCATGCGCAg.cTGCGCATGCGCAg
letter-probability matrix: alength= 4 w= 14 nsites= 141
0.12	0.43	0.25	0.2
0.07	0.21	0.17	0.55
0.19	0.01	0.79	0.01
0.16	0.69	0.14	0.01
0.01	0.07	0.91	0.01
0.0099	0.82178	0.15841	0.0099
0.59	0.24	0.12	0.05
0.05	0.12	0.24	0.59
0.0099	0.15841	0.82178	0.0099
0.01	0.91	0.07	0.01
0.01	0.14	0.69	0.16
0.01	0.79	0.01	0.19
0.56	0.17	0.21	0.06
0.2	0.25	0.44	0.11

MOTIF Ash2l_1_M5.ccATTtGCAT.ATGCaAATgg
letter-probability matrix: alength= 4 w= 10 nsites= 78
0.25	0.37	0.1	0.28
0.25	0.46	0.11	0.18
0.84	0.06	0.04	0.06
0.01	0.01	0.01	0.97
0.01	0.04	0.01	0.94
0.40404	0.0101	0.0101	0.57575
0.21	0.07	0.7	0.02
0.19	0.78	0.01	0.02
0.95	0.03	0.01	0.01
0.29	0.01	0.01	0.69

MOTIF Asxl1_2_M1.c_CCGGAAGTGs.sCACTTCCGG_g
letter-probability matrix: alength= 4 w= 12 nsites= 78
0.11	0.48	0.31	0.1
0.13	0.37	0.3	0.2
0.03	0.62	0.31	0.04
0.18	0.65	0.02	0.15
0.01	0.01	0.9	0.08
0.01	0.01	0.97	0.01
0.92	0.01	0.06	0.01
0.97	0.01	0.01	0.01
0.01	0.01	0.97	0.01
0.0099	0.27722	0.0495	0.66336
0.07	0.13	0.69	0.11
0.12	0.42	0.43	0.03

MOTIF Asxl1_2_M2.CCGCCATCTTGGG.CCCAAGATGGCGG
letter-probability matrix: alength= 4 w= 13 nsites= 97
0.0792	0.60396	0.21782	0.099
0.0707	0.65656	0.23232	0.0404
0.14141	0.0202	0.69696	0.14141
0.08	0.89	0.02	0.01
0.01	0.97	0.01	0.01
0.97	0.01	0.01	0.01
0.02	0.02	0.13	0.83
0.0099	0.58415	0.18811	0.21782
0.01	0.27	0.01	0.71
0.01	0.01	0.01	0.97
0.07	0.2	0.57	0.16
0.08	0.18	0.59	0.15
0.13131	0.13131	0.54545	0.19191

MOTIF Asxl1_2_M3.sgCgscGsCgscGcs.sgCgscGsCgscGcs
letter-probability matrix: alength= 4 w= 15 nsites= 317
0.13	0.37	0.46	0.04
0.01	0.01	0.56	0.42
0.01	0.97	0.01	0.01
0.29	0.29	0.41	0.01
0.07	0.41	0.51	0.01
0.22	0.42	0.28	0.08
0.0792	0.13861	0.64356	0.13861
0.01	0.49	0.49	0.01
0.13861	0.64356	0.13861	0.0792
0.08	0.28	0.42	0.22
0.01	0.51	0.41	0.07
0.01	0.41	0.29	0.29
0.01	0.01	0.97	0.01
0.42	0.56	0.01	0.01
0.04	0.46	0.37	0.13

MOTIF Asxl1_3_M1.cgscCGGAAGTGgc.gcCACTTCCGgscg
letter-probability matrix: alength= 4 w= 14 nsites= 140
0.09	0.43	0.28	0.2
0.22772	0.24752	0.39603	0.12871
0.18	0.36	0.39	0.07
0.06	0.57	0.35	0.02
0.0495	0.91089	0.0198	0.0198
0.01	0.01	0.97	0.01
0.01	0.01	0.97	0.01
0.91	0.02	0.06	0.01
0.93	0.01	0.05	0.01
0.0198	0.0198	0.95049	0.0099
0.14	0.24	0.05	0.57
0.06	0.12	0.74	0.08
0.18	0.27	0.5	0.05
0.09	0.41	0.29	0.21

MOTIF Asxl1_3_M2.gsrTGGCGGCg.cGCCGCCAysc
letter-probability matrix: alength= 4 w= 11 nsites= 149
0.28	0.15	0.49	0.08
0.05	0.51	0.41	0.03
0.47	0.15	0.37	0.01
0.16	0.08	0.22	0.54
0.01	0.01	0.97	0.01
0.01	0.01	0.97	0.01
0.01	0.97	0.01	0.01
0.0198	0.0396	0.90099	0.0396
0.13131	0.0101	0.83838	0.0202
0.15	0.73	0.09	0.03
0.05	0.34	0.47	0.14

MOTIF Asxl1_3_M3.sGCCGCCATCTTgG.CcAAGATGGCGGCs
letter-probability matrix: alength= 4 w= 14 nsites= 149
0.13	0.43	0.42	0.02
0.0297	0.20792	0.69306	0.0693
0.05	0.6	0.2	0.15
0.0792	0.75247	0.13861	0.0297
0.0404	0.0101	0.87878	0.0707
0.02	0.96	0.01	0.01
0.01	0.97	0.01	0.01
0.96	0.01	0.01	0.02
0.01	0.01	0.01	0.97
0.01	0.78	0.13	0.08
0.0198	0.0198	0.0099	0.95049
0.01	0.01	0.01	0.97
0.0505	0.28282	0.54545	0.12121
0.02	0.27	0.6	0.11

MOTIF Asxl1_3_M4.sGTGACGTCACs.sGTGACGTCACs
letter-probability matrix: alength= 4 w= 12 nsites= 75
0.15	0.37	0.38	0.1
0.12871	0.23762	0.55445	0.0792
0.01	0.01	0.01	0.97
0.01	0.01	0.94	0.04
0.97	0.01	0.01	0.01
0.01	0.93	0.01	0.05
0.05	0.01	0.93	0.01
0.01	0.01	0.01	0.97
0.04	0.94	0.01	0.01
0.97	0.01	0.01	0.01
0.0891	0.53465	0.24752	0.12871
0.1	0.38	0.36	0.16

MOTIF Asxl1_3_M5.gaAGAtGGCGtC.GaCGCCaTCTtc
letter-probability matrix: alength= 4 w= 12 nsites= 72
0.14851	0.23762	0.45544	0.15841
0.47524	0.30693	0.18811	0.0297
0.87128	0.0099	0.10891	0.0099
0.19191	0.22222	0.57575	0.0101
0.55	0.22	0.22	0.01
0.13	0.01	0.31	0.55
0.01	0.01	0.97	0.01
0.01	0.01	0.97	0.01
0.0891	0.84158	0.0099	0.0594
0.01	0.01	0.92	0.06
0.08	0.09	0.34	0.49
0.0792	0.59405	0.20792	0.11881

MOTIF Asxl1_4_M1.Cg_CCGGAAGtG.CaCTTCCGG_cG
letter-probability matrix: alength= 4 w= 12 nsites= 94
0.15841	0.56435	0.14851	0.12871
0.28282	0.27272	0.37373	0.0707
0.28	0.36	0.27	0.09
0.03	0.66	0.3	0.01
0.12	0.74	0.12	0.02
0.02	0.01	0.95	0.02
0.01	0.01	0.97	0.01
0.86	0.01	0.12	0.01
0.91	0.01	0.07	0.01
0.06	0.01	0.92	0.01
0.07	0.28	0.23	0.42
0.18811	0.17821	0.53465	0.099

MOTIF Asxl1_4_M2.cCGGAAGTGgc.gcCACTTCCGg
letter-probability matrix: alength= 4 w= 11 nsites= 142
0.06	0.52	0.27	0.15
0.15	0.78	0.01	0.06
0.03	0.01	0.95	0.01
0.01	0.01	0.97	0.01
0.97	0.01	0.01	0.01
0.78	0.01	0.2	0.01
0.05	0.01	0.93	0.01
0.2	0.01	0.13	0.66
0.10891	0.11881	0.66336	0.10891
0.18	0.26	0.49	0.07
0.099	0.44554	0.24752	0.20792

MOTIF Asxl1_5_M1.c__cCGGAAGtGgc.gcCaCTTCCGg__g
letter-probability matrix: alength= 4 w= 14 nsites= 155
0.18181	0.44444	0.29292	0.0808
0.27	0.34	0.25	0.14
0.37	0.19	0.35	0.09
0.01	0.55	0.42	0.02
0.12871	0.82178	0.0396	0.0099
0.0101	0.0101	0.95959	0.0202
0.02	0.01	0.96	0.01
0.91	0.02	0.06	0.01
0.92	0.01	0.06	0.01
0.05	0.03	0.91	0.01
0.13	0.28	0.12	0.47
0.15	0.05	0.69	0.11
0.13	0.37	0.49	0.01
0.0707	0.40404	0.26262	0.26262

MOTIF Asxl1_5_M2.csGCCGCCATCTTgG.CcAAGATGGCGGCsg
letter-probability matrix: alength= 4 w= 15 nsites= 103
0.26	0.46	0.17	0.11
0.0505	0.40404	0.43434	0.11111
0.0297	0.0198	0.76237	0.18811
0.08	0.71	0.06	0.15
0.17	0.75	0.06	0.02
0.01	0.01	0.95	0.03
0.01	0.97	0.01	0.01
0.01	0.97	0.01	0.01
0.92	0.01	0.01	0.06
0.01	0.04	0.01	0.94
0.03	0.64	0.21	0.12
0.01	0.02	0.05	0.92
0.01	0.02	0.01	0.96
0.11	0.29	0.48	0.12
0.14	0.18	0.59	0.09

MOTIF Asxl1_5_M3.GCCGCCwTCTTGc.gCAAGAwGGCGGC
letter-probability matrix: alength= 4 w= 13 nsites= 91
0.11881	0.21782	0.50495	0.15841
0.10101	0.54545	0.20202	0.15151
0.10891	0.84158	0.0396	0.0099
0.12871	0.0099	0.72277	0.13861
0.0099	0.83168	0.099	0.0594
0.01	0.93	0.01	0.05
0.47524	0.0099	0.0594	0.45544
0.01	0.01	0.01	0.97
0.0099	0.73267	0.12871	0.12871
0.01	0.17	0.01	0.81
0.01	0.21	0.09	0.69
0.18811	0.21782	0.47524	0.11881
0.2	0.41	0.25	0.14

MOTIF Atad2_2_M2.cCATAGcaCACCA_C.G_TGGTGtgCTATGg
letter-probability matrix: alength= 4 w= 15 nsites= 17
0.01	0.5	0.33	0.16
0.21	0.51	0.15	0.13
0.97	0.01	0.01	0.01
0.01	0.01	0.01	0.97
0.87128	0.0099	0.10891	0.0099
0.01	0.01	0.95	0.03
0.26	0.51	0.2	0.03
0.45	0.12	0.09	0.34
0.17	0.54	0.17	0.12
0.95	0.01	0.03	0.01
0.18	0.8	0.01	0.01
0.01	0.97	0.01	0.01
0.97	0.01	0.01	0.01
0.03	0.21	0.34	0.42
0.0101	0.59595	0.24242	0.15151

MOTIF Atad2_2_M5.sATAGCAcACCATC.GATGGTgTGCTATs
letter-probability matrix: alength= 4 w= 14 nsites= 46
0.0099	0.49504	0.39603	0.099
0.65	0.21	0.1	0.04
0.13861	0.0099	0.0099	0.84158
0.97	0.01	0.01	0.01
0.01	0.01	0.97	0.01
0.04	0.94	0.01	0.01
0.55445	0.0693	0.099	0.27722
0.27	0.45	0.01	0.27
0.97	0.01	0.01	0.01
0.01	0.91	0.07	0.01
0.01	0.97	0.01	0.01
0.94	0.01	0.01	0.04
0.1	0.1	0.21	0.59
0.099	0.76237	0.099	0.0396

MOTIF Atf1_1_M1.TGAcGTCA_CA.TG_TGACgTCA
letter-probability matrix: alength= 4 w= 11 nsites= 375
0.02	0.01	0.01	0.96
0.0101	0.0101	0.95959	0.0202
0.92079	0.0198	0.0297	0.0297
0.0396	0.50495	0.12871	0.32673
0.19	0.07	0.72	0.02
0.0594	0.0396	0.0099	0.89108
0.0505	0.90909	0.0303	0.0101
0.96	0.01	0.01	0.02
0.04	0.37	0.28	0.31
0.1	0.64	0.21	0.05
0.63636	0.18181	0.0101	0.17171

MOTIF Atf1_1_M2.TGAcGTCA_A.T_TGACgTCA
letter-probability matrix: alength= 4 w= 10 nsites= 212
0.14851	0.0594	0.17821	0.61386
0.04	0.02	0.88	0.06
0.91089	0.0297	0.0396	0.0198
0.02	0.57	0.04	0.37
0.01	0.01	0.96	0.02
0.22772	0.0099	0.0099	0.75247
0.02	0.95	0.02	0.01
0.97	0.01	0.01	0.01
0.0099	0.36633	0.19801	0.42574
0.65	0.13	0.04	0.18

MOTIF Atf1_1_M3.yAcTGACGTCA.TGACGTCAgTr
letter-probability matrix: alength= 4 w= 11 nsites= 198
0.15151	0.41414	0.0909	0.34343
0.76	0.04	0.16	0.04
0.0396	0.48514	0.29702	0.17821
0.01	0.01	0.01	0.97
0.01	0.01	0.97	0.01
0.95	0.01	0.01	0.03
0.01	0.78	0.01	0.2
0.08	0.15	0.59	0.18
0.05	0.16	0.06	0.73
0.09	0.89	0.01	0.01
0.97	0.01	0.01	0.01

MOTIF Atf1_1_M4.TGACGTCAgCAA.TTGcTGACGTCA
letter-probability matrix: alength= 4 w= 12 nsites= 135
0.0099	0.0792	0.0594	0.85148
0.08	0.06	0.84	0.02
0.97	0.01	0.01	0.01
0.14141	0.56565	0.14141	0.15151
0.24	0.01	0.74	0.01
0.24	0.01	0.01	0.74
0.01	0.97	0.01	0.01
0.97	0.01	0.01	0.01
0.05	0.07	0.58	0.3
0.11881	0.70297	0.0792	0.099
0.62376	0.20792	0.10891	0.0594
0.72	0.02	0.25	0.01

MOTIF Atf2_1_M1.s_g_TGACGTCA.TGACGTCA_c_s
letter-probability matrix: alength= 4 w= 12 nsites= 334
0.10891	0.37623	0.44554	0.0693
0.32	0.08	0.39	0.21
0.24752	0.18811	0.48514	0.0792
0.42424	0.20202	0.35353	0.0202
0.0202	0.0101	0.0101	0.95959
0.0101	0.0101	0.92929	0.0505
0.91	0.02	0.02	0.05
0.06	0.49	0.23	0.22
0.2	0.13	0.64	0.03
0.04	0.02	0.01	0.93
0.07	0.91	0.01	0.01
0.96	0.01	0.01	0.02

MOTIF Atf2_1_M2.s_TGAsTCA.TGAsTCA_s
letter-probability matrix: alength= 4 w= 9 nsites= 118
0.15841	0.35643	0.43564	0.0495
0.29292	0.30303	0.33333	0.0707
0.0297	0.0099	0.0099	0.95049
0.01	0.02	0.88	0.09
0.88	0.03	0.01	0.08
0.06	0.44	0.42	0.08
0.0202	0.0202	0.0101	0.94949
0.08	0.88	0.03	0.01
0.97	0.01	0.01	0.01

MOTIF Atf2_1_M3.aTaTGaCrTCA.TGAyGtCAtAt
letter-probability matrix: alength= 4 w= 11 nsites= 112
0.44	0.28	0.2	0.08
0.13	0.07	0.25	0.55
0.56	0.12	0.31	0.01
0.03	0.01	0.01	0.95
0.01	0.01	0.93	0.05
0.61	0.01	0.01	0.37
0.05	0.93	0.01	0.01
0.49504	0.0891	0.40594	0.0099
0.0099	0.0099	0.12871	0.85148
0.04	0.88	0.04	0.04
0.57425	0.26732	0.0693	0.0891

MOTIF Atf2_1_M4.aGATGayGTCA_c.g_TGACrtCATCt
letter-probability matrix: alength= 4 w= 13 nsites= 68
0.4	0.2	0.29	0.11
0.23762	0.0792	0.55445	0.12871
0.59	0.2	0.2	0.01
0.0198	0.0198	0.0099	0.95049
0.0099	0.0099	0.88118	0.099
0.51	0.03	0.39	0.07
0.03	0.43	0.01	0.53
0.21	0.11	0.67	0.01
0.0693	0.0495	0.0198	0.86138
0.01	0.94	0.04	0.01
0.92	0.03	0.01	0.04
0.18	0.31	0.22	0.29
0.12	0.4	0.22	0.26

MOTIF Atf2_2_M1.Tg_TGAsTCA.TGAsTCA_cA
letter-probability matrix: alength= 4 w= 10 nsites= 392
0.27	0.01	0.17	0.55
0.18	0.13	0.44	0.25
0.40594	0.23762	0.31683	0.0396
0.01	0.01	0.01	0.97
0.01	0.02	0.91	0.06
0.95	0.01	0.02	0.02
0.0594	0.46534	0.43564	0.0396
0.08	0.01	0.01	0.9
0.12	0.84	0.03	0.01
0.96	0.01	0.01	0.02

MOTIF Atf2_2_M2.agaTGAtGTCAtcc.ggaTGACaTCAtct
letter-probability matrix: alength= 4 w= 14 nsites= 329
0.45544	0.11881	0.30693	0.11881
0.32	0.11	0.46	0.11
0.46	0.18	0.35	0.01
0.0202	0.0101	0.0202	0.94949
0.01	0.01	0.92	0.06
0.93	0.03	0.02	0.02
0.12	0.26	0.15	0.47
0.0693	0.16831	0.71287	0.0495
0.15151	0.0101	0.0101	0.82828
0.2	0.78	0.01	0.01
0.97	0.01	0.01	0.01
0.02	0.33	0.16	0.49
0.13861	0.41584	0.13861	0.30693
0.23	0.4	0.07	0.3

MOTIF Atf2_2_M3.aTTgCATCAt.aTGATGcAAt
letter-probability matrix: alength= 4 w= 10 nsites= 317
0.45544	0.24752	0.24752	0.0495
0.04	0.01	0.01	0.94
0.02	0.01	0.05	0.92
0.3	0.01	0.44	0.25
0.04	0.94	0.01	0.01
0.74257	0.0594	0.0792	0.11881
0.18	0.04	0.01	0.77
0.25	0.7	0.04	0.01
0.97	0.01	0.01	0.01
0.0909	0.26262	0.25252	0.39393

MOTIF Atf2_2_M4.GATGgcrTCA.TGAygcCATC
letter-probability matrix: alength= 4 w= 10 nsites= 60
0.25	0.08	0.59	0.08
0.79	0.03	0.17	0.01
0.01	0.01	0.01	0.97
0.01	0.01	0.76	0.22
0.30303	0.0101	0.42424	0.26262
0.22	0.44	0.01	0.33
0.41584	0.0891	0.48514	0.0099
0.0099	0.13861	0.0099	0.84158
0.03	0.89	0.06	0.02
0.78217	0.0792	0.0099	0.12871

MOTIF Atf2_2_M5.TagsaTGAsTCA.TGAsTCAtsctA
letter-probability matrix: alength= 4 w= 12 nsites= 150
0.12871	0.19801	0.11881	0.55445
0.48	0.01	0.23	0.28
0.26	0.15	0.42	0.17
0.0693	0.46534	0.42574	0.0396
0.47	0.24	0.28	0.01
0.04	0.01	0.01	0.94
0.01	0.01	0.9	0.08
0.97	0.01	0.01	0.01
0.01	0.37	0.47	0.15
0.0099	0.0099	0.12871	0.85148
0.06	0.92	0.01	0.01
0.64356	0.11881	0.11881	0.11881

MOTIF Atf3_1_M1.gaTGATGCAAtA.TaTTGCATCAtc
letter-probability matrix: alength= 4 w= 12 nsites= 305
0.26	0.17	0.34	0.23
0.47	0.24	0.27	0.02
0.0202	0.0101	0.0101	0.95959
0.0099	0.0198	0.79207	0.17821
0.80198	0.0495	0.0297	0.11881
0.12	0.13	0.1	0.65
0.02	0.01	0.93	0.04
0.2	0.58	0.01	0.21
0.93	0.05	0.01	0.01
0.95	0.02	0.02	0.01
0.06	0.3	0.23	0.41
0.62	0.18	0.1	0.1

MOTIF Atf3_1_M2.GrTGAcGTCAyCc.gGrTGACgTCAyC
letter-probability matrix: alength= 4 w= 13 nsites= 355
0.24	0.15	0.53	0.08
0.40594	0.16831	0.40594	0.0198
0.04	0.01	0.03	0.92
0.01	0.01	0.88	0.1
0.91919	0.0101	0.0404	0.0303
0.09	0.47	0.18	0.26
0.2	0.12	0.66	0.02
0.0808	0.0505	0.0101	0.85858
0.15	0.83	0.01	0.01
0.97	0.01	0.01	0.01
0.0303	0.41414	0.17171	0.38383
0.21212	0.44444	0.12121	0.22222
0.17	0.41	0.15	0.27

MOTIF Atf3_1_M4.gaTTGsATCAt.aTGATsCAAtc
letter-probability matrix: alength= 4 w= 11 nsites= 157
0.26262	0.25252	0.37373	0.11111
0.45	0.22	0.25	0.08
0.099	0.0099	0.0099	0.88118
0.01	0.01	0.01	0.97
0.22772	0.0099	0.55445	0.20792
0.0099	0.52475	0.45544	0.0099
0.62	0.11	0.23	0.04
0.0891	0.0099	0.0594	0.84158
0.18	0.77	0.04	0.01
0.95	0.01	0.01	0.03
0.11111	0.27272	0.25252	0.36363

MOTIF Atf3_1_M5.rTGAcsTCATc.gATGAsgTCAy
letter-probability matrix: alength= 4 w= 11 nsites= 147
0.38383	0.16161	0.43434	0.0202
0.07	0.01	0.01	0.91
0.01	0.02	0.84	0.13
0.93	0.02	0.04	0.01
0.13	0.48	0.12	0.27
0.04	0.5	0.4	0.06
0.25	0.01	0.22	0.52
0.24	0.74	0.01	0.01
0.96	0.02	0.01	0.01
0.01	0.25	0.11	0.63
0.04	0.54	0.14	0.28

MOTIF Atf3_2_M1.TGAsTCA__g.c__TGAsTCA
letter-probability matrix: alength= 4 w= 10 nsites= 382
0.02	0.01	0.01	0.96
0.01	0.03	0.84	0.12
0.92	0.02	0.01	0.05
0.05	0.44	0.46	0.05
0.0101	0.0101	0.0202	0.95959
0.09	0.87	0.03	0.01
0.97	0.01	0.01	0.01
0.0495	0.33663	0.24752	0.36633
0.33	0.32	0.07	0.28
0.2	0.3	0.4	0.1

MOTIF Atf3_2_M2.AgaTGAC_TCAycc.ggrTGA_GTCAtcT
letter-probability matrix: alength= 4 w= 14 nsites= 596
0.53465	0.0891	0.21782	0.15841
0.24752	0.15841	0.45544	0.13861
0.5	0.15	0.33	0.02
0.01	0.01	0.01	0.97
0.01	0.01	0.82	0.16
0.84848	0.0101	0.0202	0.12121
0.03	0.74	0.15	0.08
0.38383	0.21212	0.32323	0.0808
0.03	0.04	0.02	0.91
0.0707	0.90909	0.0101	0.0101
0.96	0.02	0.01	0.01
0.01	0.37	0.16	0.46
0.12871	0.43564	0.14851	0.28712
0.21212	0.39393	0.10101	0.29292

MOTIF Atf3_2_M3.aTTGCATCAt.aTGATGCAAt
letter-probability matrix: alength= 4 w= 10 nsites= 351
0.43	0.24	0.28	0.05
0.03	0.04	0.01	0.92
0.01	0.01	0.06	0.92
0.23762	0.0099	0.55445	0.19801
0.04	0.94	0.01	0.01
0.64356	0.12871	0.14851	0.0792
0.17	0.01	0.06	0.76
0.27	0.68	0.04	0.01
0.97	0.01	0.01	0.01
0.06	0.25	0.23	0.46

MOTIF Atf3_2_M4.GATGgcrTCA.TGAygcCATC
letter-probability matrix: alength= 4 w= 10 nsites= 38
0.16831	0.12871	0.56435	0.13861
0.68316	0.10891	0.19801	0.0099
0.0099	0.099	0.0099	0.88118
0.01	0.01	0.75	0.23
0.24752	0.0396	0.44554	0.26732
0.24	0.4	0.08	0.28
0.38613	0.12871	0.47524	0.0099
0.0099	0.12871	0.10891	0.75247
0.12871	0.75247	0.0693	0.0495
0.72	0.1	0.01	0.17

MOTIF Atf3_2_M5.gTGAcgTCAcAc.gTgTGAcgTCAc
letter-probability matrix: alength= 4 w= 12 nsites= 127
0.27272	0.25252	0.36363	0.11111
0.0891	0.11881	0.23762	0.55445
0.01	0.01	0.97	0.01
0.97	0.01	0.01	0.01
0.0792	0.53465	0.10891	0.27722
0.36	0.08	0.55	0.01
0.01	0.01	0.01	0.97
0.01	0.97	0.01	0.01
0.97	0.01	0.01	0.01
0.01	0.51	0.13	0.35
0.58415	0.17821	0.0891	0.14851
0.11111	0.37373	0.25252	0.26262

MOTIF Atf3_3_M2.grTGACgTCAyc.grTGAcGTCAyc
letter-probability matrix: alength= 4 w= 12 nsites= 453
0.32	0.21	0.43	0.04
0.47	0.14	0.37	0.02
0.0101	0.0101	0.0303	0.94949
0.01	0.01	0.88	0.1
0.88	0.01	0.04	0.07
0.07	0.6	0.21	0.12
0.35	0.16	0.47	0.02
0.04	0.04	0.01	0.91
0.11881	0.85148	0.0198	0.0099
0.96	0.01	0.01	0.02
0.0404	0.42424	0.14141	0.39393
0.23	0.39	0.14	0.24

MOTIF Atf3_3_M3.aTaTGATGCAA.TTGCATCAtAt
letter-probability matrix: alength= 4 w= 11 nsites= 168
0.44	0.12	0.17	0.27
0.099	0.0495	0.23762	0.61386
0.49	0.22	0.27	0.02
0.01	0.01	0.01	0.97
0.01	0.01	0.81	0.17
0.82	0.03	0.02	0.13
0.13861	0.17821	0.10891	0.57425
0.02	0.01	0.93	0.04
0.18811	0.58415	0.0099	0.21782
0.94	0.04	0.01	0.01
0.92	0.02	0.03	0.03

MOTIF Atf3_3_M4.cAAGAGGAAGTGa.tCACTTCCTCTTg
letter-probability matrix: alength= 4 w= 13 nsites= 601
0.25	0.46	0.22	0.07
0.70297	0.0891	0.12871	0.0792
0.59595	0.0101	0.19191	0.20202
0.15151	0.24242	0.58585	0.0202
0.62	0.06	0.29	0.03
0.07	0.01	0.9	0.02
0.04	0.01	0.94	0.01
0.95049	0.0198	0.0198	0.0099
0.94	0.01	0.01	0.04
0.14851	0.21782	0.60396	0.0297
0.0808	0.0404	0.0303	0.84848
0.09	0.1	0.68	0.13
0.45454	0.13131	0.28282	0.13131

MOTIF Atf3_3_M5.ACkTCCTATTk.mAATAGGAmGT
letter-probability matrix: alength= 4 w= 11 nsites= 77
0.63	0.01	0.07	0.29
0.0099	0.79207	0.10891	0.0891
0.15	0.12	0.34	0.39
0.01	0.01	0.01	0.97
0.01	0.97	0.01	0.01
0.04	0.92	0.01	0.03
0.01	0.25	0.01	0.73
0.64356	0.20792	0.10891	0.0396
0.099	0.24752	0.0099	0.64356
0.0594	0.11881	0.0594	0.76237
0.03	0.18	0.41	0.38

MOTIF Atf3_4_M1.g_rTGAcGTCAyc.grTGACgTCAy_c
letter-probability matrix: alength= 4 w= 13 nsites= 680
0.25742	0.23762	0.40594	0.099
0.18181	0.15151	0.35353	0.31313
0.42	0.16	0.39	0.03
0.01	0.01	0.01	0.97
0.0099	0.0198	0.88118	0.0891
0.92929	0.0101	0.0303	0.0303
0.03	0.46	0.17	0.34
0.12	0.22	0.58	0.08
0.05	0.03	0.01	0.91
0.09	0.89	0.01	0.01
0.94949	0.0202	0.0101	0.0202
0.01	0.39	0.17	0.43
0.08	0.45	0.19	0.28

MOTIF Atf3_4_M2.TGAsTCA__g.c__TGAsTCA
letter-probability matrix: alength= 4 w= 10 nsites= 180
0.02	0.01	0.01	0.96
0.01	0.03	0.85	0.11
0.93	0.02	0.01	0.04
0.0404	0.45454	0.46464	0.0404
0.0101	0.0101	0.0101	0.96969
0.0707	0.88888	0.0303	0.0101
0.97	0.01	0.01	0.01
0.04	0.34	0.25	0.37
0.19	0.36	0.13	0.32
0.22	0.27	0.4	0.11

MOTIF Atf3_4_M3.TTgCATCAt.aTGATGcAA
letter-probability matrix: alength= 4 w= 9 nsites= 267
0.01	0.02	0.01	0.96
0.01	0.01	0.06	0.92
0.27	0.01	0.49	0.23
0.12	0.85	0.01	0.02
0.57	0.1	0.15	0.18
0.15	0.04	0.03	0.78
0.21	0.76	0.02	0.01
0.97	0.01	0.01	0.01
0.03	0.28	0.22	0.47

MOTIF Atf3_4_M4.ATATGaCaTCA.TGAtGtCATAT
letter-probability matrix: alength= 4 w= 11 nsites= 44
0.51	0.15	0.23	0.11
0.11	0.11	0.19	0.59
0.69	0.04	0.26	0.01
0.01	0.01	0.01	0.97
0.01	0.01	0.81	0.17
0.65	0.01	0.01	0.33
0.03	0.91	0.05	0.01
0.44	0.18	0.32	0.06
0.01	0.01	0.04	0.94
0.10891	0.84158	0.0099	0.0396
0.64356	0.20792	0.0594	0.0891

MOTIF Atf3_4_M5.TGA_GTCA_CaA.TtG_TGAC_TCA
letter-probability matrix: alength= 4 w= 12 nsites= 76
0.0891	0.14851	0.14851	0.61386
0.03	0.01	0.91	0.05
0.96	0.01	0.02	0.01
0.3	0.34	0.23	0.13
0.19	0.05	0.75	0.01
0.29	0.01	0.01	0.69
0.01	0.97	0.01	0.01
0.97	0.01	0.01	0.01
0.17821	0.20792	0.32673	0.28712
0.0693	0.77227	0.10891	0.0495
0.43	0.3	0.07	0.2
0.73267	0.11881	0.13861	0.0099

MOTIF Atf3_5_M1.T__TGAsTCA__A.T__TGAsTCA__A
letter-probability matrix: alength= 4 w= 13 nsites= 404
0.14851	0.0891	0.15841	0.60396
0.36	0.04	0.34	0.26
0.35643	0.22772	0.37623	0.0396
0.01	0.01	0.01	0.97
0.01	0.02	0.9	0.07
0.96	0.02	0.01	0.01
0.05	0.47	0.43	0.05
0.07	0.01	0.01	0.91
0.14	0.82	0.02	0.02
0.94949	0.0101	0.0101	0.0303
0.08	0.29	0.33	0.3
0.15	0.34	0.18	0.33
0.67326	0.12871	0.0099	0.18811

MOTIF Atf3_5_M2.gaTGAtGTCAyc.grTGACaTCAtc
letter-probability matrix: alength= 4 w= 12 nsites= 547
0.29292	0.15151	0.46464	0.0909
0.43564	0.21782	0.32673	0.0198
0.0198	0.0099	0.0198	0.95049
0.01	0.02	0.86	0.11
0.93	0.03	0.02	0.02
0.11	0.24	0.26	0.39
0.1	0.25	0.59	0.06
0.09	0.02	0.01	0.88
0.2	0.78	0.01	0.01
0.97	0.01	0.01	0.01
0.03	0.38	0.19	0.4
0.08	0.45	0.14	0.33

MOTIF Atf3_5_M5.TGAATCAc.gTGATTCA
letter-probability matrix: alength= 4 w= 8 nsites= 130
0.01	0.01	0.01	0.97
0.01	0.2	0.78	0.01
0.97	0.01	0.01	0.01
0.50495	0.23762	0.24752	0.0099
0.02	0.18	0.25	0.55
0.01	0.93	0.05	0.01
0.97	0.01	0.01	0.01
0.09	0.45	0.16	0.3

MOTIF Atf3_6_M1.t__TGAsTCA__A.T__TGAsTCA__a
letter-probability matrix: alength= 4 w= 13 nsites= 542
0.16	0.26	0.24	0.34
0.39	0.03	0.26	0.32
0.37	0.23	0.36	0.04
0.01	0.01	0.01	0.97
0.01	0.03	0.88	0.08
0.96	0.02	0.01	0.01
0.04	0.48	0.43	0.05
0.0707	0.0101	0.0101	0.90909
0.14	0.82	0.03	0.01
0.95	0.01	0.01	0.03
0.07	0.29	0.34	0.3
0.17171	0.33333	0.16161	0.33333
0.65346	0.14851	0.0198	0.17821

MOTIF Atf3_6_M2.g_TGAtGTCAtc.gaTGACaTCA_c
letter-probability matrix: alength= 4 w= 12 nsites= 425
0.32	0.14	0.49	0.05
0.4	0.2	0.38	0.02
0.0101	0.0101	0.0101	0.96969
0.01	0.02	0.83	0.14
0.92929	0.0303	0.0202	0.0202
0.15	0.21	0.24	0.4
0.08	0.26	0.6	0.06
0.11111	0.0101	0.0101	0.86868
0.19	0.79	0.01	0.01
0.97	0.01	0.01	0.01
0.01	0.32	0.21	0.46
0.11	0.47	0.12	0.3

MOTIF Atf3_7_M1.aTg_TGAsTCA_catA.Tatg_TGAsTCA_cAt
letter-probability matrix: alength= 4 w= 16 nsites= 399
0.38383	0.25252	0.26262	0.10101
0.13	0.03	0.19	0.65
0.30303	0.0505	0.39393	0.25252
0.39	0.24	0.33	0.04
0.01	0.01	0.01	0.97
0.01	0.02	0.91	0.06
0.96	0.02	0.01	0.01
0.0404	0.46464	0.45454	0.0404
0.08	0.01	0.01	0.9
0.10101	0.86868	0.0202	0.0101
0.96	0.01	0.01	0.02
0.06	0.28	0.32	0.34
0.16	0.42	0.15	0.27
0.45	0.29	0.04	0.22
0.11	0.34	0.09	0.46
0.54455	0.11881	0.16831	0.16831

MOTIF Atf3_7_M2.GaTGACATCAtcC.GgaTGATGTCAtC
letter-probability matrix: alength= 4 w= 13 nsites= 439
0.21	0.12	0.51	0.16
0.49504	0.15841	0.32673	0.0198
0.01	0.01	0.01	0.97
0.01	0.01	0.76	0.22
0.77	0.01	0.02	0.2
0.0505	0.76767	0.13131	0.0505
0.49504	0.21782	0.15841	0.12871
0.04	0.04	0.03	0.89
0.09	0.88	0.02	0.01
0.95959	0.0202	0.0101	0.0101
0.02	0.35	0.17	0.46
0.1	0.47	0.14	0.29
0.15841	0.52475	0.13861	0.17821

MOTIF Atf3_7_M3.aTTgCATCAt.aTGATGcAAt
letter-probability matrix: alength= 4 w= 10 nsites= 537
0.4	0.24	0.29	0.07
0.01	0.04	0.01	0.94
0.01	0.01	0.03	0.95
0.29	0.01	0.46	0.24
0.03	0.95	0.01	0.01
0.76237	0.0891	0.0891	0.0594
0.14851	0.0297	0.0792	0.74257
0.19	0.77	0.03	0.01
0.97	0.01	0.01	0.01
0.06	0.29	0.24	0.41

MOTIF Atf3_7_M4.gtGATGgcrTCA.TGAygcCATCac
letter-probability matrix: alength= 4 w= 12 nsites= 66
0.29	0.21	0.43	0.07
0.24752	0.14851	0.23762	0.36633
0.17821	0.0693	0.64356	0.10891
0.69	0.08	0.22	0.01
0.05	0.01	0.01	0.93
0.01	0.01	0.72	0.26
0.32	0.05	0.43	0.2
0.22	0.45	0.01	0.32
0.46	0.17	0.36	0.01
0.0099	0.15841	0.0495	0.78217
0.11881	0.77227	0.099	0.0099
0.68316	0.12871	0.0099	0.17821

MOTIF Atf4_1_M2.aTgtTGCAAy.rTTGCAacAt
letter-probability matrix: alength= 4 w= 10 nsites= 430
0.45	0.19	0.3	0.06
0.06	0.01	0.01	0.92
0.03	0.05	0.58	0.34
0.38	0.03	0.01	0.58
0.0198	0.0495	0.24752	0.68316
0.01	0.01	0.97	0.01
0.12871	0.80198	0.0099	0.0594
0.97	0.01	0.01	0.01
0.82178	0.11881	0.0099	0.0495
0.06	0.42	0.13	0.39

MOTIF Atf4_2_M1.tGGGCTGATGCAA_Cg.cG_TTGCATCAGCCCa
letter-probability matrix: alength= 4 w= 16 nsites= 70
0.29	0.14	0.12	0.45
0.13	0.21	0.56	0.1
0.26	0.05	0.56	0.13
0.08	0.2	0.5	0.22
0.24	0.65	0.1	0.01
0.09	0.01	0.01	0.89
0.01	0.01	0.97	0.01
0.94059	0.0297	0.0099	0.0198
0.07	0.01	0.03	0.89
0.01	0.02	0.96	0.01
0.14	0.8	0.02	0.04
0.95	0.02	0.01	0.02
0.88118	0.0297	0.0594	0.0297
0.05	0.35	0.22	0.38
0.19	0.44	0.21	0.16
0.14141	0.25252	0.36363	0.24242

MOTIF Atf4_3_M1.g_cTGATGCAAt_CA.TG_aTTGCATCAg_c
letter-probability matrix: alength= 4 w= 15 nsites= 146
0.3	0.17	0.41	0.12
0.14	0.17	0.37	0.32
0.27272	0.47474	0.23232	0.0202
0.03	0.01	0.02	0.94
0.0101	0.0202	0.95959	0.0101
0.90909	0.0303	0.0101	0.0505
0.05	0.02	0.05	0.88
0.01	0.02	0.95	0.02
0.21	0.66	0.01	0.12
0.93	0.05	0.01	0.01
0.95959	0.0101	0.0202	0.0101
0.06	0.31	0.22	0.41
0.31683	0.34653	0.23762	0.099
0.04	0.66	0.08	0.22
0.71287	0.0792	0.0396	0.16831

MOTIF Atf4_3_M4.gAwTGCAaCAt.aTGtTGCAwTc
letter-probability matrix: alength= 4 w= 11 nsites= 24
0.15841	0.22772	0.44554	0.16831
0.51485	0.18811	0.24752	0.0495
0.44	0.08	0.01	0.47
0.12871	0.0099	0.0099	0.85148
0.13	0.02	0.61	0.24
0.05	0.9	0.04	0.01
0.84158	0.0693	0.0099	0.0792
0.55	0.04	0.01	0.4
0.0099	0.88118	0.099	0.0099
0.84158	0.0099	0.0099	0.13861
0.08	0.25	0.27	0.4

MOTIF Atf7_1_M2.a_TGAsTCA.TGAsTCA_t
letter-probability matrix: alength= 4 w= 9 nsites= 312
0.38383	0.14141	0.27272	0.20202
0.27	0.3	0.37	0.06
0.01	0.01	0.01	0.97
0.01	0.05	0.88	0.06
0.93	0.02	0.01	0.04
0.06	0.44	0.42	0.08
0.03	0.01	0.03	0.93
0.09	0.88	0.02	0.01
0.97	0.01	0.01	0.01

MOTIF Atf7_1_M3.TaTGAyGTCAtA.TaTGACrTCAtA
letter-probability matrix: alength= 4 w= 12 nsites= 144
0.10891	0.14851	0.20792	0.53465
0.45	0.22	0.32	0.01
0.0303	0.0202	0.10101	0.84848
0.03	0.02	0.93	0.02
0.92	0.06	0.01	0.01
0.06	0.39	0.17	0.38
0.01	0.03	0.85	0.11
0.28	0.01	0.01	0.7
0.14	0.83	0.02	0.01
0.94	0.02	0.02	0.02
0.02	0.32	0.15	0.51
0.53465	0.19801	0.0891	0.17821

MOTIF Atoh1_1_M1.r_CAGCTG_c_Cg.cG_g_CAGCTG_y
letter-probability matrix: alength= 4 w= 13 nsites= 416
0.35643	0.13861	0.36633	0.13861
0.31	0.33	0.33	0.03
0.01	0.97	0.01	0.01
0.86	0.01	0.01	0.12
0.01	0.28	0.62	0.09
0.09	0.76	0.14	0.01
0.03	0.01	0.01	0.95
0.01	0.01	0.97	0.01
0.02	0.34	0.29	0.35
0.07	0.44	0.3	0.19
0.19801	0.28712	0.20792	0.30693
0.13	0.5	0.13	0.24
0.0693	0.30693	0.40594	0.21782

MOTIF Atoh1_1_M2.tGACAGcTGcg.cgCAgCTGTCa
letter-probability matrix: alength= 4 w= 11 nsites= 455
0.28	0.03	0.17	0.52
0.12871	0.15841	0.64356	0.0693
0.68316	0.0792	0.22772	0.0099
0.01	0.97	0.01	0.01
0.84158	0.0099	0.0099	0.13861
0.0099	0.18811	0.64356	0.15841
0.04	0.63	0.32	0.01
0.0396	0.15841	0.16831	0.63366
0.04	0.01	0.94	0.01
0.0202	0.41414	0.30303	0.26262
0.11	0.26	0.45	0.18

MOTIF Atoh1_2_M1.ca_CAGCTG__C.G__CAGCTG_tg
letter-probability matrix: alength= 4 w= 12 nsites= 179
0.2	0.45	0.32	0.03
0.42	0.2	0.3	0.08
0.38	0.21	0.39	0.02
0.01	0.96	0.02	0.01
0.95	0.01	0.01	0.03
0.0101	0.23232	0.67676	0.0808
0.15	0.56	0.28	0.01
0.1	0.01	0.01	0.88
0.0101	0.0101	0.95959	0.0202
0.0404	0.31313	0.35353	0.29292
0.09	0.38	0.22	0.31
0.20202	0.52525	0.13131	0.14141

MOTIF Bach1_1_M1.cgsaTGACTCAGCA_ATA.TAT_TGCTGAGTCAtscg
letter-probability matrix: alength= 4 w= 18 nsites= 1004
0.32	0.58	0.07	0.03
0.15	0.2	0.42	0.23
0.18	0.37	0.37	0.08
0.44554	0.22772	0.30693	0.0198
0.02	0.01	0.01	0.96
0.0101	0.0101	0.93939	0.0404
0.96969	0.0101	0.0101	0.0101
0.02	0.66	0.3	0.02
0.0808	0.0101	0.0101	0.89898
0.0707	0.88888	0.0202	0.0202
0.94949	0.0101	0.0101	0.0303
0.01	0.02	0.88	0.09
0.02	0.93	0.03	0.02
0.8	0.05	0.05	0.1
0.31	0.27	0.27	0.15
0.61386	0.0792	0.0792	0.22772
0.12871	0.10891	0.19801	0.56435
0.65	0.11	0.01	0.23

MOTIF Bach1_1_M2.TGCTGakTCAtA.TaTGAmtCAGCA
letter-probability matrix: alength= 4 w= 12 nsites= 306
0.19	0.09	0.18	0.54
0.02	0.04	0.93	0.01
0.05	0.92	0.02	0.01
0.03	0.01	0.01	0.95
0.01	0.01	0.89	0.09
0.50495	0.36633	0.10891	0.0198
0.05	0.1	0.41	0.44
0.01	0.01	0.01	0.97
0.02	0.95	0.02	0.01
0.97	0.01	0.01	0.01
0.03	0.29	0.21	0.47
0.51	0.16	0.09	0.24

MOTIF Bach1_1_M3.cATGamkyAGCA.TGCTrmktCATg
letter-probability matrix: alength= 4 w= 12 nsites= 265
0.2	0.42	0.31	0.07
0.87128	0.0396	0.0693	0.0198
0.01	0.01	0.03	0.95
0.01	0.01	0.94	0.04
0.54	0.01	0.4	0.05
0.39603	0.39603	0.11881	0.0891
0.05	0.08	0.38	0.49
0.0495	0.40594	0.0198	0.52475
0.82178	0.0099	0.0297	0.13861
0.01	0.01	0.9	0.08
0.01	0.92	0.06	0.01
0.82178	0.0495	0.0099	0.11881

MOTIF Bach1_1_M4.ATGAykarGCAg.cTGCytmrTCAT
letter-probability matrix: alength= 4 w= 12 nsites= 160
0.56	0.17	0.26	0.01
0.01	0.01	0.01	0.97
0.01	0.01	0.94	0.04
0.92	0.01	0.06	0.01
0.05	0.37	0.13	0.45
0.05	0.04	0.43	0.48
0.47	0.33	0.05	0.15
0.49	0.09	0.41	0.01
0.0495	0.0198	0.87128	0.0594
0.01	0.95	0.03	0.01
0.9	0.01	0.01	0.08
0.26	0.17	0.35	0.22

MOTIF Bach1_2_M1.s_TGAcTCAGCA_A.T_TGCTGAgTCA_s
letter-probability matrix: alength= 4 w= 14 nsites= 672
0.15	0.32	0.41	0.12
0.34	0.33	0.31	0.02
0.0198	0.0198	0.0198	0.94059
0.0101	0.0202	0.91919	0.0505
0.96	0.02	0.01	0.01
0.02	0.62	0.34	0.02
0.0505	0.0101	0.0101	0.92929
0.05	0.91	0.03	0.01
0.95	0.01	0.02	0.02
0.01	0.04	0.88	0.07
0.0297	0.87128	0.0693	0.0297
0.76237	0.0792	0.0594	0.099
0.27722	0.28712	0.28712	0.14851
0.63	0.06	0.11	0.2

MOTIF Bach1_2_M2.aTGACTCAGCAgCA.TGcTGCTGAGTCAt
letter-probability matrix: alength= 4 w= 14 nsites= 418
0.47	0.27	0.12	0.14
0.0404	0.0101	0.0101	0.93939
0.04	0.07	0.83	0.06
0.95	0.03	0.01	0.01
0.04	0.74	0.2	0.02
0.03	0.02	0.01	0.94
0.0101	0.78787	0.17171	0.0303
0.74747	0.0101	0.0101	0.23232
0.02	0.05	0.92	0.01
0.01	0.91	0.07	0.01
0.92	0.01	0.01	0.06
0.21212	0.21212	0.40404	0.17171
0.09	0.59	0.12	0.2
0.69306	0.0891	0.0594	0.15841

MOTIF Bach1_2_M3.t_TGAaTCAGCa.tGCTGAtTCA_a
letter-probability matrix: alength= 4 w= 12 nsites= 96
0.11881	0.10891	0.29702	0.47524
0.38	0.36	0.25	0.01
0.01	0.01	0.01	0.97
0.0099	0.0198	0.95049	0.0198
0.95	0.03	0.01	0.01
0.50505	0.34343	0.14141	0.0101
0.01	0.2	0.26	0.53
0.0404	0.93939	0.0101	0.0101
0.92	0.01	0.01	0.06
0.01	0.1	0.81	0.08
0.03	0.81	0.11	0.05
0.5	0.26	0.1	0.14

MOTIF Bach1_2_M4.kaTkAcTCmGCa.tGCkGAgTmAtm
letter-probability matrix: alength= 4 w= 12 nsites= 21
0.14851	0.11881	0.32673	0.40594
0.39393	0.30303	0.29292	0.0101
0.07	0.01	0.01	0.91
0.0099	0.0396	0.45544	0.49504
0.87128	0.10891	0.0099	0.0099
0.01	0.58	0.4	0.01
0.07	0.01	0.01	0.91
0.01	0.92	0.06	0.01
0.50495	0.46534	0.0099	0.0198
0.0396	0.0792	0.77227	0.10891
0.0891	0.84158	0.0495	0.0198
0.44554	0.31683	0.13861	0.099

MOTIF Bach1_2_M5.TcTGCyrAGTCAT.ATGACTyrGCAgA
letter-probability matrix: alength= 4 w= 13 nsites= 70
0.23762	0.10891	0.0297	0.62376
0.16161	0.41414	0.21212	0.21212
0.09	0.01	0.01	0.89
0.01	0.04	0.94	0.01
0.0396	0.86138	0.0891	0.0099
0.08	0.4	0.06	0.46
0.43564	0.0297	0.52475	0.0099
0.9	0.01	0.01	0.08
0.01	0.16	0.77	0.06
0.01	0.01	0.09	0.89
0.0099	0.89108	0.0594	0.0396
0.63366	0.0396	0.0891	0.23762
0.13861	0.19801	0.20792	0.45544

MOTIF Bach2_1_M1.TGCTGAgTCAcsC.GsgTGAcTCAGCA
letter-probability matrix: alength= 4 w= 13 nsites= 468
0.16161	0.0606	0.10101	0.67676
0.05	0.08	0.81	0.06
0.11	0.83	0.04	0.02
0.02	0.01	0.01	0.96
0.01	0.04	0.9	0.05
0.79207	0.0495	0.0198	0.13861
0.04	0.37	0.56	0.03
0.0101	0.0101	0.0101	0.96969
0.05	0.92	0.02	0.01
0.97	0.01	0.01	0.01
0.04	0.39	0.28	0.29
0.14	0.4	0.32	0.14
0.16831	0.51485	0.16831	0.14851

MOTIF Bach2_1_M4.TGACTsAGCAA.TTGCTsAGTCA
letter-probability matrix: alength= 4 w= 11 nsites= 60
0.10891	0.22772	0.0891	0.57425
0.01	0.01	0.94	0.04
0.92	0.05	0.01	0.02
0.01	0.7	0.28	0.01
0.19	0.01	0.03	0.77
0.0099	0.49504	0.44554	0.0495
0.93	0.01	0.01	0.05
0.0396	0.0198	0.85148	0.0891
0.01	0.97	0.01	0.01
0.69306	0.0792	0.0693	0.15841
0.63366	0.0693	0.16831	0.12871

MOTIF Bach2_3_M1.atw_cTGCTGAGTCA__c.g__TGACTCAGCAg_wat
letter-probability matrix: alength= 4 w= 18 nsites= 857
0.40594	0.20792	0.29702	0.0891
0.31683	0.0693	0.14851	0.46534
0.36	0.12	0.15	0.37
0.31	0.11	0.2	0.38
0.15	0.34	0.25	0.26
0.1	0.07	0.06	0.77
0.02	0.05	0.9	0.03
0.0707	0.89898	0.0202	0.0101
0.0495	0.0198	0.0099	0.92079
0.0101	0.0202	0.89898	0.0707
0.9	0.02	0.01	0.07
0.0297	0.31683	0.63366	0.0198
0.0101	0.0101	0.0101	0.96969
0.0606	0.91919	0.0101	0.0101
0.95	0.02	0.01	0.02
0.0297	0.35643	0.21782	0.39603
0.2	0.3	0.31	0.19
0.20792	0.43564	0.22772	0.12871

MOTIF Bach2_3_M2.aTGAatCAgCA.TGcTGatTCAt
letter-probability matrix: alength= 4 w= 11 nsites= 52
0.45	0.22	0.32	0.01
0.01	0.01	0.01	0.97
0.01	0.01	0.93	0.05
0.9	0.05	0.02	0.03
0.48	0.26	0.25	0.01
0.01	0.21	0.27	0.51
0.01	0.97	0.01	0.01
0.97	0.01	0.01	0.01
0.01	0.2	0.51	0.28
0.10891	0.69306	0.14851	0.0495
0.53	0.25	0.13	0.09

MOTIF Bach2_3_M3.aTGAtkarGCAg.cTGCytmaTCAt
letter-probability matrix: alength= 4 w= 12 nsites= 70
0.5	0.21	0.28	0.01
0.01	0.01	0.01	0.97
0.01	0.01	0.93	0.05
0.94	0.03	0.02	0.01
0.04	0.34	0.17	0.45
0.0693	0.0396	0.42574	0.46534
0.50495	0.34653	0.0792	0.0693
0.43564	0.0693	0.48514	0.0099
0.0297	0.0099	0.84158	0.11881
0.03	0.93	0.03	0.01
0.86138	0.0099	0.0099	0.11881
0.26	0.17	0.36	0.21

MOTIF Bach2_4_M1.T_TGCTGAgTCA_cc.gg_TGAcTCAGCA_A
letter-probability matrix: alength= 4 w= 15 nsites= 1081
0.14	0.11	0.09	0.66
0.14141	0.30303	0.22222	0.33333
0.13131	0.0303	0.0606	0.77777
0.0202	0.0606	0.87878	0.0404
0.13	0.8	0.05	0.02
0.04	0.01	0.01	0.94
0.02	0.02	0.88	0.08
0.87878	0.0101	0.0101	0.10101
0.02	0.37	0.59	0.02
0.0101	0.0101	0.0101	0.96969
0.0396	0.93069	0.0198	0.0099
0.95959	0.0101	0.0101	0.0202
0.03	0.36	0.27	0.34
0.12	0.42	0.3	0.16
0.13	0.46	0.24	0.17

MOTIF Bach2_4_M2.T_TkACTCmGCA.TGCkGAGTmA_A
letter-probability matrix: alength= 4 w= 12 nsites= 21
0.21	0.1	0.21	0.48
0.34343	0.26262	0.37373	0.0202
0.0101	0.0101	0.0101	0.96969
0.02	0.01	0.47	0.5
0.96039	0.0198	0.0099	0.0099
0.02	0.69	0.28	0.01
0.11	0.01	0.01	0.87
0.02	0.9	0.06	0.02
0.48484	0.49494	0.0101	0.0101
0.0101	0.0101	0.89898	0.0808
0.08	0.79	0.08	0.05
0.52475	0.22772	0.0396	0.20792

MOTIF Bach2_4_M3.TGCTGatTCA_A.T_TGAatCAGCA
letter-probability matrix: alength= 4 w= 12 nsites= 252
0.22	0.05	0.22	0.51
0.02	0.08	0.87	0.03
0.0792	0.88118	0.0297	0.0099
0.02	0.01	0.01	0.96
0.01	0.01	0.92	0.06
0.51515	0.37373	0.10101	0.0101
0.0202	0.15151	0.32323	0.50505
0.02	0.01	0.01	0.96
0.02	0.95	0.02	0.01
0.97	0.01	0.01	0.01
0.0101	0.32323	0.25252	0.41414
0.5	0.24	0.06	0.2

MOTIF Banp_1_M1.cTCTCGCGAGA_yt.ar_TCTCGCGAGAg
letter-probability matrix: alength= 4 w= 14 nsites= 315
0.21	0.33	0.23	0.23
0.01	0.13	0.03	0.83
0.07	0.89	0.03	0.01
0.02	0.14	0.03	0.81
0.01	0.96	0.02	0.01
0.02	0.02	0.95	0.01
0.01	0.96	0.01	0.02
0.0101	0.0101	0.96969	0.0101
0.73	0.08	0.16	0.03
0.0198	0.0693	0.77227	0.13861
0.61616	0.13131	0.18181	0.0707
0.18	0.28	0.27	0.27
0.0303	0.44444	0.0707	0.45454
0.26	0.21	0.15	0.38

MOTIF Banp_1_M3.GCGCA_GCGCcg.cgGCGC_TGCGC
letter-probability matrix: alength= 4 w= 12 nsites= 97
0.18811	0.18811	0.43564	0.18811
0.08	0.9	0.01	0.01
0.01	0.01	0.97	0.01
0.0099	0.84158	0.13861	0.0099
0.80198	0.0891	0.0099	0.099
0.26	0.23	0.3	0.21
0.0099	0.10891	0.87128	0.0099
0.01	0.96	0.01	0.02
0.0099	0.0099	0.83168	0.14851
0.0099	0.82178	0.0594	0.10891
0.23762	0.43564	0.19801	0.12871
0.27	0.22	0.38	0.13

MOTIF Banp_2_M1.cTCTCGCGAGActt.aagTCTCGCGAGAg
letter-probability matrix: alength= 4 w= 14 nsites= 274
0.2	0.33	0.24	0.23
0.0101	0.14141	0.0505	0.79797
0.08	0.89	0.02	0.01
0.02	0.13	0.03	0.82
0.01	0.96	0.02	0.01
0.02	0.02	0.95	0.01
0.01	0.96	0.01	0.02
0.01	0.01	0.97	0.01
0.74	0.08	0.15	0.03
0.02	0.06	0.77	0.15
0.65656	0.13131	0.16161	0.0505
0.09	0.39	0.29	0.23
0.0297	0.36633	0.0495	0.55445
0.03	0.11	0.33	0.53

MOTIF Banp_2_M2.tC_ArCTCTCGCGAGA.TCTCGCGAGAGyT_Ga
letter-probability matrix: alength= 4 w= 16 nsites= 151
0.0606	0.25252	0.25252	0.43434
0.03	0.81	0.13	0.03
0.03	0.31	0.34	0.32
0.52	0.15	0.23	0.1
0.43	0.07	0.49	0.01
0.11	0.76	0.09	0.04
0.01	0.08	0.01	0.9
0.03	0.95	0.01	0.01
0.0099	0.0396	0.0198	0.93069
0.01	0.97	0.01	0.01
0.05	0.13	0.76	0.06
0.0101	0.93939	0.0101	0.0404
0.01	0.03	0.95	0.01
0.66	0.16	0.14	0.04
0.13861	0.13861	0.66336	0.0594
0.58415	0.12871	0.25742	0.0297

MOTIF Banp_3_M1.c_cTCTCGCGAGA_tTgGa.tCcAa_TCTCGCGAGAg_g
letter-probability matrix: alength= 4 w= 19 nsites= 260
0.27722	0.49504	0.14851	0.0792
0.25	0.21	0.28	0.26
0.2	0.35	0.22	0.23
0.01	0.14	0.05	0.8
0.09	0.86	0.04	0.01
0.02	0.12	0.03	0.83
0.01	0.97	0.01	0.01
0.0101	0.0202	0.95959	0.0101
0.01	0.96	0.01	0.02
0.01	0.01	0.97	0.01
0.75	0.08	0.14	0.03
0.02	0.05	0.77	0.16
0.64	0.13	0.18	0.05
0.09	0.3	0.36	0.25
0.0101	0.38383	0.0707	0.53535
0.06	0.2	0.12	0.62
0.17	0.31	0.43	0.09
0.17821	0.20792	0.58415	0.0297
0.4	0.25	0.28	0.07

MOTIF Banp_4_M1.c_cTCTCGCGAGAgyTaG.CtArcTCTCGCGAGAg_g
letter-probability matrix: alength= 4 w= 18 nsites= 345
0.3	0.52	0.14	0.04
0.35	0.15	0.32	0.18
0.2	0.34	0.24	0.22
0.01	0.15	0.05	0.79
0.08	0.88	0.03	0.01
0.02	0.13	0.02	0.83
0.01	0.97	0.01	0.01
0.01	0.02	0.95	0.02
0.01	0.96	0.01	0.02
0.0101	0.0101	0.96969	0.0101
0.73	0.08	0.16	0.03
0.02	0.04	0.77	0.17
0.63	0.15	0.16	0.06
0.06	0.31	0.42	0.21
0.01	0.41	0.1	0.48
0.02	0.13	0.25	0.6
0.45	0.24	0.28	0.03
0.14851	0.21782	0.49504	0.13861

MOTIF Banp_5_M1.cgcTCTCGCGAGA_ytc.gar_TCTCGCGAGAgcg
letter-probability matrix: alength= 4 w= 17 nsites= 278
0.27272	0.45454	0.14141	0.13131
0.25	0.24	0.33	0.18
0.19191	0.37373	0.22222	0.21212
0.01	0.19	0.07	0.73
0.0707	0.89898	0.0202	0.0101
0.02	0.16	0.04	0.78
0.01	0.97	0.01	0.01
0.01	0.02	0.95	0.02
0.0101	0.96969	0.0101	0.0101
0.0101	0.0101	0.96969	0.0101
0.64356	0.11881	0.19801	0.0396
0.02	0.07	0.78	0.13
0.64646	0.11111	0.20202	0.0404
0.19	0.3	0.29	0.22
0.06	0.44	0.08	0.42
0.24752	0.18811	0.14851	0.41584
0.01	0.42	0.28	0.29

MOTIF Banp_5_M2.gCGCA_GCGCc.gGCGC_TGCGc
letter-probability matrix: alength= 4 w= 11 nsites= 63
0.13861	0.16831	0.44554	0.24752
0.01	0.97	0.01	0.01
0.01	0.01	0.97	0.01
0.0099	0.86138	0.11881	0.0099
0.75247	0.17821	0.0099	0.0594
0.25	0.21	0.32	0.22
0.01	0.16	0.82	0.01
0.01	0.97	0.01	0.01
0.01	0.01	0.91	0.07
0.0099	0.88118	0.0099	0.099
0.24752	0.44554	0.17821	0.12871

MOTIF Banp_6_M1.c_cTCTCGCGAGA_yTa.tAr_TCTCGCGAGAg_g
letter-probability matrix: alength= 4 w= 17 nsites= 219
0.25	0.35	0.16	0.24
0.2	0.26	0.32	0.22
0.18	0.33	0.25	0.24
0.01	0.16	0.06	0.77
0.06	0.91	0.02	0.01
0.01	0.16	0.03	0.8
0.01	0.96	0.02	0.01
0.0101	0.0202	0.95959	0.0101
0.0101	0.96969	0.0101	0.0101
0.0101	0.0101	0.96969	0.0101
0.7	0.08	0.19	0.03
0.02	0.06	0.76	0.16
0.59595	0.15151	0.19191	0.0606
0.19191	0.27272	0.33333	0.20202
0.02	0.42	0.13	0.43
0.0495	0.11881	0.20792	0.62376
0.47	0.18	0.3	0.05

MOTIF Banp_6_M3.GCGCAgGCGCCg.cGGCGCcTGCGC
letter-probability matrix: alength= 4 w= 12 nsites= 96
0.14851	0.15841	0.47524	0.21782
0.04	0.93	0.02	0.01
0.01	0.01	0.97	0.01
0.0099	0.85148	0.12871	0.0099
0.74	0.19	0.01	0.06
0.22222	0.22222	0.33333	0.22222
0.0099	0.15841	0.82178	0.0099
0.01	0.97	0.01	0.01
0.01	0.01	0.9	0.08
0.0099	0.84158	0.0495	0.099
0.21	0.5	0.19	0.1
0.28282	0.25252	0.38383	0.0808

MOTIF Banp_7_M1.cg_TCTCGCGAGA_c.g_TCTCGCGAGA_cg
letter-probability matrix: alength= 4 w= 15 nsites= 90
0.29	0.43	0.11	0.17
0.19191	0.26262	0.46464	0.0808
0.16	0.34	0.22	0.28
0.01	0.18	0.04	0.77
0.03	0.94	0.02	0.01
0.0101	0.18181	0.0101	0.79797
0.01	0.97	0.01	0.01
0.01	0.06	0.9	0.03
0.0198	0.94059	0.0198	0.0198
0.02	0.01	0.95	0.02
0.64356	0.0891	0.24752	0.0198
0.0198	0.0495	0.82178	0.10891
0.58	0.15	0.23	0.04
0.25	0.26	0.29	0.2
0.02	0.47	0.17	0.34

MOTIF Banp_7_M2.sr_cCGGAAGTGgc.gcCACTTCCGg_ys
letter-probability matrix: alength= 4 w= 14 nsites= 107
0.12871	0.40594	0.41584	0.0495
0.35353	0.15151	0.35353	0.14141
0.27	0.3	0.33	0.1
0.03	0.57	0.38	0.02
0.05	0.88	0.05	0.02
0.01	0.01	0.97	0.01
0.01	0.01	0.97	0.01
0.93	0.01	0.05	0.01
0.96039	0.0099	0.0198	0.0099
0.07	0.03	0.89	0.01
0.12121	0.25252	0.0808	0.54545
0.11	0.25	0.52	0.12
0.14851	0.28712	0.45544	0.10891
0.10891	0.44554	0.24752	0.19801

MOTIF Banp_7_M3.tGCGCmkGCGCACG.CGTGCGCmkGCGCa
letter-probability matrix: alength= 4 w= 14 nsites= 322
0.07	0.25	0.24	0.44
0.10891	0.0891	0.75247	0.0495
0.13	0.76	0.03	0.08
0.02	0.02	0.95	0.01
0.01	0.97	0.01	0.01
0.49	0.48	0.01	0.02
0.01	0.02	0.44	0.53
0.01	0.01	0.97	0.01
0.01	0.97	0.01	0.01
0.0099	0.0099	0.91089	0.0693
0.01	0.89	0.01	0.09
0.66336	0.13861	0.17821	0.0198
0.04	0.64	0.23	0.09
0.15841	0.0792	0.54455	0.21782

MOTIF Banp_7_M4.gTGACGTCAc.gTGACGTCAc
letter-probability matrix: alength= 4 w= 10 nsites= 110
0.25	0.24	0.49	0.02
0.01	0.01	0.01	0.97
0.01	0.01	0.95	0.03
0.95	0.01	0.03	0.01
0.01	0.78	0.01	0.2
0.23232	0.0101	0.73737	0.0202
0.01	0.11	0.01	0.87
0.13	0.83	0.02	0.02
0.9	0.03	0.04	0.03
0.0693	0.43564	0.24752	0.24752

MOTIF Banp_7_M5.gCGCA_GCGCCg.cGGCGC_TGCGc
letter-probability matrix: alength= 4 w= 12 nsites= 149
0.15841	0.15841	0.44554	0.23762
0.0891	0.88118	0.0198	0.0099
0.05	0.01	0.93	0.01
0.01	0.89	0.09	0.01
0.91	0.01	0.01	0.07
0.27722	0.14851	0.29702	0.27722
0.01	0.04	0.94	0.01
0.01	0.92	0.02	0.05
0.0198	0.0099	0.87128	0.099
0.01	0.89	0.01	0.09
0.23762	0.49504	0.13861	0.12871
0.32	0.23	0.43	0.02

MOTIF Banp_8_M1.gtTCTCGCGAGAGc.gCTCTCGCGAGAac
letter-probability matrix: alength= 4 w= 14 nsites= 200
0.25	0.23	0.42	0.1
0.15	0.27	0.21	0.37
0.0198	0.21782	0.16831	0.59405
0.09	0.87	0.03	0.01
0.02	0.28	0.03	0.67
0.01	0.97	0.01	0.01
0.01	0.11	0.86	0.02
0.0101	0.94949	0.0303	0.0101
0.01	0.01	0.97	0.01
0.7	0.02	0.26	0.02
0.01	0.01	0.92	0.06
0.62	0.14	0.21	0.03
0.12	0.22	0.48	0.18
0.08	0.44	0.19	0.29

MOTIF Banp_8_M2.s__cCGGAAGTGgc.gcCACTTCCGg__s
letter-probability matrix: alength= 4 w= 14 nsites= 152
0.08	0.42	0.35	0.15
0.4	0.19	0.31	0.1
0.25	0.33	0.32	0.1
0.03	0.62	0.33	0.02
0.06	0.86	0.07	0.01
0.01	0.01	0.97	0.01
0.01	0.01	0.97	0.01
0.95	0.01	0.03	0.01
0.97	0.01	0.01	0.01
0.07	0.03	0.89	0.01
0.09	0.23	0.09	0.59
0.1	0.25	0.54	0.11
0.18	0.29	0.51	0.02
0.07	0.43	0.3	0.2

MOTIF Banp_8_M3.TGTGACGTCAC.GTGACGTCACA
letter-probability matrix: alength= 4 w= 11 nsites= 150
0.15151	0.19191	0.14141	0.51515
0.22	0.2	0.53	0.05
0.01	0.01	0.01	0.97
0.0099	0.0198	0.94059	0.0297
0.92	0.02	0.04	0.02
0.0101	0.81818	0.0303	0.14141
0.13	0.16	0.64	0.07
0.0101	0.0202	0.0101	0.95959
0.03	0.95	0.01	0.01
0.94	0.02	0.02	0.02
0.0792	0.50495	0.17821	0.23762

MOTIF Banp_8_M4.ACTACAATTCCCAGt.aCTGGGAATTGTAGT
letter-probability matrix: alength= 4 w= 15 nsites= 128
0.56435	0.19801	0.0792	0.15841
0.05	0.83	0.01	0.11
0.01	0.02	0.01	0.96
0.9	0.01	0.07	0.02
0.02	0.96	0.01	0.01
0.97	0.01	0.01	0.01
0.65	0.11	0.05	0.19
0.18	0.17	0.15	0.5
0.0297	0.0198	0.0198	0.93069
0.01	0.97	0.01	0.01
0.01	0.97	0.01	0.01
0.01	0.97	0.01	0.01
0.66	0.02	0.31	0.01
0.0404	0.0606	0.68686	0.21212
0.24752	0.11881	0.15841	0.47524

MOTIF Banp_8_M5.tACTAcATGTCCC.GGGACATgTAGTa
letter-probability matrix: alength= 4 w= 13 nsites= 28
0.24752	0.15841	0.18811	0.40594
0.97	0.01	0.01	0.01
0.01	0.97	0.01	0.01
0.01	0.01	0.01	0.97
0.78217	0.11881	0.0099	0.0891
0.27722	0.54455	0.11881	0.0594
0.64	0.03	0.03	0.3
0.24752	0.12871	0.0396	0.58415
0.0396	0.0792	0.68316	0.19801
0.01	0.01	0.01	0.97
0.01	0.97	0.01	0.01
0.01	0.97	0.01	0.01
0.01	0.97	0.01	0.01

MOTIF Banp_9_M1.Ctc_cTCTCGCGAGAgyTa.tArcTCTCGCGAGAg_gaG
letter-probability matrix: alength= 4 w= 19 nsites= 482
0.15841	0.51485	0.20792	0.11881
0.11	0.26	0.18	0.45
0.32	0.43	0.14	0.11
0.35	0.19	0.29	0.17
0.22222	0.37373	0.23232	0.17171
0.0202	0.10101	0.0303	0.84848
0.12	0.84	0.03	0.01
0.03	0.1	0.01	0.86
0.01	0.96	0.02	0.01
0.01	0.02	0.96	0.01
0.01	0.97	0.01	0.01
0.01	0.01	0.97	0.01
0.79	0.03	0.13	0.05
0.0297	0.0891	0.68316	0.19801
0.61386	0.11881	0.18811	0.0792
0.09	0.25	0.45	0.21
0.02	0.44	0.11	0.43
0.0693	0.16831	0.14851	0.61386
0.43	0.24	0.26	0.07

MOTIF Barx1_1_M1.AgTAATtGTTTtm.kaAAACaATTAcT
letter-probability matrix: alength= 4 w= 13 nsites= 5
0.49504	0.13861	0.13861	0.22772
0.24	0.31	0.41	0.04
0.32	0.01	0.01	0.66
0.88118	0.0198	0.0891	0.0099
0.97	0.01	0.01	0.01
0.01	0.08	0.23	0.68
0.17821	0.21782	0.17821	0.42574
0.13861	0.20792	0.64356	0.0099
0.0198	0.0891	0.0099	0.88118
0.01	0.01	0.01	0.97
0.16	0.01	0.01	0.82
0.25742	0.0396	0.25742	0.44554
0.35	0.43	0.13	0.09

MOTIF Barx1_1_M2.AAcTAATkGTTTT.AAAACmATTAgTT
letter-probability matrix: alength= 4 w= 13 nsites= 24
0.65	0.22	0.01	0.12
0.61386	0.18811	0.18811	0.0099
0.23	0.43	0.23	0.11
0.22222	0.0101	0.0202	0.74747
0.96039	0.0198	0.0099	0.0099
0.96	0.01	0.01	0.02
0.06	0.1	0.28	0.56
0.0404	0.0101	0.43434	0.51515
0.01	0.02	0.96	0.01
0.03	0.23	0.01	0.73
0.01	0.02	0.01	0.96
0.0808	0.0101	0.0303	0.87878
0.29	0.07	0.02	0.62

MOTIF Barx1_1_M3.atAATkgTTTAa.tTAAAcmATTat
letter-probability matrix: alength= 4 w= 12 nsites= 13
0.48	0.24	0.26	0.02
0.31683	0.11881	0.0099	0.55445
0.92	0.02	0.05	0.01
0.96	0.02	0.01	0.01
0.01	0.01	0.04	0.94
0.0808	0.0101	0.45454	0.45454
0.1	0.28	0.45	0.17
0.13	0.04	0.04	0.79
0.0198	0.15841	0.0198	0.80198
0.14	0.1	0.07	0.69
0.52	0.01	0.21	0.26
0.47	0.06	0.26	0.21

MOTIF Batf_1_M1.aa_TGAsTCATtTCA.TGAaATGAsTCA_tt
letter-probability matrix: alength= 4 w= 15 nsites= 368
0.45	0.11	0.25	0.19
0.38613	0.14851	0.20792	0.25742
0.31	0.31	0.23	0.15
0.06	0.01	0.02	0.91
0.0202	0.0606	0.71717	0.20202
0.88	0.01	0.01	0.1
0.05	0.4	0.48	0.07
0.02	0.01	0.01	0.96
0.12121	0.83838	0.0303	0.0101
0.97	0.01	0.01	0.01
0.06	0.22	0.2	0.52
0.14141	0.31313	0.0909	0.45454
0.2	0.15	0.05	0.6
0.10891	0.54455	0.12871	0.21782
0.60606	0.0808	0.0202	0.29292

MOTIF Batf_1_M2.AgTTTCwTtaTGAcT.AgTCAtaAwGAAAcT
letter-probability matrix: alength= 4 w= 15 nsites= 634
0.60396	0.0792	0.14851	0.16831
0.03	0.3	0.55	0.12
0.01	0.01	0.01	0.97
0.01	0.3	0.02	0.67
0.04	0.07	0.01	0.88
0.0396	0.72277	0.0891	0.14851
0.47524	0.0891	0.0099	0.42574
0.20202	0.14141	0.19191	0.46464
0.33	0.01	0.09	0.57
0.56	0.08	0.01	0.35
0.01	0.01	0.01	0.97
0.01	0.03	0.8	0.16
0.95	0.01	0.01	0.03
0.1	0.5	0.36	0.04
0.24752	0.17821	0.0297	0.54455

MOTIF Batf_1_M3.aTGATTCAT.ATGAATCAt
letter-probability matrix: alength= 4 w= 9 nsites= 51
0.53465	0.38613	0.0693	0.0099
0.01	0.01	0.01	0.97
0.0099	0.0099	0.83168	0.14851
0.54455	0.0891	0.22772	0.13861
0.01	0.14	0.17	0.68
0.01	0.01	0.01	0.97
0.01	0.97	0.01	0.01
0.97	0.01	0.01	0.01
0.0099	0.17821	0.23762	0.57425

MOTIF Batf_2_M1.A__TGAsTCATtTCw.wGAaATGAsTCA__T
letter-probability matrix: alength= 4 w= 15 nsites= 260
0.50495	0.21782	0.19801	0.0792
0.33	0.08	0.24	0.35
0.28	0.35	0.23	0.14
0.06	0.01	0.02	0.91
0.02	0.06	0.73	0.19
0.88	0.01	0.01	0.1
0.05	0.42	0.47	0.06
0.02	0.01	0.01	0.96
0.11111	0.84848	0.0303	0.0101
0.97	0.01	0.01	0.01
0.05	0.22	0.18	0.55
0.18811	0.30693	0.0693	0.43564
0.15	0.15	0.06	0.64
0.0909	0.51515	0.15151	0.24242
0.47	0.12	0.02	0.39

MOTIF Batf_3_M1.a__TGAsTCAT_AcA.TgT_ATGAsTCA__t
letter-probability matrix: alength= 4 w= 15 nsites= 320
0.47474	0.12121	0.24242	0.16161
0.34	0.12	0.25	0.29
0.31	0.31	0.23	0.15
0.06	0.01	0.02	0.91
0.0198	0.0693	0.73267	0.17821
0.89	0.01	0.01	0.09
0.06	0.42	0.46	0.06
0.02	0.01	0.01	0.96
0.13	0.82	0.04	0.01
0.96	0.01	0.01	0.02
0.07	0.21	0.22	0.5
0.24	0.31	0.14	0.31
0.58	0.09	0.07	0.26
0.0495	0.45544	0.18811	0.30693
0.71	0.02	0.01	0.26

MOTIF Batf_3_M2.wGAAATGAcTCA.TGAgTCATTTCw
letter-probability matrix: alength= 4 w= 12 nsites= 337
0.43	0.05	0.11	0.41
0.23	0.1	0.54	0.13
0.77	0.04	0.16	0.03
0.66666	0.0101	0.22222	0.10101
0.82	0.02	0.15	0.01
0.01	0.01	0.01	0.97
0.0101	0.0202	0.90909	0.0606
0.97	0.01	0.01	0.01
0.12	0.52	0.34	0.02
0.16	0.03	0.01	0.8
0.18811	0.53465	0.12871	0.14851
0.54455	0.0891	0.11881	0.24752

MOTIF Batf_3_M3.TCTGATTCAT.ATGAATCAGA
letter-probability matrix: alength= 4 w= 10 nsites= 104
0.13861	0.16831	0.20792	0.48514
0.18811	0.43564	0.20792	0.16831
0.04	0.01	0.01	0.94
0.01	0.01	0.78	0.2
0.61386	0.25742	0.10891	0.0198
0.0594	0.16831	0.12871	0.64356
0.01	0.01	0.01	0.97
0.02	0.96	0.01	0.01
0.97	0.01	0.01	0.01
0.01	0.17	0.26	0.56

MOTIF Batf_4_M1.wGAaATGAsTCA__A.T__TGAsTCATtTCw
letter-probability matrix: alength= 4 w= 15 nsites= 197
0.39	0.01	0.12	0.48
0.25	0.14	0.52	0.09
0.74747	0.0303	0.15151	0.0707
0.48514	0.0495	0.31683	0.14851
0.55	0.18	0.22	0.05
0.02	0.01	0.01	0.96
0.0099	0.0396	0.82178	0.12871
0.95959	0.0101	0.0101	0.0202
0.08	0.44	0.4	0.08
0.1	0.01	0.01	0.88
0.15	0.78	0.05	0.02
0.92	0.02	0.01	0.05
0.13	0.23	0.32	0.32
0.35	0.27	0.18	0.2
0.53465	0.18811	0.0297	0.24752

MOTIF Batf_4_M2.T__TGAcTCA.TGAgTCA__A
letter-probability matrix: alength= 4 w= 10 nsites= 374
0.18	0.1	0.01	0.71
0.35643	0.14851	0.19801	0.29702
0.31	0.3	0.25	0.14
0.01	0.01	0.01	0.97
0.01	0.01	0.96	0.02
0.97	0.01	0.01	0.01
0.01	0.64	0.34	0.01
0.099	0.0099	0.0099	0.88118
0.15151	0.61616	0.19191	0.0404
0.68316	0.0792	0.099	0.13861

MOTIF Batf_4_M3.TtTCATwATGAA.TTCATwATGAaA
letter-probability matrix: alength= 4 w= 12 nsites= 205
0.10891	0.15841	0.18811	0.54455
0.05	0.28	0.17	0.5
0.01	0.01	0.05	0.93
0.02	0.96	0.01	0.01
0.73267	0.10891	0.0099	0.14851
0.17821	0.18811	0.20792	0.42574
0.44	0.15	0.06	0.35
0.59	0.12	0.01	0.28
0.01	0.01	0.01	0.97
0.0099	0.0693	0.86138	0.0594
0.97	0.01	0.01	0.01
0.62376	0.17821	0.0792	0.11881

MOTIF Batf_5_M1.Gaa_TGAsTCAtaA.TtaTGAsTCA_ttC
letter-probability matrix: alength= 4 w= 14 nsites= 334
0.099	0.11881	0.62376	0.15841
0.54	0.1	0.29	0.07
0.43	0.07	0.26	0.24
0.34653	0.24752	0.29702	0.10891
0.04	0.01	0.01	0.94
0.0198	0.0495	0.82178	0.10891
0.91	0.01	0.01	0.07
0.03	0.46	0.47	0.04
0.0101	0.0101	0.0101	0.96969
0.0707	0.88888	0.0303	0.0101
0.97	0.01	0.01	0.01
0.07	0.3	0.23	0.4
0.40404	0.26262	0.0808	0.25252
0.71	0.04	0.13	0.12

MOTIF Batf_5_M2.TGAgATGA_TCA.TGA_TCATcTCA
letter-probability matrix: alength= 4 w= 12 nsites= 137
0.29	0.01	0.11	0.59
0.22772	0.18811	0.47524	0.10891
0.54455	0.0495	0.18811	0.21782
0.25	0.19	0.47	0.09
0.65	0.14	0.2	0.01
0.01	0.01	0.01	0.97
0.01	0.01	0.96	0.02
0.97	0.01	0.01	0.01
0.09	0.39	0.19	0.33
0.02	0.01	0.01	0.96
0.14141	0.60606	0.20202	0.0505
0.64	0.13	0.01	0.22

MOTIF Batf_6_M1.A__TGAsTCAttT.AaaTGAsTCA__T
letter-probability matrix: alength= 4 w= 13 nsites= 77
0.62376	0.0099	0.15841	0.20792
0.19	0.13	0.31	0.37
0.33	0.23	0.34	0.1
0.01	0.01	0.01	0.97
0.01	0.03	0.82	0.14
0.94	0.02	0.02	0.02
0.07	0.42	0.43	0.08
0.08	0.01	0.01	0.9
0.15151	0.80808	0.0303	0.0101
0.94	0.01	0.01	0.04
0.099	0.26732	0.24752	0.38613
0.29	0.17	0.11	0.43
0.16	0.21	0.07	0.56

MOTIF Batf_6_M2.t_aAACCACA_a.t_TGTGGTTt_a
letter-probability matrix: alength= 4 w= 12 nsites= 97
0.14	0.21	0.26	0.39
0.19191	0.34343	0.14141	0.32323
0.47	0.26	0.03	0.24
0.51485	0.15841	0.23762	0.0891
0.6	0.15	0.24	0.01
0.02	0.95	0.02	0.01
0.0099	0.96039	0.0099	0.0198
0.80198	0.0396	0.0099	0.14851
0.08	0.86	0.05	0.01
0.88	0.05	0.01	0.06
0.31683	0.17821	0.38613	0.11881
0.44	0.15	0.3	0.11

MOTIF Batf_6_M3.w_arATGAsTCAy.rTGAsTCATyt_w
letter-probability matrix: alength= 4 w= 13 nsites= 158
0.43	0.01	0.01	0.55
0.32	0.21	0.41	0.06
0.52525	0.0202	0.0707	0.38383
0.4	0.15	0.4	0.05
0.65	0.04	0.3	0.01
0.01	0.01	0.01	0.97
0.0099	0.0198	0.95049	0.0198
0.97	0.01	0.01	0.01
0.11	0.41	0.44	0.04
0.14851	0.0099	0.0099	0.83168
0.14851	0.61386	0.22772	0.0099
0.64	0.02	0.02	0.32
0.1	0.38	0.15	0.37

MOTIF Batf_6_M4.tGAsTCAtTA.TAaTGAsTCa
letter-probability matrix: alength= 4 w= 10 nsites= 87
0.31	0.05	0.13	0.51
0.03	0.01	0.73	0.23
0.92	0.03	0.04	0.01
0.01	0.45	0.45	0.09
0.07	0.01	0.01	0.91
0.01	0.97	0.01	0.01
0.95	0.01	0.01	0.03
0.0099	0.30693	0.13861	0.54455
0.19801	0.20792	0.11881	0.47524
0.63	0.06	0.03	0.28

MOTIF Batf_6_M5.mTGAsTCAk.mTGAsTCAk
letter-probability matrix: alength= 4 w= 9 nsites= 83
0.43564	0.33663	0.15841	0.0693
0.09	0.01	0.01	0.89
0.01	0.01	0.97	0.01
0.66	0.01	0.07	0.26
0.01	0.49	0.49	0.01
0.26	0.07	0.01	0.66
0.01	0.97	0.01	0.01
0.89	0.01	0.01	0.09
0.0693	0.15841	0.33663	0.43564

MOTIF Batf3_1_M1.AAAGAGGAAGTGr.yCACTTCCTCTTT
letter-probability matrix: alength= 4 w= 13 nsites= 1102
0.71	0.01	0.26	0.02
0.83	0.02	0.1	0.05
0.69	0.01	0.12	0.18
0.23	0.15	0.58	0.04
0.62	0.02	0.28	0.08
0.12871	0.0099	0.84158	0.0198
0.06	0.01	0.92	0.01
0.96	0.02	0.01	0.01
0.93	0.01	0.02	0.04
0.15	0.22	0.62	0.01
0.12	0.05	0.1	0.73
0.2	0.07	0.55	0.18
0.41	0.11	0.34	0.14

MOTIF Batf3_1_M2.wgTCAta_TGAAAcT.AgTTTCA_taTGAcw
letter-probability matrix: alength= 4 w= 15 nsites= 947
0.48	0.04	0.09	0.39
0.11	0.27	0.41	0.21
0.02	0.01	0.01	0.96
0.23	0.71	0.05	0.01
0.97	0.01	0.01	0.01
0.30693	0.0594	0.12871	0.50495
0.51	0.09	0.04	0.36
0.38	0.16	0.16	0.3
0.21212	0.0202	0.12121	0.64646
0.06	0.01	0.91	0.02
0.93	0.01	0.05	0.01
0.89	0.02	0.08	0.01
0.91919	0.0101	0.0505	0.0202
0.11881	0.52475	0.32673	0.0297
0.22	0.21	0.04	0.53

MOTIF Batf3_1_M5.CAmTTCCTA_TT.AA_TAGGAAkTG
letter-probability matrix: alength= 4 w= 12 nsites= 78
0.19801	0.59405	0.0495	0.15841
0.78	0.01	0.01	0.2
0.34	0.37	0.17	0.12
0.13861	0.0792	0.19801	0.58415
0.01	0.01	0.01	0.97
0.01	0.82	0.01	0.16
0.01	0.96	0.01	0.02
0.01	0.31	0.01	0.67
0.60396	0.13861	0.0693	0.18811
0.13	0.17	0.37	0.33
0.02	0.11	0.01	0.86
0.0099	0.17821	0.0891	0.72277

MOTIF Batf3_2_M1.AAAGAGGAAGTGA__c.g__TCACTTCCTCTTT
letter-probability matrix: alength= 4 w= 16 nsites= 559
0.63	0.11	0.22	0.04
0.76	0.06	0.14	0.04
0.66336	0.0099	0.10891	0.21782
0.17821	0.17821	0.61386	0.0297
0.67676	0.0101	0.24242	0.0707
0.099	0.0099	0.87128	0.0198
0.04	0.01	0.94	0.01
0.96969	0.0101	0.0101	0.0101
0.92929	0.0101	0.0101	0.0505
0.16	0.24	0.57	0.03
0.15	0.03	0.07	0.75
0.17821	0.0396	0.66336	0.11881
0.61	0.08	0.26	0.05
0.36	0.18	0.31	0.15
0.4	0.2	0.03	0.37
0.12	0.44	0.25	0.19

MOTIF Batf3_2_M3.aCA_TTCC_cT.Ag_GGAA_TGt
letter-probability matrix: alength= 4 w= 11 nsites= 65
0.41	0.17	0.12	0.3
0.18811	0.57425	0.0594	0.17821
0.71287	0.0891	0.0099	0.18811
0.33	0.33	0.22	0.12
0.09	0.01	0.01	0.89
0.01	0.01	0.01	0.97
0.0099	0.82178	0.0099	0.15841
0.01	0.77	0.01	0.21
0.14141	0.25252	0.28282	0.32323
0.01	0.54	0.16	0.29
0.26	0.19	0.01	0.54

MOTIF Batf3_3_M1.aacTGAsTCAt_acA.Tgt_aTGAsTCAgtt
letter-probability matrix: alength= 4 w= 15 nsites= 238
0.48514	0.22772	0.25742	0.0297
0.43434	0.0808	0.25252	0.23232
0.27272	0.36363	0.24242	0.12121
0.0505	0.0101	0.0202	0.91919
0.01	0.07	0.78	0.14
0.89	0.01	0.01	0.09
0.05	0.44	0.45	0.06
0.0202	0.0101	0.0101	0.95959
0.0909	0.85858	0.0404	0.0101
0.96	0.01	0.01	0.02
0.07	0.26	0.27	0.4
0.17	0.37	0.14	0.32
0.48	0.17	0.03	0.32
0.07	0.39	0.24	0.3
0.68	0.06	0.01	0.25

MOTIF Batf3_3_M2.agTCAt__wGAAActt.aagTTTCw__aTGAct
letter-probability matrix: alength= 4 w= 16 nsites= 456
0.47524	0.0594	0.21782	0.24752
0.05	0.33	0.5	0.12
0.01	0.01	0.01	0.97
0.14851	0.79207	0.0495	0.0099
0.97	0.01	0.01	0.01
0.34	0.02	0.09	0.55
0.4	0.22	0.03	0.35
0.36363	0.17171	0.18181	0.28282
0.41	0.03	0.1	0.46
0.19801	0.0693	0.70297	0.0297
0.86	0.02	0.11	0.01
0.7	0.02	0.27	0.01
0.97	0.01	0.01	0.01
0.14	0.53	0.32	0.01
0.21212	0.26262	0.0909	0.43434
0.32	0.09	0.12	0.47

MOTIF Batf3_3_M3.wGAAATGAcTCA.TGAgTCATTTCw
letter-probability matrix: alength= 4 w= 12 nsites= 197
0.44554	0.0495	0.099	0.40594
0.13	0.1	0.64	0.13
0.77	0.03	0.19	0.01
0.66	0.02	0.26	0.06
0.78	0.02	0.19	0.01
0.01	0.01	0.01	0.97
0.01	0.02	0.91	0.06
0.95	0.01	0.01	0.03
0.11	0.52	0.35	0.02
0.21	0.03	0.01	0.75
0.16	0.56	0.17	0.11
0.65346	0.099	0.0792	0.16831

MOTIF Bbx_1_M1.c_gCCGGAAGtGsc.gsCaCTTCCGGc_g
letter-probability matrix: alength= 4 w= 14 nsites= 87
0.25742	0.48514	0.11881	0.13861
0.36363	0.19191	0.40404	0.0404
0.22772	0.28712	0.38613	0.099
0.0303	0.64646	0.30303	0.0202
0.18	0.78	0.03	0.01
0.01	0.01	0.96	0.02
0.01	0.01	0.97	0.01
0.92929	0.0303	0.0303	0.0101
0.95	0.01	0.03	0.01
0.08	0.08	0.83	0.01
0.14141	0.35353	0.0303	0.47474
0.09	0.21	0.56	0.14
0.13	0.38	0.39	0.1
0.18	0.47	0.25	0.1

MOTIF Bbx_1_M2.awCTCTATGGTG.CACCATAGAGwt
letter-probability matrix: alength= 4 w= 12 nsites= 31
0.42	0.18	0.29	0.11
0.45	0.06	0.14	0.35
0.0202	0.86868	0.0404	0.0707
0.01	0.01	0.01	0.97
0.01	0.97	0.01	0.01
0.02	0.14	0.13	0.71
0.86868	0.0101	0.10101	0.0202
0.01	0.01	0.04	0.94
0.01	0.01	0.97	0.01
0.08	0.02	0.89	0.01
0.07	0.21	0.03	0.69
0.0404	0.13131	0.69696	0.13131

MOTIF Bbx_1_M3.GCGCAgGCGCC.GGCGCcTGCGC
letter-probability matrix: alength= 4 w= 11 nsites= 89
0.11881	0.16831	0.47524	0.23762
0.0693	0.89108	0.0099	0.0297
0.01	0.01	0.97	0.01
0.0099	0.83168	0.14851	0.0099
0.87128	0.0099	0.0099	0.10891
0.19801	0.22772	0.38613	0.18811
0.0396	0.13861	0.81188	0.0099
0.08	0.9	0.01	0.01
0.0594	0.0594	0.80198	0.0792
0.01	0.9	0.01	0.08
0.17	0.55	0.16	0.12

MOTIF Bbx_2_M1.sggcCGGAAGyGggG.CccCrCTTCCGgccs
letter-probability matrix: alength= 4 w= 15 nsites= 16
0.14141	0.36363	0.39393	0.10101
0.29	0.21	0.44	0.06
0.25	0.22	0.47	0.06
0.0303	0.58585	0.37373	0.0101
0.14	0.83	0.01	0.02
0.01	0.01	0.95	0.03
0.01	0.02	0.96	0.01
0.92	0.04	0.03	0.01
0.92929	0.0101	0.0505	0.0101
0.03	0.03	0.93	0.01
0.10891	0.39603	0.0396	0.45544
0.0808	0.25252	0.51515	0.15151
0.13	0.28	0.55	0.04
0.01	0.25	0.49	0.25
0.13	0.16	0.51	0.2

MOTIF Bbx_2_M2.CtCTCTATGGTGa.tCACCATAGAGaG
letter-probability matrix: alength= 4 w= 13 nsites= 29
0.17171	0.58585	0.13131	0.11111
0.27	0.1	0.22	0.41
0.03	0.88	0.06	0.03
0.01	0.01	0.01	0.97
0.0099	0.96039	0.0099	0.0198
0.0198	0.0297	0.17821	0.77227
0.49	0.2	0.18	0.13
0.01	0.01	0.01	0.97
0.01	0.01	0.97	0.01
0.11	0.06	0.82	0.01
0.01	0.04	0.01	0.94
0.099	0.12871	0.67326	0.099
0.37373	0.25252	0.12121	0.25252

MOTIF Bbx_2_M3.cgCGCAsGCGCCg.cGGCGCsTGCGcg
letter-probability matrix: alength= 4 w= 13 nsites= 45
0.13	0.42	0.29	0.16
0.05	0.25	0.43	0.27
0.03	0.93	0.03	0.01
0.02	0.01	0.96	0.01
0.01	0.92	0.06	0.01
0.80198	0.0099	0.0396	0.14851
0.11	0.36	0.37	0.16
0.01	0.09	0.89	0.01
0.01	0.97	0.01	0.01
0.01	0.01	0.89	0.09
0.01	0.97	0.01	0.01
0.12871	0.62376	0.23762	0.0099
0.25	0.21	0.46	0.08

MOTIF Bcl11a_1_M1.c_CAGCCAATcaG.CtgATTGGCTG_g
letter-probability matrix: alength= 4 w= 13 nsites= 153
0.099	0.46534	0.24752	0.18811
0.12	0.35	0.33	0.2
0.0396	0.57425	0.15841	0.22772
0.82828	0.0101	0.13131	0.0303
0.18811	0.0198	0.76237	0.0297
0.0101	0.96969	0.0101	0.0101
0.01	0.97	0.01	0.01
0.97	0.01	0.01	0.01
0.96969	0.0101	0.0101	0.0101
0.01	0.01	0.01	0.97
0.07	0.54	0.36	0.03
0.50505	0.14141	0.34343	0.0101
0.12	0.25	0.51	0.12

MOTIF Bcl11a_1_M2.c_ccCGGAAGtGG.CCaCTTCCGgg_g
letter-probability matrix: alength= 4 w= 13 nsites= 194
0.11	0.5	0.26	0.13
0.37	0.22	0.32	0.09
0.24	0.37	0.28	0.11
0.06	0.56	0.35	0.03
0.0792	0.87128	0.0396	0.0099
0.01	0.01	0.97	0.01
0.01	0.01	0.97	0.01
0.96969	0.0101	0.0101	0.0101
0.95049	0.0099	0.0198	0.0198
0.1	0.05	0.84	0.01
0.08	0.33	0.16	0.43
0.12	0.2	0.53	0.15
0.15	0.25	0.52	0.08

MOTIF Bcl11a_1_M3.scGCCGCCATCTTGG.CCAAGATGGCGGCgs
letter-probability matrix: alength= 4 w= 15 nsites= 277
0.09	0.47	0.39	0.05
0.11881	0.47524	0.35643	0.0495
0.03	0.03	0.8	0.14
0.03	0.76	0.09	0.12
0.13861	0.69306	0.14851	0.0198
0.07	0.03	0.88	0.02
0.01	0.97	0.01	0.01
0.01	0.97	0.01	0.01
0.96	0.01	0.01	0.02
0.01	0.01	0.01	0.97
0.0297	0.80198	0.12871	0.0396
0.01	0.02	0.06	0.91
0.01	0.07	0.02	0.9
0.04	0.24	0.63	0.09
0.11	0.24	0.53	0.12

MOTIF Bcl11a_1_M5.cGCGCA_GCGCCg.cGGCGC_TGCGCg
letter-probability matrix: alength= 4 w= 13 nsites= 553
0.10101	0.37373	0.26262	0.26262
0.12871	0.12871	0.49504	0.24752
0.099	0.88118	0.0099	0.0099
0.03	0.01	0.95	0.01
0.01	0.97	0.01	0.01
0.97	0.01	0.01	0.01
0.17	0.32	0.31	0.2
0.01	0.03	0.95	0.01
0.02	0.96	0.01	0.01
0.0099	0.0099	0.86138	0.11881
0.0099	0.88118	0.0099	0.099
0.18	0.51	0.21	0.1
0.29	0.24	0.38	0.09

MOTIF Bcl11a_2_M1.c_CAGCCAATcaGC.GCtgATTGGCTG_g
letter-probability matrix: alength= 4 w= 14 nsites= 142
0.11881	0.43564	0.19801	0.24752
0.11	0.35	0.36	0.18
0.03	0.62	0.2	0.15
0.83	0.01	0.12	0.04
0.16	0.01	0.8	0.03
0.01	0.97	0.01	0.01
0.01	0.97	0.01	0.01
0.97	0.01	0.01	0.01
0.95	0.01	0.01	0.03
0.04	0.02	0.01	0.93
0.08	0.54	0.34	0.04
0.48484	0.10101	0.36363	0.0505
0.15	0.25	0.58	0.02
0.23762	0.65346	0.0792	0.0297

MOTIF Bcl11a_2_M2.c_ccCGGAAGtGgc.gcCaCTTCCGgg_g
letter-probability matrix: alength= 4 w= 14 nsites= 169
0.11881	0.50495	0.26732	0.10891
0.33	0.22	0.37	0.08
0.23	0.4	0.25	0.12
0.0495	0.60396	0.31683	0.0297
0.0693	0.91089	0.0099	0.0099
0.01	0.01	0.97	0.01
0.01	0.01	0.97	0.01
0.97	0.01	0.01	0.01
0.96	0.01	0.01	0.02
0.06	0.03	0.9	0.01
0.09	0.3	0.07	0.54
0.1	0.13	0.65	0.12
0.14	0.29	0.56	0.01
0.09	0.41	0.31	0.19

MOTIF Bcl11a_2_M3.cGCGCmsGCGCA.TGCGCskGCGCg
letter-probability matrix: alength= 4 w= 12 nsites= 227
0.07	0.41	0.29	0.23
0.12	0.16	0.7	0.02
0.07	0.91	0.01	0.01
0.02	0.01	0.96	0.01
0.01	0.9	0.08	0.01
0.42	0.44	0.05	0.09
0.11	0.4	0.34	0.15
0.1	0.19	0.57	0.14
0.02	0.96	0.01	0.01
0.0099	0.0099	0.85148	0.12871
0.01	0.88	0.09	0.02
0.59	0.26	0.02	0.13

MOTIF Bcl11a_2_M4.cgCGCA_GCGCcg.cgGCGC_TGCGcg
letter-probability matrix: alength= 4 w= 13 nsites= 263
0.12	0.38	0.24	0.26
0.11881	0.15841	0.47524	0.24752
0.05	0.93	0.01	0.01
0.01	0.01	0.97	0.01
0.01	0.89	0.09	0.01
0.91	0.01	0.01	0.07
0.17	0.3	0.35	0.18
0.0297	0.11881	0.84158	0.0099
0.01	0.97	0.01	0.01
0.0099	0.0099	0.88118	0.099
0.0099	0.83168	0.0099	0.14851
0.21782	0.39603	0.24752	0.13861
0.24752	0.24752	0.39603	0.10891

MOTIF Bcl11b_1_M2.CaGGAAGTGG.CCACTTCCtG
letter-probability matrix: alength= 4 w= 10 nsites= 660
0.0891	0.64356	0.23762	0.0297
0.63636	0.33333	0.0202	0.0101
0.02	0.01	0.96	0.01
0.02	0.01	0.96	0.01
0.96	0.02	0.01	0.01
0.75	0.01	0.01	0.23
0.17	0.02	0.8	0.01
0.06	0.17	0.04	0.73
0.08	0.06	0.8	0.06
0.17	0.18	0.57	0.08

MOTIF Bcl11b_1_M3.TGTGGtTT.AAaCCACA
letter-probability matrix: alength= 4 w= 8 nsites= 288
0.13861	0.0099	0.0792	0.77227
0.0099	0.0693	0.83168	0.0891
0.10891	0.0594	0.0594	0.77227
0.01	0.01	0.97	0.01
0.01	0.01	0.97	0.01
0.01	0.32	0.11	0.56
0.0495	0.18811	0.12871	0.63366
0.19	0.07	0.24	0.5

MOTIF Bcl11b_1_M4.AGGAaGTGGTg.cACCACtTCCT
letter-probability matrix: alength= 4 w= 11 nsites= 289
0.65656	0.16161	0.14141	0.0404
0.0891	0.0099	0.77227	0.12871
0.01	0.01	0.97	0.01
0.74	0.22	0.01	0.03
0.6	0.01	0.01	0.38
0.01	0.01	0.97	0.01
0.01	0.01	0.01	0.97
0.01	0.01	0.95	0.03
0.18	0.01	0.76	0.05
0.11	0.15	0.18	0.56
0.08	0.32	0.43	0.17

MOTIF Bcl11b_2_M1.T_AAACCACAgC.GcTGTGGTTT_A
letter-probability matrix: alength= 4 w= 12 nsites= 320
0.18	0.06	0.19	0.57
0.27	0.34	0.28	0.11
0.61	0.16	0.04	0.19
0.71	0.05	0.2	0.04
0.68686	0.0606	0.24242	0.0101
0.0101	0.96969	0.0101	0.0101
0.01	0.97	0.01	0.01
0.91	0.01	0.04	0.04
0.0396	0.93069	0.0198	0.0099
0.84	0.03	0.01	0.12
0.27272	0.0808	0.43434	0.21212
0.08	0.7	0.08	0.14

MOTIF Bcl11b_2_M2.aCmGGAAGTGG.CCACTTCCkGt
letter-probability matrix: alength= 4 w= 11 nsites= 746
0.45	0.11	0.33	0.11
0.0606	0.66666	0.25252	0.0202
0.5	0.47	0.02	0.01
0.01	0.01	0.97	0.01
0.0101	0.0101	0.96969	0.0101
0.96	0.02	0.01	0.01
0.86	0.01	0.02	0.11
0.08	0.02	0.89	0.01
0.08	0.25	0.04	0.63
0.10101	0.0404	0.75757	0.10101
0.14851	0.15841	0.64356	0.0495

MOTIF Bcl11b_2_M3.GCGCA_GCGCC.GGCGC_TGCGC
letter-probability matrix: alength= 4 w= 11 nsites= 85
0.11	0.13	0.52	0.24
0.04	0.94	0.01	0.01
0.01	0.02	0.96	0.01
0.0099	0.88118	0.099	0.0099
0.63	0.24	0.07	0.06
0.19191	0.29292	0.29292	0.22222
0.01	0.04	0.94	0.01
0.01	0.97	0.01	0.01
0.01	0.01	0.89	0.09
0.0099	0.87128	0.0099	0.10891
0.24752	0.50495	0.15841	0.0891

MOTIF Bcl11b_2_M5.GCGCACGCGCAC.GTGCGCGTGCGC
letter-probability matrix: alength= 4 w= 12 nsites= 160
0.08	0.27	0.61	0.04
0.06	0.92	0.01	0.01
0.04	0.01	0.94	0.01
0.01	0.94	0.04	0.01
0.59595	0.22222	0.17171	0.0101
0.0297	0.60396	0.20792	0.15841
0.17821	0.21782	0.56435	0.0396
0.01	0.93	0.01	0.05
0.04	0.01	0.9	0.05
0.01	0.94	0.04	0.01
0.56	0.17	0.2	0.07
0.11	0.59	0.21	0.09

MOTIF Bcl11b_3_M1.CCACTTCCTGtgG.CcaCAGGAAGTGG
letter-probability matrix: alength= 4 w= 13 nsites= 605
0.0808	0.70707	0.14141	0.0707
0.08	0.81	0.03	0.08
0.77	0.03	0.13	0.07
0.01	0.88	0.02	0.09
0.25	0.01	0.01	0.73
0.01	0.01	0.02	0.96
0.0101	0.95959	0.0101	0.0202
0.0099	0.96039	0.0099	0.0198
0.0101	0.0101	0.29292	0.68686
0.02	0.25	0.59	0.14
0.08	0.32	0.17	0.43
0.11	0.28	0.37	0.24
0.12	0.2	0.47	0.21

MOTIF Bcl11b_3_M2.t_AAACCACAgCc.gGcTGTGGTTT_a
letter-probability matrix: alength= 4 w= 13 nsites= 381
0.14	0.02	0.35	0.49
0.33	0.28	0.31	0.08
0.57575	0.17171	0.0909	0.16161
0.71	0.05	0.18	0.06
0.62626	0.0909	0.27272	0.0101
0.02	0.96	0.01	0.01
0.0101	0.96969	0.0101	0.0101
0.87	0.02	0.03	0.08
0.05	0.92	0.02	0.01
0.79	0.05	0.01	0.15
0.22	0.09	0.45	0.24
0.0099	0.73267	0.14851	0.10891
0.17	0.46	0.1	0.27

MOTIF Bcl11b_3_M3.ckGCGC_tGCGCg.cGCGCa_GCGCmg
letter-probability matrix: alength= 4 w= 13 nsites= 325
0.0198	0.42574	0.31683	0.23762
0.03	0.18	0.38	0.41
0.02	0.03	0.94	0.01
0.02	0.96	0.01	0.01
0.01	0.01	0.97	0.01
0.04	0.81	0.13	0.02
0.21782	0.33663	0.26732	0.17821
0.0099	0.13861	0.31683	0.53465
0.01	0.06	0.92	0.01
0.01	0.97	0.01	0.01
0.01	0.01	0.97	0.01
0.05	0.69	0.15	0.11
0.28282	0.29292	0.40404	0.0202

MOTIF Bcl11b_4_M1.caACAGGAAGTGGt.aCCACTTCCTGTtg
letter-probability matrix: alength= 4 w= 14 nsites= 995
0.27	0.39	0.18	0.16
0.38	0.25	0.27	0.1
0.64	0.09	0.2	0.07
0.14	0.64	0.21	0.01
0.88888	0.0909	0.0101	0.0101
0.02	0.01	0.96	0.01
0.0202	0.0202	0.94949	0.0101
0.96	0.02	0.01	0.01
0.74747	0.0101	0.0101	0.23232
0.18	0.02	0.79	0.01
0.0808	0.0808	0.0505	0.78787
0.16	0.04	0.68	0.12
0.16	0.13	0.6	0.11
0.0404	0.23232	0.28282	0.44444

MOTIF Bcl11b_4_M2.GCCACcast_GGCAcc.ggTGCC_astgGTGGC
letter-probability matrix: alength= 4 w= 16 nsites= 230
0.19	0.22	0.49	0.1
0.04	0.92	0.03	0.01
0.01	0.97	0.01	0.01
0.87	0.04	0.01	0.08
0.01	0.78	0.2	0.01
0.32323	0.46464	0.0101	0.20202
0.39393	0.30303	0.0202	0.28282
0.02	0.52	0.45	0.01
0.23762	0.0396	0.29702	0.42574
0.27	0.01	0.39	0.33
0.01	0.01	0.97	0.01
0.0099	0.0396	0.89108	0.0594
0.15841	0.79207	0.0198	0.0297
0.6	0.07	0.27	0.06
0.15	0.43	0.19	0.23
0.18	0.43	0.13	0.26

MOTIF Bcl11b_4_M4.agGaTGTGGTTT.AAACCACAtCct
letter-probability matrix: alength= 4 w= 12 nsites= 227
0.45	0.18	0.12	0.25
0.29	0.05	0.44	0.22
0.099	0.0693	0.76237	0.0693
0.51	0.34	0.01	0.14
0.19	0.01	0.04	0.76
0.01	0.02	0.96	0.01
0.04	0.03	0.02	0.91
0.04	0.01	0.93	0.02
0.0099	0.0297	0.94059	0.0198
0.0099	0.17821	0.14851	0.66336
0.05	0.16	0.09	0.7
0.22	0.07	0.17	0.54

MOTIF Bcl11b_4_M5.GCCmymggGTGGm.kCCACcckrkGGC
letter-probability matrix: alength= 4 w= 13 nsites= 208
0.11	0.02	0.77	0.1
0.13	0.78	0.08	0.01
0.01	0.97	0.01	0.01
0.49	0.44	0.01	0.06
0.10891	0.48514	0.0297	0.37623
0.45	0.44	0.02	0.09
0.13	0.02	0.52	0.33
0.40404	0.0101	0.55555	0.0303
0.0297	0.20792	0.75247	0.0099
0.0303	0.0202	0.11111	0.83838
0.01	0.01	0.97	0.01
0.02	0.02	0.91	0.05
0.35	0.4	0.15	0.1

MOTIF Bcl11b_5_M1.ACAGGAAGTGG_t.a_CCACTTCCTGT
letter-probability matrix: alength= 4 w= 13 nsites= 850
0.63	0.06	0.24	0.07
0.15	0.62	0.21	0.02
0.85	0.13	0.01	0.01
0.0101	0.0101	0.96969	0.0101
0.03	0.02	0.94	0.01
0.96	0.02	0.01	0.01
0.80198	0.0099	0.0198	0.16831
0.23	0.02	0.74	0.01
0.07	0.13	0.05	0.75
0.15	0.04	0.69	0.12
0.19	0.12	0.6	0.09
0.02	0.2	0.39	0.39
0.09	0.23	0.28	0.4

MOTIF Bcl11b_5_M2.cTGTGGTTT.AAACCACAg
letter-probability matrix: alength= 4 w= 9 nsites= 181
0.18	0.41	0.14	0.27
0.07	0.01	0.05	0.87
0.0099	0.0198	0.94059	0.0297
0.15841	0.0396	0.0495	0.75247
0.08	0.01	0.88	0.03
0.01	0.02	0.88	0.09
0.0099	0.18811	0.11881	0.68316
0.0505	0.14141	0.0707	0.73737
0.2	0.09	0.14	0.57

MOTIF Bcl11b_5_M3.CCACcas__GGCA.TGCC__stgGTGG
letter-probability matrix: alength= 4 w= 13 nsites= 441
0.06	0.9	0.03	0.01
0.01	0.97	0.01	0.01
0.77227	0.10891	0.0099	0.10891
0.01	0.7	0.27	0.02
0.25	0.46	0.01	0.28
0.43434	0.25252	0.0202	0.29292
0.0396	0.44554	0.50495	0.0099
0.31313	0.0303	0.29292	0.36363
0.25	0.02	0.41	0.32
0.03	0.01	0.95	0.01
0.0099	0.0693	0.77227	0.14851
0.22	0.74	0.01	0.03
0.57	0.06	0.28	0.09

MOTIF Bcl11b_6_M2.c_cCmGGAAGTGG_g.c_CCACTTCCkGg_g
letter-probability matrix: alength= 4 w= 15 nsites= 369
0.28	0.46	0.14	0.12
0.35353	0.19191	0.37373	0.0808
0.26262	0.38383	0.24242	0.11111
0.05	0.64	0.28	0.03
0.45	0.5	0.04	0.01
0.01	0.01	0.96	0.02
0.03	0.01	0.95	0.01
0.97	0.01	0.01	0.01
0.87128	0.0198	0.0297	0.0792
0.12	0.02	0.85	0.01
0.04	0.3	0.06	0.6
0.10891	0.11881	0.67326	0.099
0.11	0.27	0.55	0.07
0.0198	0.33663	0.35643	0.28712
0.0693	0.22772	0.45544	0.24752

MOTIF Bcl11b_6_M3.cTGTGGTTT.AAACCACAg
letter-probability matrix: alength= 4 w= 9 nsites= 110
0.14	0.42	0.15	0.29
0.0891	0.0396	0.0396	0.83168
0.01	0.02	0.87	0.1
0.12	0.02	0.08	0.78
0.0101	0.0101	0.96969	0.0101
0.0099	0.0198	0.95049	0.0198
0.01	0.28	0.14	0.57
0.0404	0.23232	0.11111	0.61616
0.18811	0.0495	0.23762	0.52475

MOTIF Bcl11b_6_M4.TGAgTCAc.gTGAcTCA
letter-probability matrix: alength= 4 w= 8 nsites= 195
0.05	0.01	0.01	0.93
0.0198	0.0297	0.85148	0.099
0.78	0.05	0.01	0.16
0.05	0.34	0.59	0.02
0.01	0.01	0.01	0.97
0.10891	0.78217	0.099	0.0099
0.97	0.01	0.01	0.01
0.05	0.46	0.26	0.23

MOTIF Bcl11b_7_M1.s_GCGCaTGCGCacGc.gCgtGCGCAtGCGC_s
letter-probability matrix: alength= 4 w= 16 nsites= 630
0.1	0.41	0.36	0.13
0.0495	0.33663	0.22772	0.38613
0.1	0.05	0.82	0.03
0.03	0.93	0.02	0.02
0.0101	0.0101	0.96969	0.0101
0.01	0.96	0.02	0.01
0.48	0.33	0.17	0.02
0.05	0.2	0.22	0.53
0.02	0.05	0.91	0.02
0.0101	0.96969	0.0101	0.0101
0.01	0.01	0.95	0.03
0.0099	0.90099	0.0198	0.0693
0.48	0.18	0.3	0.04
0.12	0.47	0.35	0.06
0.13	0.12	0.53	0.22
0.12	0.46	0.31	0.11

MOTIF Bcl11b_7_M2.cTGAsTCAc.gTGAsTCAg
letter-probability matrix: alength= 4 w= 9 nsites= 163
0.25	0.37	0.26	0.12
0.02	0.01	0.01	0.96
0.0101	0.0404	0.83838	0.11111
0.87	0.02	0.01	0.1
0.0594	0.43564	0.44554	0.0594
0.02	0.01	0.02	0.95
0.0891	0.86138	0.0396	0.0099
0.96	0.01	0.01	0.02
0.0792	0.37623	0.26732	0.27722

MOTIF Bcl11b_7_M3.cTGTGGTTTca.tgAAACCACAg
letter-probability matrix: alength= 4 w= 11 nsites= 229
0.15	0.39	0.16	0.3
0.099	0.0198	0.0693	0.81188
0.01	0.08	0.81	0.1
0.13861	0.0396	0.11881	0.70297
0.03	0.01	0.95	0.01
0.01	0.01	0.97	0.01
0.0101	0.27272	0.10101	0.61616
0.03	0.2	0.05	0.72
0.12871	0.0792	0.13861	0.65346
0.07	0.39	0.29	0.25
0.48	0.26	0.01	0.25

MOTIF Bcl11b_7_M4.CmGGAAGTGGc.gCCACTTCCkG
letter-probability matrix: alength= 4 w= 11 nsites= 436
0.04	0.64	0.27	0.05
0.5	0.45	0.04	0.01
0.02	0.01	0.96	0.01
0.02	0.02	0.95	0.01
0.97	0.01	0.01	0.01
0.87	0.01	0.01	0.11
0.11111	0.0202	0.85858	0.0101
0.08	0.18	0.06	0.68
0.10101	0.13131	0.67676	0.0909
0.13861	0.24752	0.56435	0.0495
0.0606	0.38383	0.29292	0.26262

MOTIF Bcl6_1_M1.tTTCCwgGAAA.TTTCcwGGAAa
letter-probability matrix: alength= 4 w= 11 nsites= 150
0.04	0.31	0.21	0.44
0.02	0.17	0.12	0.69
0.02	0.15	0.06	0.77
0.02	0.86	0.01	0.11
0.05	0.77	0.01	0.17
0.42424	0.0707	0.0303	0.47474
0.38	0.02	0.56	0.04
0.13131	0.0101	0.83838	0.0202
0.83168	0.0495	0.099	0.0198
0.67676	0.10101	0.21212	0.0101
0.53	0.13	0.25	0.09

MOTIF Bcl6_1_M2.cs_CCGGAAGyGs.sCrCTTCCGG_sg
letter-probability matrix: alength= 4 w= 13 nsites= 111
0.21	0.44	0.24	0.11
0.0909	0.40404	0.41414	0.0909
0.26	0.38	0.3	0.06
0.02	0.69	0.27	0.02
0.22222	0.71717	0.0303	0.0303
0.04	0.01	0.93	0.02
0.01	0.01	0.97	0.01
0.96	0.02	0.01	0.01
0.95	0.01	0.03	0.01
0.01	0.01	0.97	0.01
0.05	0.37	0.11	0.47
0.09	0.25	0.51	0.15
0.13	0.33	0.42	0.12

MOTIF Bcl6_1_M3.ggTGAcGTCAcA.TgTGACgTCAcc
letter-probability matrix: alength= 4 w= 12 nsites= 61
0.15	0.27	0.47	0.11
0.16831	0.28712	0.46534	0.0792
0.08	0.02	0.04	0.86
0.01	0.01	0.96	0.02
0.96	0.01	0.02	0.01
0.04	0.58	0.32	0.06
0.04	0.04	0.83	0.09
0.01	0.01	0.01	0.97
0.02	0.96	0.01	0.01
0.97	0.01	0.01	0.01
0.0396	0.49504	0.28712	0.17821
0.64	0.12	0.14	0.1

MOTIF Bcl6_1_M4.sgGCGCaTGCGCg.cGCGCAtGCGCcs
letter-probability matrix: alength= 4 w= 13 nsites= 201
0.09	0.4	0.35	0.16
0.1	0.23	0.43	0.24
0.01	0.01	0.97	0.01
0.01	0.97	0.01	0.01
0.01	0.01	0.97	0.01
0.01	0.97	0.01	0.01
0.39393	0.23232	0.17171	0.20202
0.01	0.02	0.31	0.66
0.01	0.01	0.97	0.01
0.0099	0.96039	0.0198	0.0099
0.02	0.02	0.94	0.02
0.14	0.56	0.22	0.08
0.24752	0.21782	0.40594	0.12871

MOTIF Bcl6_1_M5.ttTCcwGGAAAa.tTTTCCwgGAaa
letter-probability matrix: alength= 4 w= 12 nsites= 119
0.25742	0.20792	0.099	0.43564
0.0707	0.28282	0.24242	0.40404
0.04	0.02	0.02	0.92
0.01	0.84	0.02	0.13
0.01	0.64	0.01	0.34
0.51	0.06	0.01	0.42
0.07	0.03	0.85	0.05
0.03	0.07	0.89	0.01
0.94	0.01	0.04	0.01
0.94949	0.0101	0.0101	0.0303
0.61386	0.12871	0.23762	0.0198
0.42574	0.24752	0.23762	0.0891

MOTIF Bcl6_2_M1.TTTCcaGGAAA.TTTCCtgGAAA
letter-probability matrix: alength= 4 w= 11 nsites= 221
0.15	0.17	0.04	0.64
0.09	0.19	0.13	0.59
0.03	0.03	0.06	0.88
0.01	0.81	0.01	0.17
0.0202	0.58585	0.0101	0.38383
0.59	0.01	0.02	0.38
0.14	0.01	0.8	0.05
0.03	0.01	0.85	0.11
0.69	0.08	0.17	0.06
0.85	0.03	0.04	0.08
0.46	0.17	0.22	0.15

MOTIF Bcl6_2_M2.TTcCtgGaAA.TTtCcaGgAA
letter-probability matrix: alength= 4 w= 10 nsites= 197
0.02	0.03	0.15	0.8
0.07	0.15	0.13	0.65
0.01	0.56	0.03	0.4
0.02	0.67	0.01	0.3
0.39	0.01	0.01	0.59
0.38	0.01	0.58	0.03
0.26	0.02	0.71	0.01
0.57	0.06	0.32	0.05
0.69	0.15	0.14	0.02
0.60396	0.0297	0.25742	0.10891

MOTIF Bcl6_2_M3.TATTGATTT.AAATCAATA
letter-probability matrix: alength= 4 w= 9 nsites= 136
0.20202	0.21212	0.15151	0.43434
0.87	0.01	0.04	0.08
0.2	0.04	0.01	0.75
0.0297	0.0297	0.0198	0.92079
0.01	0.07	0.76	0.16
0.96	0.01	0.02	0.01
0.0202	0.18181	0.0101	0.78787
0.02	0.15	0.08	0.75
0.12871	0.13861	0.19801	0.53465

MOTIF Bcl6_2_M4.TTCcTrGAAAk.mTTTCyAgGAA
letter-probability matrix: alength= 4 w= 11 nsites= 280
0.0808	0.0606	0.0808	0.77777
0.02	0.09	0.01	0.88
0.07	0.86	0.03	0.04
0.05	0.54	0.01	0.4
0.12871	0.27722	0.0198	0.57425
0.44	0.01	0.41	0.14
0.13	0.01	0.85	0.01
0.86	0.03	0.1	0.01
0.81	0.06	0.12	0.01
0.57	0.14	0.24	0.05
0.1	0.13	0.42	0.35

MOTIF Bcl6_2_M5.TTCCt_GAAAa.tTTTC_aGGAA
letter-probability matrix: alength= 4 w= 11 nsites= 80
0.13861	0.21782	0.0297	0.61386
0.14141	0.14141	0.0505	0.66666
0.099	0.82178	0.0099	0.0693
0.01	0.75	0.01	0.23
0.34	0.01	0.01	0.64
0.13131	0.28282	0.33333	0.25252
0.10891	0.0099	0.87128	0.0099
0.9	0.01	0.08	0.01
0.76	0.08	0.15	0.01
0.68316	0.0099	0.21782	0.0891
0.48	0.06	0.3	0.16

MOTIF Bcl6_3_M1.TTTTCyTaGAAAAA.TTTTTCtArGAAAA
letter-probability matrix: alength= 4 w= 14 nsites= 500
0.0891	0.11881	0.15841	0.63366
0.20792	0.17821	0.16831	0.44554
0.02	0.07	0.01	0.9
0.0693	0.0297	0.0099	0.89108
0.04	0.88	0.01	0.07
0.05	0.49	0.01	0.45
0.28	0.13	0.03	0.56
0.52	0.02	0.38	0.08
0.03	0.01	0.95	0.01
0.93	0.01	0.03	0.03
0.87	0.03	0.08	0.02
0.57	0.08	0.2	0.15
0.56	0.07	0.23	0.14
0.64356	0.14851	0.10891	0.099

MOTIF Bcl6_3_M2.t__TGAsTCA_a.t_TGAsTCA__a
letter-probability matrix: alength= 4 w= 12 nsites= 142
0.3	0.04	0.08	0.58
0.31	0.15	0.26	0.28
0.4	0.21	0.31	0.08
0.01	0.01	0.01	0.97
0.0101	0.0202	0.87878	0.0909
0.95049	0.0198	0.0099	0.0198
0.06	0.44	0.45	0.05
0.05	0.01	0.01	0.93
0.14	0.82	0.03	0.01
0.95	0.01	0.01	0.03
0.14851	0.24752	0.32673	0.27722
0.42	0.25	0.06	0.27

MOTIF Bcl6_3_M4.TGTGGTTT.AAACCACA
letter-probability matrix: alength= 4 w= 8 nsites= 157
0.11	0.01	0.12	0.76
0.01	0.09	0.83	0.07
0.12	0.02	0.11	0.75
0.06	0.01	0.92	0.01
0.01	0.03	0.95	0.01
0.0099	0.24752	0.099	0.64356
0.0404	0.16161	0.10101	0.69696
0.22	0.08	0.21	0.49

MOTIF Bcl6_4_M1.atTATTGATTtw.waAATCAATAat
letter-probability matrix: alength= 4 w= 12 nsites= 136
0.44	0.24	0.08	0.24
0.29	0.22	0.1	0.39
0.08	0.18	0.09	0.65
0.90099	0.0099	0.0297	0.0594
0.14	0.01	0.02	0.83
0.01	0.03	0.01	0.95
0.02	0.01	0.84	0.13
0.95049	0.0198	0.0198	0.0099
0.0198	0.12871	0.0198	0.83168
0.0198	0.17821	0.0297	0.77227
0.24	0.12	0.19	0.45
0.36	0.12	0.12	0.4

MOTIF Bcl6_4_M2.tATTkC_cAAT.ATTg_GmAATa
letter-probability matrix: alength= 4 w= 11 nsites= 279
0.14851	0.20792	0.25742	0.38613
0.58	0.13	0.28	0.01
0.01	0.01	0.01	0.97
0.01	0.01	0.02	0.96
0.14	0.01	0.46	0.39
0.11111	0.50505	0.15151	0.23232
0.31683	0.17821	0.14851	0.35643
0.28	0.49	0.01	0.22
0.93	0.04	0.01	0.02
0.96	0.01	0.02	0.01
0.0594	0.24752	0.15841	0.53465

MOTIF Bcl6_4_M3.TTTCCtrGAAA.TTTCyaGGAAA
letter-probability matrix: alength= 4 w= 11 nsites= 289
0.19	0.03	0.17	0.61
0.0707	0.0404	0.0606	0.82828
0.0099	0.099	0.11881	0.77227
0.05	0.89	0.02	0.04
0.09	0.71	0.01	0.19
0.40594	0.0297	0.0099	0.55445
0.46534	0.0099	0.48514	0.0396
0.11	0.01	0.87	0.01
0.78787	0.12121	0.0808	0.0101
0.69306	0.13861	0.10891	0.0594
0.47524	0.13861	0.15841	0.22772

MOTIF Bcl6_4_M4.TTAATAwTTAACa.tGTTAAwTATTAA
letter-probability matrix: alength= 4 w= 13 nsites= 140
0.25	0.17	0.07	0.51
0.14851	0.0792	0.0099	0.76237
0.92	0.01	0.06	0.01
0.73	0.01	0.01	0.25
0.24	0.01	0.01	0.74
0.54455	0.12871	0.12871	0.19801
0.5	0.01	0.03	0.46
0.0594	0.12871	0.14851	0.66336
0.11881	0.0198	0.0099	0.85148
0.82178	0.0198	0.0099	0.14851
0.95	0.03	0.01	0.01
0.20792	0.65346	0.0297	0.10891
0.45	0.27	0.09	0.19

MOTIF Bcl6_5_M1.aAtTATTGATTTt.aAAATCAATAaTt
letter-probability matrix: alength= 4 w= 13 nsites= 87
0.47	0.14	0.11	0.28
0.63	0.03	0.23	0.11
0.24	0.17	0.18	0.41
0.08	0.2	0.09	0.63
0.92929	0.0101	0.0202	0.0404
0.14	0.01	0.02	0.83
0.0101	0.0101	0.0101	0.96969
0.01	0.01	0.8	0.18
0.95	0.02	0.01	0.02
0.03	0.19	0.02	0.76
0.0198	0.13861	0.0396	0.80198
0.19801	0.099	0.19801	0.50495
0.27722	0.13861	0.14851	0.43564

MOTIF Bcl6_5_M2.TGraCTTTGa.tCAAAGtyCA
letter-probability matrix: alength= 4 w= 10 nsites= 50
0.2	0.02	0.03	0.75
0.11	0.01	0.7	0.18
0.37	0.11	0.4	0.12
0.55	0.41	0.01	0.03
0.0594	0.90099	0.0198	0.0198
0.05	0.09	0.01	0.85
0.01	0.29	0.05	0.65
0.02	0.02	0.16	0.8
0.09	0.1	0.7	0.11
0.53465	0.0891	0.099	0.27722

MOTIF Bcl6_5_M4.TGamCTTTGa.tCAAAGktCA
letter-probability matrix: alength= 4 w= 10 nsites= 232
0.15841	0.0099	0.0297	0.80198
0.26	0.07	0.64	0.03
0.55	0.28	0.16	0.01
0.44	0.52	0.01	0.03
0.0297	0.78217	0.0099	0.17821
0.01	0.08	0.01	0.9
0.01	0.26	0.1	0.63
0.03	0.03	0.16	0.78
0.0297	0.0891	0.76237	0.11881
0.49504	0.11881	0.0891	0.29702

MOTIF Bcl6_5_M5.ATmAATATTt.aAATATTkAT
letter-probability matrix: alength= 4 w= 10 nsites= 59
0.57425	0.0891	0.24752	0.0891
0.0792	0.0198	0.0891	0.81188
0.51	0.44	0.01	0.04
0.97	0.01	0.01	0.01
0.95	0.01	0.03	0.01
0.0099	0.10891	0.0099	0.87128
0.83168	0.0099	0.13861	0.0198
0.27	0.12	0.02	0.59
0.03	0.01	0.01	0.95
0.0792	0.30693	0.0495	0.56435

MOTIF Bcl6_6_M1.aAtTATTGATTtat.ataAATCAATAaTt
letter-probability matrix: alength= 4 w= 14 nsites= 108
0.53	0.06	0.11	0.3
0.59405	0.0693	0.25742	0.0792
0.28	0.17	0.14	0.41
0.11	0.25	0.08	0.56
0.9	0.01	0.03	0.06
0.10891	0.0198	0.0198	0.85148
0.0198	0.0198	0.0198	0.94059
0.01	0.01	0.82	0.16
0.95959	0.0202	0.0101	0.0101
0.03	0.15	0.01	0.81
0.02	0.17	0.02	0.79
0.24	0.15	0.15	0.46
0.39	0.18	0.28	0.15
0.25252	0.26262	0.10101	0.38383

MOTIF Bcl6_6_M4.TTCywrGAA.TTCywrGAA
letter-probability matrix: alength= 4 w= 9 nsites= 163
0.0297	0.12871	0.14851	0.69306
0.0101	0.18181	0.18181	0.62626
0.03	0.7	0.01	0.26
0.05	0.45	0.01	0.49
0.49	0.01	0.01	0.49
0.49	0.01	0.45	0.05
0.26	0.01	0.7	0.03
0.62626	0.18181	0.18181	0.0101
0.69306	0.14851	0.12871	0.0297

MOTIF Bhlha15_1_M1.ca_CAGCTG__t.a__CAGCTG_tg
letter-probability matrix: alength= 4 w= 12 nsites= 314
0.24	0.44	0.23	0.09
0.40594	0.099	0.24752	0.24752
0.31	0.37	0.26	0.06
0.06	0.91	0.01	0.02
0.84848	0.0101	0.0101	0.13131
0.0198	0.0099	0.80198	0.16831
0.25	0.72	0.01	0.02
0.07	0.01	0.01	0.91
0.01	0.05	0.89	0.05
0.0606	0.26262	0.32323	0.35353
0.1	0.18	0.38	0.34
0.13	0.25	0.22	0.4

MOTIF Bhlha15_1_M2.cg_TGAsTCAcc.ggTGAsTCA_cg
letter-probability matrix: alength= 4 w= 12 nsites= 75
0.22772	0.44554	0.21782	0.10891
0.24752	0.12871	0.38613	0.23762
0.27272	0.35353	0.35353	0.0202
0.01	0.01	0.01	0.97
0.01	0.02	0.93	0.04
0.96969	0.0101	0.0101	0.0101
0.07	0.45	0.4	0.08
0.03	0.02	0.01	0.94
0.0808	0.89898	0.0101	0.0101
0.93069	0.0396	0.0099	0.0198
0.04	0.42	0.25	0.29
0.27272	0.38383	0.19191	0.15151

MOTIF Bhlha15_1_M3.sCAGCaGCTGGg.cCCAGCtGCTGs
letter-probability matrix: alength= 4 w= 12 nsites= 94
0.16	0.38	0.41	0.05
0.12871	0.62376	0.20792	0.0396
0.79	0.02	0.06	0.13
0.10891	0.0099	0.80198	0.0792
0.08	0.9	0.01	0.01
0.57	0.01	0.01	0.41
0.01	0.01	0.87	0.11
0.0101	0.75757	0.0202	0.21212
0.26	0.01	0.04	0.69
0.0707	0.14141	0.60606	0.18181
0.04	0.27	0.56	0.13
0.01	0.34	0.47	0.18

MOTIF Bhlha15_2_M1.CCAGCTGt.aCAGCTGG
letter-probability matrix: alength= 4 w= 8 nsites= 169
0.18181	0.52525	0.26262	0.0303
0.0202	0.94949	0.0101	0.0202
0.86	0.01	0.01	0.12
0.01	0.01	0.78	0.2
0.23762	0.73267	0.0099	0.0198
0.02	0.01	0.01	0.96
0.0099	0.0495	0.90099	0.0396
0.05	0.28	0.26	0.41

MOTIF Bhlha15_2_M2.gcCAGCTGcTgC.GcAgCAGCTGgc
letter-probability matrix: alength= 4 w= 12 nsites= 339
0.1	0.25	0.44	0.21
0.12	0.56	0.29	0.03
0.0202	0.94949	0.0202	0.0101
0.66336	0.0198	0.11881	0.19801
0.01	0.01	0.83	0.15
0.11	0.86	0.02	0.01
0.31683	0.0099	0.0099	0.66336
0.0099	0.15841	0.81188	0.0198
0.01	0.54	0.1	0.35
0.21	0.18	0.01	0.6
0.0198	0.34653	0.54455	0.0891
0.21	0.46	0.16	0.17

MOTIF Bhlha15_2_M4.carCAGCtGs_C.G_sCaGCTGytg
letter-probability matrix: alength= 4 w= 12 nsites= 72
0.12871	0.49504	0.36633	0.0099
0.6	0.03	0.31	0.06
0.36	0.02	0.45	0.17
0.12	0.86	0.01	0.01
0.85	0.03	0.01	0.11
0.01	0.01	0.8	0.18
0.25	0.73	0.01	0.01
0.0198	0.32673	0.0198	0.63366
0.03	0.01	0.95	0.01
0.01	0.37	0.47	0.15
0.37	0.34	0.09	0.2
0.18	0.55	0.21	0.06

MOTIF Bhlha15_2_M5.c_rCAGCTGGt.aCCAGCTGy_g
letter-probability matrix: alength= 4 w= 11 nsites= 140
0.07	0.45	0.25	0.23
0.29	0.15	0.35	0.21
0.44	0.09	0.46	0.01
0.01	0.82	0.16	0.01
0.7	0.01	0.09	0.2
0.0099	0.0099	0.85148	0.12871
0.13861	0.84158	0.0099	0.0099
0.0099	0.18811	0.12871	0.67326
0.01	0.01	0.96	0.02
0.06	0.19	0.5	0.25
0.18	0.32	0.03	0.47

MOTIF Bhlhe40_1_M1.C_GtCACGTG_c.g_CACGTGaC_G
letter-probability matrix: alength= 4 w= 12 nsites= 126
0.15841	0.59405	0.18811	0.0594
0.38	0.01	0.32	0.29
0.14141	0.23232	0.58585	0.0404
0.16161	0.0808	0.26262	0.49494
0.01	0.97	0.01	0.01
0.95	0.02	0.01	0.02
0.02	0.67	0.09	0.22
0.17	0.08	0.73	0.02
0.02	0.01	0.01	0.96
0.01	0.01	0.94	0.04
0.37	0.29	0.15	0.19
0.19	0.41	0.12	0.28

MOTIF Bhlhe40_1_M3.ATTTGCATa.tATGCAAAT
letter-probability matrix: alength= 4 w= 9 nsites= 90
0.60396	0.13861	0.099	0.15841
0.0101	0.0101	0.0101	0.96969
0.01	0.11	0.02	0.86
0.02	0.01	0.01	0.96
0.11881	0.0396	0.80198	0.0396
0.11881	0.86138	0.0099	0.0099
0.89	0.05	0.01	0.05
0.09	0.05	0.04	0.82
0.42574	0.12871	0.31683	0.12871

MOTIF Bhlhe40_1_M4.tsagTCACGTGac.gtCACGTGActsa
letter-probability matrix: alength= 4 w= 13 nsites= 122
0.2	0.07	0.27	0.46
0.17	0.4	0.38	0.05
0.36633	0.0891	0.26732	0.27722
0.07	0.31	0.53	0.09
0.10891	0.0396	0.25742	0.59405
0.01	0.95	0.03	0.01
0.94	0.03	0.01	0.02
0.01	0.92	0.04	0.03
0.2	0.21	0.58	0.01
0.12	0.01	0.12	0.75
0.01	0.1	0.84	0.05
0.41	0.25	0.1	0.24
0.01	0.47	0.25	0.27

MOTIF Bhlhe40_1_M5.TGTGGTTT.AAACCACA
letter-probability matrix: alength= 4 w= 8 nsites= 263
0.0891	0.0297	0.11881	0.76237
0.0099	0.14851	0.74257	0.099
0.14851	0.0099	0.0396	0.80198
0.04	0.01	0.94	0.01
0.0297	0.13861	0.76237	0.0693
0.01	0.27	0.07	0.65
0.0099	0.11881	0.11881	0.75247
0.18181	0.13131	0.15151	0.53535

MOTIF Bhlhe40_2_M1.agkCACGTGaC_G.C_GtCACGTGmct
letter-probability matrix: alength= 4 w= 13 nsites= 214
0.44554	0.0297	0.29702	0.22772
0.32	0.08	0.42	0.18
0.1	0.07	0.38	0.45
0.03	0.95	0.01	0.01
0.97	0.01	0.01	0.01
0.01	0.82	0.04	0.13
0.19	0.03	0.76	0.02
0.02	0.01	0.02	0.95
0.0099	0.0099	0.96039	0.0198
0.54	0.29	0.08	0.09
0.0297	0.57425	0.27722	0.11881
0.26	0.36	0.02	0.36
0.07	0.17	0.66	0.1

MOTIF Bhlhe40_2_M2.ctcTTATCt_t.a_aGATAAgag
letter-probability matrix: alength= 4 w= 11 nsites= 120
0.11	0.41	0.28	0.2
0.13	0.14	0.26	0.47
0.11	0.48	0.13	0.28
0.08	0.1	0.01	0.81
0.06	0.01	0.02	0.91
0.94	0.02	0.02	0.02
0.0202	0.0101	0.0101	0.95959
0.01	0.97	0.01	0.01
0.37	0.01	0.01	0.61
0.15	0.3	0.31	0.24
0.25	0.26	0.01	0.48

MOTIF Bhlhe40_2_M3.kCACsTGAC.GTCAsGTGm
letter-probability matrix: alength= 4 w= 9 nsites= 44
0.15	0.05	0.36	0.44
0.0495	0.88118	0.0594	0.0099
0.9	0.08	0.01	0.01
0.0099	0.66336	0.0891	0.23762
0.14851	0.35643	0.34653	0.14851
0.01	0.01	0.02	0.96
0.01	0.01	0.97	0.01
0.61	0.01	0.14	0.24
0.0594	0.51485	0.23762	0.18811

MOTIF Bhlhe40_4_M1.sgggkCACGTGaCCsss.sssGGtCACGTGmcccs
letter-probability matrix: alength= 4 w= 17 nsites= 431
0.1	0.33	0.42	0.15
0.13	0.33	0.47	0.07
0.2	0.25	0.44	0.11
0.14	0.3	0.5	0.06
0.05	0.06	0.4	0.49
0.0202	0.95959	0.0101	0.0101
0.95959	0.0101	0.0202	0.0101
0.0101	0.96969	0.0101	0.0101
0.0198	0.0198	0.95049	0.0099
0.05	0.04	0.03	0.88
0.01	0.01	0.97	0.01
0.58415	0.36633	0.0198	0.0297
0.02	0.61	0.29	0.08
0.17171	0.47474	0.18181	0.17171
0.08	0.42	0.4	0.1
0.16	0.4	0.35	0.09
0.14851	0.38613	0.35643	0.10891

MOTIF Bhlhe40_4_M2.cgCACGTGCsc_c.g_gsGCACGTGcg
letter-probability matrix: alength= 4 w= 13 nsites= 331
0.1	0.36	0.27	0.27
0.01	0.01	0.6	0.38
0.02	0.96	0.01	0.01
0.61386	0.0099	0.28712	0.0891
0.01	0.96	0.01	0.02
0.03	0.13	0.83	0.01
0.02	0.21	0.05	0.72
0.0101	0.0202	0.95959	0.0101
0.13	0.68	0.01	0.18
0.15	0.36	0.35	0.14
0.0693	0.50495	0.29702	0.12871
0.21	0.31	0.35	0.13
0.04	0.48	0.33	0.15

MOTIF Bhlhe40_5_M1.scgGTCACGTGacCcc.ggGgtCACGTGACcgs
letter-probability matrix: alength= 4 w= 16 nsites= 602
0.13	0.37	0.43	0.07
0.15	0.45	0.29	0.11
0.23	0.11	0.44	0.22
0.1	0.26	0.63	0.01
0.03	0.04	0.31	0.62
0.02	0.96	0.01	0.01
0.91089	0.0198	0.0297	0.0396
0.01	0.93	0.02	0.04
0.03	0.01	0.95	0.01
0.0198	0.0198	0.0198	0.94059
0.01	0.01	0.96	0.02
0.47	0.32	0.07	0.14
0.06	0.51	0.27	0.16
0.21	0.43	0.15	0.21
0.08	0.45	0.28	0.19
0.34	0.47	0.15	0.04

MOTIF Bhlhe40_5_M2.gcGCaCGTGc_C_c.g_G_gCACGtGCgc
letter-probability matrix: alength= 4 w= 14 nsites= 419
0.14	0.33	0.44	0.09
0.04	0.46	0.3	0.2
0.0396	0.14851	0.59405	0.21782
0.01	0.97	0.01	0.01
0.63	0.01	0.33	0.03
0.01	0.97	0.01	0.01
0.0198	0.0297	0.94059	0.0099
0.01	0.11	0.03	0.85
0.01	0.01	0.97	0.01
0.26	0.46	0.01	0.27
0.18	0.35	0.28	0.19
0.0891	0.58415	0.19801	0.12871
0.29702	0.18811	0.37623	0.13861
0.08	0.49	0.28	0.15

MOTIF Bhlhe41_1_M1.cgGtCACGTGmcCc.gGgkCACGTGaCcg
letter-probability matrix: alength= 4 w= 14 nsites= 527
0.12	0.46	0.32	0.1
0.20792	0.14851	0.42574	0.21782
0.0792	0.25742	0.65346	0.0099
0.03	0.05	0.37	0.55
0.01	0.97	0.01	0.01
0.88888	0.0404	0.0303	0.0404
0.01	0.95	0.02	0.02
0.02	0.01	0.96	0.01
0.02	0.02	0.01	0.95
0.0101	0.0101	0.95959	0.0202
0.43	0.41	0.1	0.06
0.1	0.45	0.23	0.22
0.13861	0.49504	0.22772	0.13861
0.03	0.54	0.29	0.14

MOTIF Bhlhe41_1_M5.GCGCAsGCGCC.GGCGCsTGCGC
letter-probability matrix: alength= 4 w= 11 nsites= 271
0.0594	0.19801	0.57425	0.16831
0.0693	0.76237	0.12871	0.0396
0.01	0.01	0.97	0.01
0.01	0.97	0.01	0.01
0.80198	0.0099	0.14851	0.0396
0.13	0.42	0.33	0.12
0.01	0.01	0.97	0.01
0.0099	0.77227	0.0297	0.18811
0.0693	0.0099	0.81188	0.10891
0.01	0.81	0.01	0.17
0.15841	0.58415	0.16831	0.0891

MOTIF Brd2_1_M1.CCGGAAGTGg.cCACTTCCGG
letter-probability matrix: alength= 4 w= 10 nsites= 165
0.04	0.63	0.31	0.02
0.28	0.69	0.01	0.02
0.02	0.01	0.95	0.02
0.01	0.01	0.97	0.01
0.97	0.01	0.01	0.01
0.94	0.01	0.04	0.01
0.02	0.01	0.96	0.01
0.13	0.21	0.12	0.54
0.0101	0.12121	0.82828	0.0404
0.22222	0.29292	0.43434	0.0505

MOTIF Brd2_1_M2.cgCCGCCATCTTsc.gsAAGATGGCGGcg
letter-probability matrix: alength= 4 w= 14 nsites= 130
0.15	0.46	0.32	0.07
0.12871	0.24752	0.47524	0.14851
0.17821	0.67326	0.099	0.0495
0.11	0.79	0.08	0.02
0.06	0.13	0.79	0.02
0.0101	0.96969	0.0101	0.0101
0.01	0.97	0.01	0.01
0.75	0.05	0.01	0.19
0.0101	0.0505	0.0707	0.86868
0.01	0.78	0.02	0.19
0.02	0.14	0.01	0.83
0.0099	0.0297	0.0792	0.88118
0.0505	0.48484	0.37373	0.0909
0.06	0.45	0.31	0.18

MOTIF Brd2_1_M3.ss_CCCCCACss.ssGTGGGGG_ss
letter-probability matrix: alength= 4 w= 12 nsites= 775
0.05	0.44	0.41	0.1
0.11881	0.43564	0.43564	0.0099
0.32	0.36	0.14	0.18
0.10891	0.79207	0.0693	0.0297
0.01	0.97	0.01	0.01
0.01	0.93	0.04	0.02
0.01	0.97	0.01	0.01
0.07	0.91	0.01	0.01
0.59	0.24	0.1	0.07
0.0396	0.82178	0.0099	0.12871
0.0099	0.42574	0.48514	0.0792
0.06	0.47	0.38	0.09

MOTIF Brd2_1_M4.CCGCCATCTTGgG.CcCAAGATGGCGG
letter-probability matrix: alength= 4 w= 13 nsites= 36
0.14	0.59	0.2	0.07
0.16	0.67	0.09	0.08
0.08	0.02	0.7	0.2
0.01	0.94	0.03	0.02
0.01	0.97	0.01	0.01
0.87	0.01	0.01	0.11
0.01	0.01	0.01	0.97
0.01	0.64	0.11	0.24
0.01	0.01	0.01	0.97
0.01	0.01	0.01	0.97
0.08	0.17	0.62	0.13
0.13131	0.30303	0.48484	0.0808
0.12871	0.21782	0.54455	0.10891

MOTIF Brd2_1_M5.cgGCCGCCATc.gATGGCGGCcg
letter-probability matrix: alength= 4 w= 11 nsites= 72
0.28	0.39	0.2	0.13
0.09	0.31	0.47	0.13
0.0099	0.0891	0.81188	0.0891
0.01	0.97	0.01	0.01
0.0891	0.83168	0.0693	0.0099
0.01	0.01	0.93	0.05
0.01	0.97	0.01	0.01
0.01	0.97	0.01	0.01
0.84158	0.0099	0.099	0.0495
0.01	0.09	0.01	0.89
0.04	0.46	0.34	0.16

MOTIF Brd2_2_M1.ss_CCCCCACCcs.sgGGTGGGGG_ss
letter-probability matrix: alength= 4 w= 13 nsites= 1361
0.01	0.51	0.4	0.08
0.03	0.47	0.47	0.03
0.40594	0.33663	0.0297	0.22772
0.02	0.91	0.04	0.03
0.03	0.95	0.01	0.01
0.01	0.97	0.01	0.01
0.01	0.87	0.1	0.02
0.01	0.97	0.01	0.01
0.6	0.26	0.05	0.09
0.0198	0.94059	0.0099	0.0297
0.02	0.91	0.04	0.03
0.01	0.55	0.4	0.04
0.0792	0.42574	0.43564	0.0594

MOTIF Brd2_2_M2.sgCCCCCACCCc.gGGGTGGGGGcs
letter-probability matrix: alength= 4 w= 12 nsites= 440
0.15	0.41	0.34	0.1
0.27722	0.21782	0.40594	0.099
0.16	0.74	0.01	0.09
0.01	0.95	0.01	0.03
0.01	0.95	0.03	0.01
0.02	0.94	0.03	0.01
0.05	0.93	0.01	0.01
0.52	0.13	0.18	0.17
0.0693	0.88118	0.0396	0.0099
0.099	0.84158	0.0099	0.0495
0.09	0.57	0.17	0.17
0.08	0.5	0.32	0.1

MOTIF Brd2_2_M4.CCGCCATCTTGGCg.cGCCAAGATGGCGG
letter-probability matrix: alength= 4 w= 14 nsites= 37
0.14851	0.54455	0.21782	0.0891
0.12	0.74	0.09	0.05
0.0594	0.0297	0.74257	0.16831
0.01	0.97	0.01	0.01
0.01	0.97	0.01	0.01
0.87128	0.0099	0.0099	0.10891
0.01	0.01	0.01	0.97
0.0396	0.55445	0.19801	0.20792
0.0198	0.0297	0.0099	0.94059
0.01	0.01	0.01	0.97
0.04	0.07	0.79	0.1
0.0891	0.16831	0.65346	0.0891
0.01	0.68	0.3	0.01
0.08	0.35	0.46	0.11

MOTIF Brd2_3_M1.sg_CCCCCaCss.ssGtGGGGG_cs
letter-probability matrix: alength= 4 w= 12 nsites= 159
0.06	0.43	0.37	0.14
0.03	0.41	0.55	0.01
0.33	0.39	0.1	0.18
0.0594	0.86138	0.0594	0.0198
0.01	0.91	0.01	0.07
0.01	0.93	0.05	0.01
0.02	0.96	0.01	0.01
0.01	0.95	0.01	0.03
0.47	0.25	0.18	0.1
0.05	0.9	0.04	0.01
0.01	0.43	0.45	0.11
0.01	0.45	0.43	0.11

MOTIF Brd2_3_M2.ss_CCCsCACCsg.csGGTGsGGG_ss
letter-probability matrix: alength= 4 w= 13 nsites= 936
0.09	0.38	0.43	0.1
0.0297	0.48514	0.41584	0.0693
0.33	0.4	0.1	0.17
0.02	0.93	0.01	0.04
0.06	0.88	0.01	0.05
0.01	0.94	0.01	0.04
0.0099	0.45544	0.52475	0.0099
0.01	0.97	0.01	0.01
0.53465	0.18811	0.16831	0.10891
0.03	0.93	0.03	0.01
0.01	0.96	0.01	0.02
0.0099	0.41584	0.45544	0.11881
0.02	0.39	0.57	0.02

MOTIF Brd2_3_M4.sskGGGGGGggg.cccCCCCCCmss
letter-probability matrix: alength= 4 w= 12 nsites= 762
0.01	0.45	0.43	0.11
0.07	0.45	0.45	0.03
0.13	0.06	0.43	0.38
0.0099	0.0099	0.88118	0.099
0.01	0.01	0.94	0.04
0.01	0.01	0.97	0.01
0.08	0.01	0.9	0.01
0.14851	0.0099	0.83168	0.0099
0.0396	0.0099	0.87128	0.0792
0.24752	0.0594	0.44554	0.24752
0.0099	0.36633	0.49504	0.12871
0.0891	0.38613	0.51485	0.0099

MOTIF Brd2_4_M1.ss_CCCCCACsc.gsGTGGGGG_ss
letter-probability matrix: alength= 4 w= 12 nsites= 446
0.08	0.46	0.37	0.09
0.0594	0.50495	0.42574	0.0099
0.35	0.27	0.18	0.2
0.099	0.88118	0.0099	0.0099
0.01	0.94	0.01	0.04
0.01	0.9	0.08	0.01
0.06	0.92	0.01	0.01
0.04	0.92	0.01	0.03
0.60396	0.12871	0.13861	0.12871
0.01	0.97	0.01	0.01
0.0396	0.50495	0.41584	0.0396
0.02	0.56	0.35	0.07

MOTIF Brd2_4_M2.scaCCCsCACCcs.sgGGTGsGGGtgs
letter-probability matrix: alength= 4 w= 13 nsites= 662
0.1	0.34	0.42	0.14
0.11881	0.51485	0.35643	0.0099
0.39393	0.21212	0.22222	0.17171
0.0495	0.88118	0.0099	0.0594
0.07	0.91	0.01	0.01
0.01	0.93	0.05	0.01
0.0099	0.50495	0.46534	0.0198
0.01	0.97	0.01	0.01
0.60606	0.0606	0.18181	0.15151
0.01	0.91	0.01	0.07
0.01	0.92	0.01	0.06
0.0495	0.55445	0.36633	0.0297
0.08	0.35	0.45	0.12

MOTIF Brd2_4_M5.CCGCCATcTTGg.cCAAgATGGCGG
letter-probability matrix: alength= 4 w= 12 nsites= 97
0.12871	0.56435	0.17821	0.12871
0.1	0.68	0.21	0.01
0.01	0.01	0.95	0.03
0.01	0.97	0.01	0.01
0.01	0.97	0.01	0.01
0.97	0.01	0.01	0.01
0.01	0.01	0.01	0.97
0.01	0.46	0.34	0.19
0.01	0.29	0.06	0.64
0.01	0.2	0.11	0.68
0.13	0.16	0.7	0.01
0.0396	0.33663	0.55445	0.0693

MOTIF Brd3_1_M1.r_cCGGAAGTGGc.gCCACTTCCGg_y
letter-probability matrix: alength= 4 w= 13 nsites= 174
0.34	0.16	0.4	0.1
0.26732	0.35643	0.29702	0.0792
0.03	0.62	0.33	0.02
0.19	0.76	0.01	0.04
0.01	0.01	0.96	0.02
0.01	0.01	0.97	0.01
0.95	0.01	0.03	0.01
0.91	0.01	0.07	0.01
0.01	0.02	0.96	0.01
0.1	0.26	0.09	0.55
0.07	0.14	0.65	0.14
0.12871	0.26732	0.54455	0.0594
0.0594	0.45544	0.25742	0.22772

MOTIF Brd3_1_M3.caCTTCCGG.CCGGAAGtg
letter-probability matrix: alength= 4 w= 9 nsites= 150
0.17171	0.36363	0.24242	0.22222
0.46	0.09	0.35	0.1
0.0101	0.61616	0.17171	0.20202
0.01	0.3	0.01	0.68
0.01	0.22	0.04	0.73
0.0099	0.84158	0.0099	0.13861
0.01	0.79	0.04	0.16
0.0101	0.17171	0.66666	0.15151
0.02	0.29	0.65	0.04

MOTIF Brd3_1_M4.mgGCCGCCATsg.csATGGCGGCck
letter-probability matrix: alength= 4 w= 12 nsites= 85
0.45	0.36	0.16	0.03
0.19	0.29	0.48	0.04
0.0099	0.0099	0.86138	0.11881
0.0099	0.88118	0.0594	0.0495
0.14851	0.74257	0.0297	0.0792
0.01	0.01	0.97	0.01
0.01	0.97	0.01	0.01
0.01	0.97	0.01	0.01
0.89	0.01	0.01	0.09
0.0099	0.12871	0.0099	0.85148
0.13	0.34	0.41	0.12
0.1	0.14	0.43	0.33

MOTIF Brd3_2_M1.C_gCCGGAAGtGgc.gcCaCTTCCGGc_G
letter-probability matrix: alength= 4 w= 14 nsites= 126
0.2	0.53	0.15	0.12
0.27722	0.25742	0.33663	0.12871
0.28712	0.21782	0.42574	0.0693
0.0202	0.64646	0.32323	0.0101
0.07	0.9	0.02	0.01
0.02	0.01	0.93	0.04
0.01	0.01	0.97	0.01
0.97	0.01	0.01	0.01
0.96	0.01	0.02	0.01
0.0202	0.0101	0.95959	0.0101
0.06	0.29	0.13	0.52
0.099	0.19801	0.49504	0.20792
0.15	0.31	0.47	0.07
0.1	0.45	0.25	0.2

MOTIF Brd3_2_M3.GCCGCCATCTTgG.CcAAGATGGCGGC
letter-probability matrix: alength= 4 w= 13 nsites= 108
0.16161	0.24242	0.58585	0.0101
0.20792	0.53465	0.20792	0.0495
0.2	0.69	0.1	0.01
0.02	0.01	0.79	0.18
0.02	0.96	0.01	0.01
0.01	0.97	0.01	0.01
0.73737	0.0101	0.0101	0.24242
0.0101	0.0101	0.0303	0.94949
0.01	0.64	0.12	0.23
0.01	0.06	0.01	0.92
0.01	0.13	0.05	0.81
0.0202	0.38383	0.50505	0.0909
0.13	0.24	0.5	0.13

MOTIF Brd3_2_M4.GCCGCCATc_t.a_gATGGCGGC
letter-probability matrix: alength= 4 w= 11 nsites= 119
0.02	0.02	0.83	0.13
0.02	0.93	0.01	0.04
0.17	0.79	0.02	0.02
0.0198	0.0099	0.96039	0.0099
0.0101	0.95959	0.0202	0.0101
0.01	0.97	0.01	0.01
0.86	0.01	0.03	0.1
0.0099	0.26732	0.0495	0.67326
0.0198	0.57425	0.38613	0.0198
0.02	0.41	0.23	0.34
0.01	0.28	0.3	0.41

MOTIF Brd3_2_M5.cCCGGwAGTG.CACTwCCGGg
letter-probability matrix: alength= 4 w= 10 nsites= 48
0.11	0.42	0.31	0.16
0.01	0.74	0.24	0.01
0.01	0.82	0.01	0.16
0.15	0.01	0.77	0.07
0.01	0.01	0.97	0.01
0.41584	0.0396	0.0198	0.52475
0.97	0.01	0.01	0.01
0.0099	0.11881	0.86138	0.0099
0.18811	0.19801	0.14851	0.46534
0.01	0.11	0.73	0.15

MOTIF Brd3_3_M1.CCGGAAGtGGc.gCCaCTTCCGG
letter-probability matrix: alength= 4 w= 11 nsites= 247
0.0303	0.78787	0.15151	0.0303
0.11	0.84	0.04	0.01
0.01	0.01	0.97	0.01
0.01	0.01	0.97	0.01
0.96969	0.0101	0.0101	0.0101
0.96	0.01	0.02	0.01
0.07	0.03	0.89	0.01
0.12	0.29	0.08	0.51
0.099	0.22772	0.54455	0.12871
0.18811	0.25742	0.52475	0.0297
0.09	0.41	0.29	0.21

MOTIF Brd3_3_M2.sGCCGCCATCTTGG.CCAAGATGGCGGCs
letter-probability matrix: alength= 4 w= 14 nsites= 227
0.1	0.44	0.4	0.06
0.05	0.1	0.71	0.14
0.06	0.78	0.09	0.07
0.17821	0.69306	0.099	0.0297
0.03	0.04	0.89	0.04
0.02	0.96	0.01	0.01
0.01	0.97	0.01	0.01
0.96	0.01	0.01	0.02
0.01	0.01	0.01	0.97
0.0101	0.73737	0.19191	0.0606
0.01	0.01	0.02	0.96
0.01	0.01	0.01	0.97
0.06	0.16	0.62	0.16
0.13861	0.24752	0.54455	0.0693

MOTIF Brd3_3_M3.gcCGCCaTCTTgc.gcAAGAtGGCGgc
letter-probability matrix: alength= 4 w= 13 nsites= 130
0.12871	0.25742	0.48514	0.12871
0.29	0.5	0.15	0.06
0.11881	0.86138	0.0099	0.0099
0.01	0.02	0.93	0.04
0.01	0.96	0.02	0.01
0.0101	0.95959	0.0101	0.0202
0.53	0.12	0.03	0.32
0.0101	0.12121	0.0202	0.84848
0.01	0.66	0.19	0.14
0.01	0.1	0.01	0.88
0.02	0.1	0.17	0.71
0.11881	0.32673	0.43564	0.11881
0.18	0.47	0.26	0.09

MOTIF Brd3_3_M4.cGCGCA_GCGCC.GGCGC_TGCGCg
letter-probability matrix: alength= 4 w= 12 nsites= 413
0.0606	0.38383	0.28282	0.27272
0.13	0.17	0.51	0.19
0.07	0.91	0.01	0.01
0.01	0.01	0.97	0.01
0.01	0.97	0.01	0.01
0.97	0.01	0.01	0.01
0.23	0.28	0.27	0.22
0.01	0.01	0.97	0.01
0.02	0.96	0.01	0.01
0.0099	0.0099	0.87128	0.10891
0.01	0.9	0.01	0.08
0.21782	0.46534	0.21782	0.099

MOTIF Brd3_4_M1.c_cCCGGAAGtGg.cCaCTTCCGGg_g
letter-probability matrix: alength= 4 w= 13 nsites= 273
0.13131	0.43434	0.32323	0.11111
0.38613	0.16831	0.30693	0.13861
0.24752	0.36633	0.26732	0.11881
0.0396	0.73267	0.18811	0.0396
0.11	0.83	0.05	0.01
0.02	0.01	0.96	0.01
0.01	0.01	0.97	0.01
0.95	0.02	0.02	0.01
0.95	0.01	0.03	0.01
0.08	0.05	0.86	0.01
0.11	0.3	0.11	0.48
0.09	0.24	0.5	0.17
0.18	0.25	0.45	0.12

MOTIF Brd3_4_M2.GcCAAGATGGCGGCssC.GssGCCGCCATCTTGgC
letter-probability matrix: alength= 4 w= 17 nsites= 242
0.11111	0.25252	0.52525	0.11111
0.11	0.48	0.35	0.06
0.15	0.63	0.18	0.04
0.97	0.01	0.01	0.01
0.96969	0.0101	0.0101	0.0101
0.05	0.18	0.75	0.02
0.96969	0.0101	0.0101	0.0101
0.02	0.01	0.01	0.96
0.01	0.01	0.97	0.01
0.01	0.01	0.97	0.01
0.0505	0.88888	0.0303	0.0303
0.0303	0.12121	0.64646	0.20202
0.0693	0.0792	0.78217	0.0693
0.14141	0.79797	0.0303	0.0303
0.05	0.37	0.47	0.11
0.07	0.42	0.44	0.07
0.05	0.54	0.27	0.14

MOTIF Brd3_4_M3.cgCCGCCATCTTgc.gcAAGATGGCGGcg
letter-probability matrix: alength= 4 w= 14 nsites= 107
0.16	0.51	0.29	0.04
0.31	0.14	0.49	0.06
0.18	0.69	0.06	0.07
0.14	0.84	0.01	0.01
0.01	0.01	0.9	0.08
0.0101	0.96969	0.0101	0.0101
0.01	0.95	0.03	0.01
0.55	0.18	0.02	0.25
0.01	0.09	0.01	0.89
0.01	0.79	0.14	0.06
0.01	0.03	0.01	0.95
0.0198	0.17821	0.12871	0.67326
0.06	0.32	0.49	0.13
0.16831	0.44554	0.24752	0.13861

MOTIF Brd3_4_M4.cgCGCA_GCGCc.gGCGC_TGCGcg
letter-probability matrix: alength= 4 w= 12 nsites= 361
0.06	0.38	0.28	0.28
0.12871	0.17821	0.45544	0.23762
0.06	0.92	0.01	0.01
0.01	0.01	0.97	0.01
0.01	0.97	0.01	0.01
0.97	0.01	0.01	0.01
0.21212	0.24242	0.29292	0.25252
0.01	0.05	0.93	0.01
0.01	0.97	0.01	0.01
0.0099	0.0099	0.88118	0.099
0.0099	0.88118	0.0099	0.099
0.19801	0.46534	0.23762	0.099

MOTIF Brd4_1_M1.caACTTCCTCt.aGAGGAAGTtg
letter-probability matrix: alength= 4 w= 11 nsites= 15
0.24	0.4	0.1	0.26
0.38613	0.23762	0.18811	0.18811
0.60606	0.0303	0.15151	0.21212
0.01	0.54	0.27	0.18
0.01	0.01	0.01	0.97
0.01	0.05	0.01	0.93
0.01	0.89	0.01	0.09
0.0297	0.80198	0.0099	0.15841
0.07	0.21	0.01	0.71
0.11	0.55	0.2	0.14
0.15151	0.24242	0.15151	0.45454

MOTIF Brd4_1_M5.G_cAaTTCCtCTgc.gcAGaGGAAtTg_C
letter-probability matrix: alength= 4 w= 14 nsites= 31
0.18811	0.11881	0.50495	0.18811
0.22	0.34	0.34	0.1
0.33	0.55	0.01	0.11
0.66	0.01	0.01	0.32
0.43	0.3	0.04	0.23
0.01	0.09	0.01	0.89
0.01	0.01	0.01	0.97
0.0594	0.85148	0.0099	0.0792
0.0099	0.85148	0.0099	0.12871
0.32	0.01	0.25	0.42
0.0594	0.71287	0.12871	0.099
0.15	0.28	0.01	0.56
0.13861	0.17821	0.40594	0.27722
0.32	0.45	0.06	0.17

MOTIF Brd4_2_M2.tCACTTCCg.cGGAAGTGa
letter-probability matrix: alength= 4 w= 9 nsites= 47
0.14	0.32	0.12	0.42
0.17171	0.61616	0.0101	0.20202
0.96	0.02	0.01	0.01
0.0101	0.58585	0.19191	0.21212
0.06	0.18	0.01	0.75
0.01	0.01	0.08	0.9
0.0198	0.89108	0.0198	0.0693
0.0099	0.83168	0.0099	0.14851
0.09	0.23	0.42	0.26

MOTIF Brd4_2_M3.a_TTCCTCTT_c.g_AAGAGGAA_t
letter-probability matrix: alength= 4 w= 12 nsites= 156
0.45544	0.12871	0.23762	0.17821
0.19801	0.25742	0.32673	0.21782
0.11881	0.0099	0.0495	0.82178
0.02	0.02	0.01	0.95
0.08	0.9	0.01	0.01
0.0495	0.87128	0.0099	0.0693
0.1	0.15	0.01	0.74
0.09	0.6	0.3	0.01
0.13861	0.11881	0.0099	0.73267
0.16	0.08	0.01	0.75
0.25252	0.22222	0.25252	0.27272
0.25	0.42	0.09	0.24

MOTIF Brd4_3_M3.CtTTGwCCTTg.cAAGGwCAAaG
letter-probability matrix: alength= 4 w= 11 nsites= 13
0.0594	0.59405	0.28712	0.0594
0.0792	0.36633	0.0396	0.51485
0.01	0.28	0.13	0.58
0.02	0.01	0.06	0.91
0.05	0.01	0.93	0.01
0.36363	0.0404	0.18181	0.41414
0.0297	0.78217	0.0198	0.16831
0.09	0.89	0.01	0.01
0.01	0.05	0.01	0.93
0.01	0.26	0.01	0.72
0.28	0.2	0.42	0.1

MOTIF Brd4_3_M5.TG_CCaCACCC.GGGTGtGG_CA
letter-probability matrix: alength= 4 w= 11 nsites= 22
0.0505	0.19191	0.14141	0.61616
0.14851	0.0099	0.69306	0.14851
0.41	0.02	0.33	0.24
0.01	0.76	0.01	0.22
0.01	0.97	0.01	0.01
0.56	0.31	0.01	0.12
0.01	0.97	0.01	0.01
0.86138	0.0099	0.099	0.0297
0.01	0.96	0.02	0.01
0.01	0.97	0.01	0.01
0.02	0.8	0.01	0.17

MOTIF Brd4_4_M3.TG_CCACACCC__c.g__GGGTGTGG_CA
letter-probability matrix: alength= 4 w= 14 nsites= 52
0.2	0.16	0.13	0.51
0.13	0.07	0.56	0.24
0.31683	0.099	0.36633	0.21782
0.0909	0.73737	0.0202	0.15151
0.01	0.95	0.02	0.02
0.67326	0.27722	0.0099	0.0396
0.01	0.97	0.01	0.01
0.91	0.01	0.04	0.04
0.01	0.97	0.01	0.01
0.01	0.95	0.01	0.03
0.0198	0.78217	0.0099	0.18811
0.4	0.25	0.04	0.31
0.26	0.35	0.35	0.04
0.23762	0.43564	0.11881	0.20792

MOTIF Brd4_4_M4.ccTTGwCCTT.AAGGwCAAgg
letter-probability matrix: alength= 4 w= 10 nsites= 41
0.26262	0.47474	0.13131	0.13131
0.17171	0.39393	0.13131	0.30303
0.24242	0.18181	0.0707	0.50505
0.01	0.01	0.01	0.97
0.02	0.01	0.96	0.01
0.37	0.11	0.11	0.41
0.03	0.93	0.01	0.03
0.02	0.88	0.01	0.09
0.01	0.01	0.01	0.97
0.01	0.11	0.01	0.87

MOTIF Brd8_1_M1.s_GCGCctGCGC.GCGCagGCGC_s
letter-probability matrix: alength= 4 w= 12 nsites= 282
0.05	0.42	0.38	0.15
0.08	0.25	0.31	0.36
0.07	0.04	0.88	0.01
0.0396	0.92079	0.0297	0.0099
0.01	0.02	0.96	0.01
0.03	0.75	0.2	0.02
0.10891	0.44554	0.30693	0.13861
0.06	0.09	0.35	0.5
0.01	0.15	0.83	0.01
0.01	0.97	0.01	0.01
0.01	0.01	0.96	0.02
0.0303	0.71717	0.16161	0.0909

MOTIF Brd8_1_M5.csCTgCsc_GsCGCGc.gCGCGsC_gsGcAGsg
letter-probability matrix: alength= 4 w= 16 nsites= 186
0.0792	0.49504	0.33663	0.0891
0.14	0.34	0.4	0.12
0.01	0.77	0.21	0.01
0.17821	0.23762	0.0099	0.57425
0.01	0.36	0.62	0.01
0.01	0.73	0.25	0.01
0.06	0.35	0.44	0.15
0.0594	0.50495	0.37623	0.0594
0.19	0.34	0.35	0.12
0.11881	0.18811	0.47524	0.21782
0.03	0.5	0.46	0.01
0.02	0.67	0.3	0.01
0.0099	0.11881	0.86138	0.0099
0.08	0.9	0.01	0.01
0.3	0.01	0.68	0.01
0.16	0.47	0.36	0.01

MOTIF Brd8_2_M1.c__GCGC_kGCGC.GCGCm_GCGC__g
letter-probability matrix: alength= 4 w= 13 nsites= 234
0.09	0.43	0.17	0.31
0.0198	0.42574	0.33663	0.21782
0.06	0.22	0.35	0.37
0.0495	0.0297	0.91089	0.0099
0.03	0.95	0.01	0.01
0.01	0.02	0.96	0.01
0.02	0.79	0.16	0.03
0.3	0.27	0.27	0.16
0.03	0.16	0.42	0.39
0.0099	0.11881	0.86138	0.0099
0.01	0.97	0.01	0.01
0.01	0.01	0.96	0.02
0.04	0.71	0.16	0.09

MOTIF Brd8_2_M3.scCGGAAGtGgc.gcCaCTTCCGgs
letter-probability matrix: alength= 4 w= 12 nsites= 109
0.15	0.43	0.41	0.01
0.0202	0.58585	0.37373	0.0202
0.04	0.94	0.01	0.01
0.03	0.01	0.95	0.01
0.01	0.01	0.97	0.01
0.97	0.01	0.01	0.01
0.95	0.01	0.03	0.01
0.01	0.01	0.97	0.01
0.13	0.26	0.11	0.5
0.02	0.18	0.78	0.02
0.07	0.33	0.46	0.14
0.09	0.48	0.28	0.15

MOTIF Brd9_1_M1.ACTACAAtTCCCAGT.ACTGGGAaTTGTAGT
letter-probability matrix: alength= 4 w= 15 nsites= 214
0.57	0.22	0.06	0.15
0.01	0.95	0.01	0.03
0.0101	0.0101	0.0101	0.96969
0.97	0.01	0.01	0.01
0.01	0.97	0.01	0.01
0.91	0.02	0.05	0.02
0.63	0.05	0.09	0.23
0.21	0.24	0.15	0.4
0.06	0.03	0.02	0.89
0.01	0.95	0.01	0.03
0.01	0.97	0.01	0.01
0.01	0.97	0.01	0.01
0.8	0.01	0.16	0.03
0.08	0.06	0.68	0.18
0.24242	0.14141	0.0909	0.52525

MOTIF Brd9_1_M2.ctACTACatGTCCCa.tGGGACatGTAGTag
letter-probability matrix: alength= 4 w= 15 nsites= 58
0.28	0.41	0.25	0.06
0.29702	0.0693	0.20792	0.42574
0.97	0.01	0.01	0.01
0.01	0.97	0.01	0.01
0.01	0.01	0.01	0.97
0.94	0.01	0.01	0.04
0.18811	0.62376	0.16831	0.0198
0.63	0.03	0.02	0.32
0.32	0.06	0.01	0.61
0.0594	0.12871	0.65346	0.15841
0.01	0.01	0.01	0.97
0.01	0.97	0.01	0.01
0.01	0.97	0.01	0.01
0.01	0.97	0.01	0.01
0.44554	0.20792	0.0792	0.26732

MOTIF Brd9_1_M4.ACTAmAwTkCCCA_c.g_TGGGmAwTkTAGT
letter-probability matrix: alength= 4 w= 15 nsites= 106
0.97	0.01	0.01	0.01
0.01	0.97	0.01	0.01
0.01	0.02	0.01	0.96
0.91	0.01	0.05	0.03
0.43564	0.52475	0.0099	0.0297
0.68316	0.0792	0.15841	0.0792
0.44	0.07	0.05	0.44
0.0891	0.16831	0.0693	0.67326
0.0297	0.0099	0.53465	0.42574
0.01	0.97	0.01	0.01
0.01	0.97	0.01	0.01
0.01	0.97	0.01	0.01
0.87128	0.0099	0.10891	0.0099
0.0707	0.27272	0.34343	0.31313
0.27722	0.40594	0.10891	0.20792

MOTIF Brd9_2_M1.sg_cCGGAAGtGGs.sCCaCTTCCGg_cs
letter-probability matrix: alength= 4 w= 14 nsites= 165
0.17	0.4	0.36	0.07
0.23232	0.25252	0.39393	0.12121
0.33	0.18	0.41	0.08
0.04	0.61	0.34	0.01
0.22	0.73	0.03	0.02
0.0101	0.0101	0.95959	0.0202
0.01	0.01	0.97	0.01
0.94	0.02	0.02	0.02
0.96	0.01	0.02	0.01
0.0297	0.0297	0.93069	0.0099
0.13131	0.32323	0.0404	0.50505
0.09	0.12	0.62	0.17
0.13861	0.24752	0.51485	0.099
0.07	0.39	0.36	0.18

MOTIF Brd9_2_M3.sGCCGCCATCTTgg.ccAAGATGGCGGCs
letter-probability matrix: alength= 4 w= 14 nsites= 104
0.11	0.4	0.48	0.01
0.10891	0.099	0.63366	0.15841
0.1	0.64	0.16	0.1
0.07	0.83	0.09	0.01
0.02	0.02	0.91	0.05
0.0202	0.95959	0.0101	0.0101
0.01	0.97	0.01	0.01
0.97	0.01	0.01	0.01
0.02	0.02	0.01	0.95
0.02	0.77	0.08	0.13
0.01	0.01	0.01	0.97
0.01	0.01	0.01	0.97
0.04	0.37	0.54	0.05
0.02	0.35	0.5	0.13

MOTIF Brd9_2_M4.CGCcGCCAtgg.ccaTGGCgGCG
letter-probability matrix: alength= 4 w= 11 nsites= 125
0.13	0.56	0.25	0.06
0.01	0.01	0.81	0.17
0.0792	0.87128	0.0099	0.0396
0.32	0.63	0.01	0.04
0.0198	0.0099	0.85148	0.11881
0.01	0.97	0.01	0.01
0.01	0.97	0.01	0.01
0.7	0.11	0.01	0.18
0.01	0.4	0.01	0.58
0.08	0.3	0.49	0.13
0.12121	0.25252	0.37373	0.25252

MOTIF Brd9_2_M5.g_CGCCATCTTc.gAAGATGGCG_c
letter-probability matrix: alength= 4 w= 12 nsites= 118
0.14	0.31	0.46	0.09
0.37	0.39	0.22	0.02
0.06	0.92	0.01	0.01
0.0594	0.0099	0.85148	0.0792
0.01	0.97	0.01	0.01
0.01	0.97	0.01	0.01
0.74	0.08	0.01	0.17
0.0101	0.19191	0.22222	0.57575
0.0099	0.72277	0.14851	0.11881
0.01	0.01	0.01	0.97
0.07	0.16	0.25	0.52
0.07	0.46	0.32	0.15

MOTIF Brd9_3_M1.cCrCTTCCGgcC.GgcCGGAAGyGg
letter-probability matrix: alength= 4 w= 12 nsites= 87
0.01	0.54	0.37	0.08
0.13	0.59	0.19	0.09
0.41	0.14	0.33	0.12
0.01	0.88	0.05	0.06
0.01	0.08	0.01	0.9
0.01	0.06	0.03	0.9
0.01	0.97	0.01	0.01
0.04	0.94	0.01	0.01
0.03	0.03	0.71	0.23
0.02	0.35	0.6	0.03
0.11	0.47	0.09	0.33
0.0909	0.50505	0.24242	0.16161

MOTIF Brd9_3_M2.cGCCGCCATCTTGg.cCAAGATGGCGGCg
letter-probability matrix: alength= 4 w= 14 nsites= 112
0.16	0.45	0.33	0.06
0.13861	0.17821	0.53465	0.14851
0.13	0.59	0.16	0.12
0.18	0.76	0.03	0.03
0.02	0.02	0.85	0.11
0.01	0.97	0.01	0.01
0.01	0.97	0.01	0.01
0.93	0.01	0.01	0.05
0.01	0.02	0.01	0.96
0.01	0.87	0.07	0.05
0.01	0.02	0.01	0.96
0.01	0.05	0.05	0.89
0.04	0.26	0.52	0.18
0.14	0.29	0.52	0.05

MOTIF Brd9_4_M1.sw_TGAsTCAc_a.t_gTGAsTCA_ws
letter-probability matrix: alength= 4 w= 13 nsites= 143
0.14	0.43	0.4	0.03
0.41	0.02	0.18	0.39
0.24	0.35	0.35	0.06
0.0198	0.0198	0.0198	0.94059
0.0101	0.0202	0.82828	0.14141
0.91	0.02	0.01	0.06
0.04	0.44	0.47	0.05
0.02	0.01	0.01	0.96
0.07	0.88	0.04	0.01
0.96	0.01	0.01	0.02
0.04	0.4	0.3	0.26
0.27	0.33	0.04	0.36
0.5	0.15	0.29	0.06

MOTIF Brd9_4_M2.cgCGCA_GCGCC.GGCGC_TGCGcg
letter-probability matrix: alength= 4 w= 12 nsites= 97
0.12871	0.39603	0.23762	0.23762
0.13	0.18	0.45	0.24
0.03	0.95	0.01	0.01
0.01	0.01	0.97	0.01
0.01	0.82	0.16	0.01
0.66	0.23	0.01	0.1
0.19	0.36	0.31	0.14
0.0099	0.12871	0.85148	0.0099
0.01	0.97	0.01	0.01
0.01	0.01	0.89	0.09
0.0099	0.83168	0.0198	0.13861
0.20792	0.47524	0.16831	0.14851

MOTIF Brd9_4_M3.cGCGCmcGCGCag.ctGCGCgkGCGCg
letter-probability matrix: alength= 4 w= 13 nsites= 423
0.0693	0.46534	0.22772	0.23762
0.13	0.12	0.73	0.02
0.01	0.97	0.01	0.01
0.01	0.01	0.97	0.01
0.01	0.91	0.07	0.01
0.4	0.48	0.11	0.01
0.11	0.4	0.26	0.23
0.04	0.15	0.66	0.15
0.01	0.97	0.01	0.01
0.0099	0.0099	0.94059	0.0396
0.01	0.88	0.1	0.01
0.44554	0.28712	0.18811	0.0792
0.15	0.35	0.46	0.04

MOTIF Brd9_4_M4.ccmGGAAGtGg.cCaCTTCCkgg
letter-probability matrix: alength= 4 w= 11 nsites= 227
0.2	0.42	0.3	0.08
0.05	0.6	0.33	0.02
0.42	0.53	0.04	0.01
0.01	0.01	0.97	0.01
0.01	0.01	0.97	0.01
0.97	0.01	0.01	0.01
0.97	0.01	0.01	0.01
0.0594	0.0495	0.88118	0.0099
0.13131	0.25252	0.12121	0.49494
0.0198	0.14851	0.71287	0.11881
0.11	0.27	0.51	0.11

MOTIF Brd9_5_M1.CaCCTG_TTCCc.gGGAA_CAGGtG
letter-probability matrix: alength= 4 w= 12 nsites= 13
0.20792	0.43564	0.20792	0.14851
0.45	0.13	0.27	0.15
0.01	0.75	0.07	0.17
0.04	0.66	0.01	0.29
0.03	0.01	0.01	0.95
0.01	0.01	0.71	0.27
0.21212	0.27272	0.24242	0.27272
0.01	0.19	0.01	0.79
0.0099	0.10891	0.0099	0.87128
0.0297	0.81188	0.14851	0.0099
0.15	0.83	0.01	0.01
0.22	0.37	0.16	0.25

MOTIF Brd9_6_M2.ACTACAAtTCCCAGTa.tACTGGGAaTTGTAGT
letter-probability matrix: alength= 4 w= 16 nsites= 243
0.57	0.22	0.02	0.19
0.02	0.94	0.01	0.03
0.0101	0.0202	0.0101	0.95959
0.94949	0.0101	0.0101	0.0303
0.01	0.97	0.01	0.01
0.91	0.03	0.04	0.02
0.65346	0.0693	0.0693	0.20792
0.18181	0.28282	0.16161	0.37373
0.04	0.03	0.01	0.92
0.01	0.92	0.01	0.06
0.01	0.97	0.01	0.01
0.01	0.97	0.01	0.01
0.77	0.01	0.19	0.03
0.07	0.08	0.72	0.13
0.22	0.11	0.09	0.58
0.37373	0.28282	0.0808	0.26262

MOTIF Brd9_6_M3.kGCGCgTGCGC.GCGCAcGCGCm
letter-probability matrix: alength= 4 w= 11 nsites= 304
0.1	0.14	0.36	0.4
0.08	0.02	0.89	0.01
0.0693	0.91089	0.0099	0.0099
0.01	0.01	0.97	0.01
0.0303	0.90909	0.0404	0.0202
0.2	0.25	0.42	0.13
0.03	0.03	0.28	0.66
0.01	0.04	0.94	0.01
0.01	0.97	0.01	0.01
0.01	0.01	0.97	0.01
0.0594	0.72277	0.0891	0.12871

MOTIF Brd9_6_M5.ctACTACAtGTCCCa.tGGGACaTGTAGTag
letter-probability matrix: alength= 4 w= 15 nsites= 44
0.28282	0.39393	0.25252	0.0707
0.25	0.07	0.21	0.47
0.97	0.01	0.01	0.01
0.01	0.97	0.01	0.01
0.01	0.01	0.01	0.97
0.91	0.07	0.01	0.01
0.19801	0.63366	0.15841	0.0099
0.68	0.02	0.01	0.29
0.33	0.01	0.03	0.63
0.0396	0.13861	0.69306	0.12871
0.01	0.01	0.01	0.97
0.01	0.97	0.01	0.01
0.01	0.97	0.01	0.01
0.01	0.97	0.01	0.01
0.42	0.22	0.11	0.25

MOTIF Brd9_7_M1.cTgATTGGCTg_g.c_cAGCCAATcAg
letter-probability matrix: alength= 4 w= 13 nsites= 173
0.14141	0.47474	0.25252	0.13131
0.01	0.23	0.11	0.65
0.03	0.35	0.56	0.06
0.96	0.01	0.02	0.01
0.0202	0.0202	0.0101	0.94949
0.01	0.01	0.01	0.97
0.01	0.01	0.97	0.01
0.0101	0.0101	0.95959	0.0202
0.07	0.69	0.03	0.21
0.02	0.21	0.02	0.75
0.33	0.21	0.43	0.03
0.20792	0.37623	0.33663	0.0792
0.32	0.23	0.44	0.01

MOTIF Brd9_7_M2.sGCCGCCATCTTGggg.cccCAAGATGGCGGCs
letter-probability matrix: alength= 4 w= 16 nsites= 269
0.16161	0.32323	0.41414	0.10101
0.02	0.07	0.79	0.12
0.0606	0.74747	0.11111	0.0808
0.19	0.68	0.11	0.02
0.0505	0.0303	0.86868	0.0505
0.01	0.97	0.01	0.01
0.01	0.97	0.01	0.01
0.93939	0.0202	0.0101	0.0303
0.01	0.01	0.01	0.97
0.03	0.7	0.13	0.14
0.01	0.02	0.02	0.95
0.01	0.01	0.01	0.97
0.02	0.04	0.73	0.21
0.15841	0.27722	0.49504	0.0693
0.22	0.3	0.44	0.04
0.12	0.25	0.42	0.21

MOTIF Brd9_7_M3.cGCGCacGCGCag.ctGCGCgtGCGCg
letter-probability matrix: alength= 4 w= 13 nsites= 230
0.06	0.41	0.24	0.29
0.09	0.14	0.72	0.05
0.02	0.96	0.01	0.01
0.01	0.01	0.97	0.01
0.01	0.88	0.1	0.01
0.56565	0.38383	0.0101	0.0404
0.2	0.33	0.24	0.23
0.04	0.11	0.8	0.05
0.01	0.97	0.01	0.01
0.0099	0.0099	0.90099	0.0792
0.01	0.92	0.03	0.04
0.46464	0.35353	0.11111	0.0707
0.24	0.29	0.4	0.07

MOTIF Brd9_7_M4.AgCCGCCaTCTTGc.gCAAGAtGGCGGcT
letter-probability matrix: alength= 4 w= 14 nsites= 168
0.47524	0.23762	0.20792	0.0792
0.26	0.17	0.47	0.1
0.0707	0.78787	0.13131	0.0101
0.03	0.92	0.04	0.01
0.02	0.01	0.95	0.02
0.01	0.97	0.01	0.01
0.01	0.97	0.01	0.01
0.49494	0.21212	0.0101	0.28282
0.01	0.03	0.01	0.95
0.01	0.68	0.08	0.23
0.0101	0.0505	0.0101	0.92929
0.02	0.12	0.24	0.62
0.1	0.22	0.53	0.15
0.15	0.5	0.27	0.08

MOTIF Brd9_7_M5.ACTACAATTCCCAGt.aCTGGGAATTGTAGT
letter-probability matrix: alength= 4 w= 15 nsites= 173
0.61386	0.19801	0.0198	0.16831
0.02	0.94	0.01	0.03
0.01	0.02	0.01	0.96
0.9	0.01	0.07	0.02
0.01	0.97	0.01	0.01
0.91	0.03	0.03	0.03
0.59	0.05	0.09	0.27
0.13131	0.23232	0.10101	0.53535
0.02	0.02	0.01	0.95
0.01	0.94	0.01	0.04
0.01	0.97	0.01	0.01
0.01	0.97	0.01	0.01
0.76767	0.0101	0.18181	0.0404
0.05	0.05	0.61	0.29
0.25	0.17	0.11	0.47

MOTIF Brd9_8_M2.kGCGC_TGCGC.GCGCA_GCGCm
letter-probability matrix: alength= 4 w= 11 nsites= 258
0.11	0.15	0.34	0.4
0.06	0.02	0.91	0.01
0.09	0.88	0.02	0.01
0.01	0.01	0.97	0.01
0.04	0.87	0.06	0.03
0.24	0.27	0.32	0.17
0.04	0.02	0.26	0.68
0.01	0.05	0.93	0.01
0.01	0.97	0.01	0.01
0.0099	0.0198	0.93069	0.0396
0.0404	0.69696	0.13131	0.13131

MOTIF Brd9_8_M3.GgACTACAAtTCCCAGT.ACTGGGAaTTGTAGTcC
letter-probability matrix: alength= 4 w= 17 nsites= 150
0.22	0.02	0.75	0.01
0.34	0.05	0.57	0.04
0.72	0.17	0.02	0.09
0.01	0.95	0.01	0.03
0.01	0.02	0.01	0.96
0.95959	0.0101	0.0101	0.0202
0.01	0.97	0.01	0.01
0.92	0.02	0.02	0.04
0.6	0.05	0.05	0.3
0.2	0.27	0.1	0.43
0.06	0.02	0.01	0.91
0.01	0.92	0.01	0.06
0.01	0.97	0.01	0.01
0.01	0.97	0.01	0.01
0.71	0.01	0.26	0.02
0.05	0.05	0.7	0.2
0.19801	0.11881	0.11881	0.56435

MOTIF Brd9_8_M4.gGCCGCCATCTTGg.cCAAGATGGCGGCc
letter-probability matrix: alength= 4 w= 14 nsites= 265
0.18811	0.30693	0.41584	0.0891
0.0198	0.0396	0.86138	0.0792
0.0693	0.73267	0.12871	0.0693
0.20792	0.67326	0.10891	0.0099
0.04	0.02	0.86	0.08
0.01	0.97	0.01	0.01
0.01	0.97	0.01	0.01
0.95	0.01	0.01	0.03
0.0101	0.0101	0.0101	0.96969
0.05	0.69	0.15	0.11
0.0101	0.0202	0.0303	0.93939
0.01	0.03	0.01	0.95
0.02	0.07	0.74	0.17
0.13	0.29	0.51	0.07

MOTIF Brd9_8_M5.GcCGCCATCTTg.cAAGATGGCGgC
letter-probability matrix: alength= 4 w= 12 nsites= 83
0.19	0.2	0.5	0.11
0.3	0.46	0.19	0.05
0.12	0.76	0.11	0.01
0.01	0.02	0.88	0.09
0.01	0.96	0.02	0.01
0.01	0.97	0.01	0.01
0.55	0.17	0.02	0.26
0.01	0.07	0.01	0.91
0.01	0.64	0.09	0.26
0.01	0.04	0.01	0.94
0.02	0.13	0.19	0.66
0.11881	0.28712	0.46534	0.12871

MOTIF Brd9_10_M2.sCGCtGsTGCTGg.cCAGCAsCaGCGs
letter-probability matrix: alength= 4 w= 13 nsites= 147
0.0505	0.47474	0.39393	0.0808
0.02	0.62	0.13	0.23
0.02	0.27	0.69	0.02
0.0198	0.82178	0.14851	0.0099
0.37	0.02	0.01	0.6
0.01	0.06	0.92	0.01
0.0202	0.46464	0.50505	0.0101
0.25	0.07	0.04	0.64
0.0099	0.0693	0.90099	0.0198
0.03	0.71	0.22	0.04
0.28	0.1	0.01	0.61
0.17	0.1	0.6	0.13
0.03	0.34	0.59	0.04

MOTIF Brd9_11_M2.TCA_TTCCTcTTtcgt.acgaAAgAGGAA_TGA
letter-probability matrix: alength= 4 w= 16 nsites= 260
0.09	0.27	0.07	0.57
0.0891	0.48514	0.21782	0.20792
0.61386	0.0891	0.12871	0.16831
0.24	0.36	0.34	0.06
0.0101	0.0101	0.0101	0.96969
0.01	0.03	0.01	0.95
0.01	0.85	0.01	0.13
0.01	0.84	0.01	0.14
0.1	0.25	0.1	0.55
0.0404	0.47474	0.28282	0.20202
0.13	0.19	0.01	0.67
0.02	0.14	0.02	0.82
0.0099	0.33663	0.0495	0.60396
0.099	0.44554	0.24752	0.20792
0.16161	0.29292	0.44444	0.10101
0.12	0.28	0.18	0.42

MOTIF Brd9_11_M3.sa_TGAsTCA_g.c_TGAsTCA_ts
letter-probability matrix: alength= 4 w= 12 nsites= 23
0.15	0.44	0.37	0.04
0.37	0.21	0.26	0.16
0.31	0.37	0.27	0.05
0.04	0.01	0.02	0.93
0.01	0.02	0.85	0.12
0.95049	0.0099	0.0099	0.0297
0.05	0.45	0.44	0.06
0.03	0.03	0.01	0.93
0.0707	0.86868	0.0505	0.0101
0.96	0.01	0.01	0.02
0.0594	0.34653	0.32673	0.26732
0.26262	0.25252	0.39393	0.0909

MOTIF Cbfa2t2_1_M1.c__CAGsTGtg_G.C_caCAsCTG__g
letter-probability matrix: alength= 4 w= 13 nsites= 106
0.2	0.44	0.28	0.08
0.39	0.07	0.22	0.32
0.24242	0.33333	0.39393	0.0303
0.02	0.96	0.01	0.01
0.95	0.01	0.01	0.03
0.0198	0.0297	0.93069	0.0198
0.04	0.44	0.51	0.01
0.02	0.01	0.02	0.95
0.01	0.02	0.96	0.01
0.09	0.24	0.26	0.41
0.11	0.22	0.4	0.27
0.09	0.33	0.32	0.26
0.16831	0.11881	0.54455	0.16831

MOTIF Cbfa2t2_1_M2.CCaGCaGsTG.CAsCtGCtGG
letter-probability matrix: alength= 4 w= 10 nsites= 228
0.0594	0.66336	0.11881	0.15841
0.0495	0.67326	0.20792	0.0693
0.61386	0.0099	0.0099	0.36633
0.09	0.14	0.76	0.01
0.0198	0.94059	0.0297	0.0099
0.61	0.01	0.01	0.37
0.01	0.01	0.96	0.02
0.02	0.42	0.53	0.03
0.21	0.01	0.25	0.53
0.0404	0.11111	0.80808	0.0404

MOTIF Cbfa2t2_1_M3.C_GCAGgTG.CAcCTGC_G
letter-probability matrix: alength= 4 w= 9 nsites= 364
0.21782	0.55445	0.0297	0.19801
0.28282	0.23232	0.27272	0.21212
0.17	0.26	0.55	0.02
0.0099	0.96039	0.0198	0.0099
0.66	0.01	0.01	0.32
0.01	0.24	0.74	0.01
0.19	0.24	0.36	0.21
0.16	0.01	0.05	0.78
0.01	0.01	0.97	0.01

MOTIF Cbfa2t2_1_M4.CwcCwGgwG.CwcCwGgwG
letter-probability matrix: alength= 4 w= 9 nsites= 292
0.07	0.58	0.28	0.07
0.50495	0.0594	0.0099	0.42574
0.09	0.54	0.36	0.01
0.01	0.75	0.23	0.01
0.49	0.01	0.01	0.49
0.01	0.23	0.75	0.01
0.01	0.36	0.54	0.09
0.42574	0.0099	0.0594	0.50495
0.07	0.28	0.58	0.07

MOTIF Cbfa2t2_2_M3.cTGCGC_tGCGC.GCGCa_GCGCAg
letter-probability matrix: alength= 4 w= 12 nsites= 68
0.05	0.42	0.24	0.29
0.05	0.1	0.25	0.6
0.0099	0.0198	0.96039	0.0099
0.01	0.97	0.01	0.01
0.01	0.01	0.97	0.01
0.04	0.65	0.27	0.04
0.16	0.27	0.34	0.23
0.0396	0.0495	0.32673	0.58415
0.01	0.04	0.94	0.01
0.01	0.97	0.01	0.01
0.01	0.01	0.97	0.01
0.0396	0.77227	0.13861	0.0495

MOTIF Cbfa2t2_2_M4.sGTCACGTGACcC.GgGTCACGTGACs
letter-probability matrix: alength= 4 w= 13 nsites= 47
0.09	0.42	0.4	0.09
0.23232	0.0606	0.64646	0.0606
0.06	0.27	0.06	0.61
0.01	0.96	0.02	0.01
0.97	0.01	0.01	0.01
0.01	0.88	0.06	0.05
0.06	0.21	0.72	0.01
0.01	0.01	0.01	0.97
0.01	0.01	0.97	0.01
0.93069	0.0099	0.0396	0.0198
0.0099	0.73267	0.099	0.15841
0.24	0.39	0.24	0.13
0.0495	0.71287	0.21782	0.0198

MOTIF Cbfa2t2_2_M5.GCCAG_TG.CA_CTGGC
letter-probability matrix: alength= 4 w= 8 nsites= 82
0.01	0.2	0.68	0.11
0.16	0.73	0.07	0.04
0.01	0.97	0.01	0.01
0.94	0.01	0.01	0.04
0.01	0.01	0.97	0.01
0.18181	0.35353	0.45454	0.0101
0.01	0.01	0.01	0.97
0.01	0.01	0.97	0.01

MOTIF Cbfa2t3_1_M1.c__CCGGAAGTG_CG.CG_CACTTCCGG__g
letter-probability matrix: alength= 4 w= 15 nsites= 394
0.14	0.45	0.29	0.12
0.38	0.18	0.31	0.13
0.24242	0.32323	0.32323	0.11111
0.05	0.7	0.22	0.03
0.08	0.89	0.02	0.01
0.01	0.01	0.97	0.01
0.01	0.01	0.97	0.01
0.95959	0.0202	0.0101	0.0101
0.96	0.01	0.02	0.01
0.07	0.09	0.83	0.01
0.09	0.23	0.05	0.63
0.06	0.17	0.68	0.09
0.44	0.18	0.35	0.03
0.06	0.68	0.18	0.08
0.01	0.01	0.91	0.07

MOTIF Cbfa2t3_1_M2.gTGACGTCACA.TGTGACGTCAc
letter-probability matrix: alength= 4 w= 11 nsites= 160
0.16	0.32	0.45	0.07
0.05	0.02	0.02	0.91
0.0297	0.0594	0.83168	0.0792
0.94	0.01	0.03	0.02
0.02	0.92	0.02	0.04
0.0495	0.099	0.83168	0.0198
0.0198	0.0198	0.0099	0.95049
0.02	0.96	0.01	0.01
0.97	0.01	0.01	0.01
0.02	0.57	0.26	0.15
0.48514	0.13861	0.23762	0.13861

MOTIF Cbfa2t3_1_M3.sGCCGCCATCTTgg.ccAAGATGGCGGCs
letter-probability matrix: alength= 4 w= 14 nsites= 315
0.11881	0.47524	0.36633	0.0396
0.10101	0.24242	0.56565	0.0909
0.16831	0.55445	0.20792	0.0693
0.0693	0.85148	0.0495	0.0297
0.02	0.02	0.94	0.02
0.01	0.97	0.01	0.01
0.01	0.97	0.01	0.01
0.93	0.03	0.01	0.03
0.01	0.01	0.01	0.97
0.01	0.78	0.12	0.09
0.02	0.01	0.02	0.95
0.01	0.04	0.03	0.92
0.08	0.3	0.51	0.11
0.1	0.28	0.54	0.08

MOTIF Cbfa2t3_1_M4.sCAGCCAATCAgc.gcTGATTGGCTGs
letter-probability matrix: alength= 4 w= 13 nsites= 171
0.08	0.4	0.41	0.11
0.01	0.55	0.18	0.26
0.7	0.06	0.21	0.03
0.16	0.03	0.76	0.05
0.01	0.97	0.01	0.01
0.01	0.97	0.01	0.01
0.97	0.01	0.01	0.01
0.96	0.02	0.01	0.01
0.0198	0.0099	0.0198	0.95049
0.04	0.7	0.24	0.02
0.65	0.06	0.28	0.01
0.11881	0.26732	0.51485	0.099
0.25252	0.45454	0.22222	0.0707

MOTIF Cbfa2t3_2_M1.c_GCAGCTG_ggcc.ggcc_CAGCTGC_g
letter-probability matrix: alength= 4 w= 14 nsites= 215
0.19	0.46	0.25	0.1
0.35	0.08	0.24	0.33
0.22222	0.24242	0.48484	0.0505
0.0202	0.95959	0.0101	0.0101
0.89898	0.0101	0.0101	0.0808
0.02	0.23	0.69	0.06
0.0792	0.71287	0.19801	0.0099
0.06	0.01	0.01	0.92
0.01	0.01	0.96	0.02
0.05	0.32	0.29	0.34
0.1	0.28	0.42	0.2
0.1	0.18	0.44	0.28
0.1	0.48	0.27	0.15
0.01	0.46	0.22	0.31

MOTIF Cbfa2t3_2_M2.ycTGTGGTTT_a.t_AAACCACAgr
letter-probability matrix: alength= 4 w= 12 nsites= 284
0.09	0.34	0.17	0.4
0.08	0.49	0.15	0.28
0.11	0.01	0.05	0.83
0.0101	0.0404	0.88888	0.0606
0.13	0.03	0.02	0.82
0.0101	0.0101	0.96969	0.0101
0.01	0.02	0.95	0.02
0.01	0.3	0.07	0.62
0.02	0.2	0.06	0.72
0.14141	0.0707	0.18181	0.60606
0.08	0.33	0.32	0.27
0.45	0.25	0.07	0.23

MOTIF Cbfa2t3_2_M3.sAGGAAGTGgt.acCACTTCCTs
letter-probability matrix: alength= 4 w= 11 nsites= 429
0.14	0.37	0.46	0.03
0.72277	0.0396	0.21782	0.0198
0.01	0.01	0.97	0.01
0.01	0.01	0.97	0.01
0.97	0.01	0.01	0.01
0.86	0.01	0.01	0.12
0.12871	0.10891	0.75247	0.0099
0.0891	0.13861	0.0099	0.76237
0.11	0.15	0.61	0.13
0.13	0.26	0.43	0.18
0.12	0.3	0.17	0.41

MOTIF Cbfb_1_M1.grcmGGAAGTGGC.GCCACTTCCkgyc
letter-probability matrix: alength= 4 w= 13 nsites= 265
0.24	0.3	0.39	0.07
0.45544	0.0693	0.40594	0.0693
0.0606	0.56565	0.35353	0.0202
0.50495	0.46534	0.0198	0.0099
0.02	0.01	0.96	0.01
0.01	0.01	0.97	0.01
0.97	0.01	0.01	0.01
0.9	0.01	0.01	0.08
0.0606	0.0202	0.90909	0.0101
0.11	0.2	0.08	0.61
0.07	0.15	0.76	0.02
0.15841	0.20792	0.59405	0.0396
0.08	0.48	0.24	0.2

MOTIF Cbfb_1_M2.cTGTGGTTT.AAACCACAg
letter-probability matrix: alength= 4 w= 9 nsites= 91
0.15151	0.44444	0.13131	0.27272
0.13131	0.0101	0.0202	0.83838
0.0099	0.0594	0.90099	0.0297
0.1	0.18	0.01	0.71
0.01	0.01	0.97	0.01
0.04	0.02	0.88	0.06
0.01	0.25	0.14	0.6
0.04	0.24	0.09	0.63
0.13861	0.11881	0.21782	0.52475

MOTIF Cbfb_1_M3.C_GCGCmgGCGCs.sGCGCckGCGC_G
letter-probability matrix: alength= 4 w= 13 nsites= 395
0.0099	0.57425	0.21782	0.19801
0.0792	0.25742	0.30693	0.35643
0.0303	0.17171	0.75757	0.0404
0.02	0.96	0.01	0.01
0.01	0.01	0.97	0.01
0.0303	0.93939	0.0202	0.0101
0.45	0.35	0.14	0.06
0.06	0.33	0.43	0.18
0.01	0.16	0.82	0.01
0.01	0.97	0.01	0.01
0.01	0.01	0.94	0.04
0.01	0.84	0.06	0.09
0.15	0.43	0.34	0.08

MOTIF Cbfb_2_M1.ac_cmGGAAGTGG_g.c_CCACTTCCkg_gt
letter-probability matrix: alength= 4 w= 15 nsites= 469
0.41	0.25	0.25	0.09
0.22772	0.41584	0.22772	0.12871
0.35	0.23	0.35	0.07
0.14851	0.52475	0.30693	0.0198
0.52	0.44	0.03	0.01
0.01	0.01	0.97	0.01
0.02	0.01	0.96	0.01
0.96	0.02	0.01	0.01
0.69306	0.0099	0.0198	0.27722
0.04	0.02	0.93	0.01
0.08	0.24	0.02	0.66
0.03	0.04	0.91	0.02
0.18	0.08	0.66	0.08
0.05	0.32	0.31	0.32
0.05	0.28	0.4	0.27

MOTIF Cbfb_2_M2.caAACCACAGCc.gGCTGTGGTTtg
letter-probability matrix: alength= 4 w= 12 nsites= 175
0.24	0.4	0.26	0.1
0.48514	0.24752	0.0693	0.19801
0.68316	0.18811	0.099	0.0297
0.63	0.1	0.26	0.01
0.02	0.94	0.03	0.01
0.02	0.96	0.01	0.01
0.81818	0.0303	0.0505	0.10101
0.03	0.95	0.01	0.01
0.83	0.04	0.02	0.11
0.22222	0.0909	0.51515	0.17171
0.11	0.7	0.06	0.13
0.13	0.48	0.11	0.28

MOTIF Cbfb_2_M3.gCGCAsGCGCCG.CGGCGCsTGCGc
letter-probability matrix: alength= 4 w= 12 nsites= 148
0.12871	0.26732	0.42574	0.17821
0.01	0.97	0.01	0.01
0.01	0.01	0.97	0.01
0.01	0.81	0.17	0.01
0.59405	0.16831	0.19801	0.0396
0.12	0.4	0.33	0.15
0.01	0.23	0.75	0.01
0.01	0.97	0.01	0.01
0.01	0.09	0.89	0.01
0.01	0.95	0.01	0.03
0.14851	0.61386	0.22772	0.0099
0.20792	0.24752	0.52475	0.0198

MOTIF Cbfb_3_M1.cT_AAACCACA_C.G_TGTGGTTT_Ag
letter-probability matrix: alength= 4 w= 13 nsites= 411
0.22	0.46	0.07	0.25
0.22	0.03	0.21	0.54
0.33333	0.26262	0.31313	0.0909
0.56	0.15	0.09	0.2
0.78787	0.0707	0.11111	0.0303
0.75	0.06	0.18	0.01
0.02	0.96	0.01	0.01
0.0101	0.96969	0.0101	0.0101
0.80198	0.0198	0.099	0.0792
0.04	0.93	0.02	0.01
0.85	0.04	0.01	0.1
0.32	0.1	0.39	0.19
0.0505	0.54545	0.25252	0.15151

MOTIF Cbfb_3_M2.A_aCCACtTCCTG_t.a_CAGGAaGTGGt_T
letter-probability matrix: alength= 4 w= 15 nsites= 872
0.48	0.19	0.11	0.22
0.35643	0.29702	0.24752	0.099
0.45454	0.28282	0.22222	0.0404
0.06	0.77	0.08	0.09
0.0808	0.86868	0.0202	0.0303
0.82178	0.0198	0.10891	0.0495
0.01	0.92	0.02	0.05
0.37	0.01	0.01	0.61
0.01	0.01	0.02	0.96
0.01	0.96	0.01	0.02
0.02	0.95	0.01	0.02
0.01	0.04	0.31	0.64
0.03	0.26	0.55	0.16
0.1	0.31	0.19	0.4
0.09	0.23	0.28	0.4

MOTIF Cbfb_4_M2.aaaCCACtTCCTGt.aCAGGAaGTGGttt
letter-probability matrix: alength= 4 w= 14 nsites= 761
0.44	0.17	0.13	0.26
0.39	0.28	0.24	0.09
0.42	0.32	0.22	0.04
0.0792	0.72277	0.10891	0.0891
0.09	0.86	0.02	0.03
0.86	0.02	0.07	0.05
0.01	0.9	0.02	0.07
0.37	0.01	0.01	0.61
0.01	0.01	0.02	0.96
0.01	0.96	0.01	0.02
0.02	0.95	0.01	0.02
0.01	0.04	0.26	0.69
0.0202	0.25252	0.56565	0.16161
0.07	0.31	0.19	0.43

MOTIF Cbx2_1_M1.ggCTGCCrgCgCTGCc.gGCAGcGcyGGCAGcc
letter-probability matrix: alength= 4 w= 16 nsites= 33
0.11	0.3	0.55	0.04
0.19	0.3	0.44	0.07
0.01	0.91	0.01	0.07
0.0594	0.0099	0.099	0.83168
0.0099	0.10891	0.74257	0.13861
0.24	0.74	0.01	0.01
0.22222	0.44444	0.18181	0.15151
0.41	0.11	0.44	0.04
0.01	0.33	0.51	0.15
0.0099	0.56435	0.24752	0.17821
0.19	0.07	0.44	0.3
0.07	0.88	0.01	0.04
0.0693	0.18811	0.0198	0.72277
0.01	0.01	0.97	0.01
0.01	0.97	0.01	0.01
0.05	0.52	0.13	0.3

MOTIF Cbx3_1_M1.gCCaCTTCCGG.CCGGAAGtGGc
letter-probability matrix: alength= 4 w= 11 nsites= 181
0.24	0.3	0.43	0.03
0.0198	0.65346	0.21782	0.10891
0.1	0.53	0.25	0.12
0.51	0.08	0.34	0.07
0.01	0.91	0.03	0.05
0.01	0.09	0.01	0.89
0.01	0.03	0.04	0.92
0.01	0.97	0.01	0.01
0.01	0.97	0.01	0.01
0.0101	0.0303	0.67676	0.28282
0.0198	0.30693	0.64356	0.0297

MOTIF Cbx3_1_M2.cGCCGCCATCTTGGG.CCCAAGATGGCGGCg
letter-probability matrix: alength= 4 w= 15 nsites= 112
0.13	0.47	0.26	0.14
0.06	0.17	0.54	0.23
0.0202	0.70707	0.17171	0.10101
0.13131	0.73737	0.11111	0.0202
0.05	0.04	0.83	0.08
0.02	0.96	0.01	0.01
0.01	0.97	0.01	0.01
0.96	0.01	0.01	0.02
0.0101	0.0101	0.0606	0.91919
0.01	0.65	0.16	0.18
0.01	0.03	0.03	0.93
0.01	0.01	0.04	0.94
0.09	0.26	0.61	0.04
0.13	0.23	0.47	0.17
0.13861	0.22772	0.46534	0.16831

MOTIF Cbx3_1_M4.CcGCCGCCATsk.msATGGCGGCgG
letter-probability matrix: alength= 4 w= 12 nsites= 158
0.23	0.5	0.17	0.1
0.14851	0.49504	0.34653	0.0099
0.0099	0.0099	0.83168	0.14851
0.01	0.97	0.01	0.01
0.15841	0.62376	0.0198	0.19801
0.01	0.01	0.97	0.01
0.01	0.97	0.01	0.01
0.01	0.97	0.01	0.01
0.72	0.08	0.02	0.18
0.01	0.09	0.26	0.64
0.03	0.42	0.45	0.1
0.0792	0.12871	0.43564	0.35643

MOTIF Cbx3_1_M5.scGCmGCCATCtTGgG.CcCAaGATGGCkGCgs
letter-probability matrix: alength= 4 w= 16 nsites= 75
0.08	0.46	0.43	0.03
0.26	0.41	0.27	0.06
0.0099	0.0297	0.80198	0.15841
0.01	0.78	0.05	0.16
0.38	0.47	0.14	0.01
0.09	0.17	0.71	0.03
0.01	0.97	0.01	0.01
0.01	0.97	0.01	0.01
0.86138	0.0099	0.0099	0.11881
0.01	0.01	0.01	0.97
0.0891	0.69306	0.15841	0.0594
0.04	0.18	0.3	0.48
0.0396	0.0891	0.0099	0.86138
0.0099	0.0495	0.79207	0.14851
0.06	0.26	0.46	0.22
0.23762	0.23762	0.47524	0.0495

MOTIF Cbx3_2_M1.c_ccCGGAAGtGg.cCaCTTCCGgg_g
letter-probability matrix: alength= 4 w= 13 nsites= 186
0.13	0.46	0.27	0.14
0.34343	0.24242	0.37373	0.0404
0.26	0.4	0.29	0.05
0.0297	0.58415	0.34653	0.0396
0.3	0.67	0.02	0.01
0.0101	0.0101	0.96969	0.0101
0.01	0.01	0.97	0.01
0.96	0.01	0.02	0.01
0.97	0.01	0.01	0.01
0.0202	0.0101	0.95959	0.0101
0.11	0.31	0.1	0.48
0.0693	0.24752	0.59405	0.0891
0.15	0.3	0.47	0.08

MOTIF Cbx3_2_M2.saAGAtGGCGkC.GmCGCCaTCTts
letter-probability matrix: alength= 4 w= 12 nsites= 25
0.14	0.34	0.41	0.11
0.52475	0.27722	0.13861	0.0594
0.95	0.01	0.03	0.01
0.19	0.01	0.79	0.01
0.84158	0.13861	0.0099	0.0099
0.08	0.01	0.34	0.57
0.01	0.01	0.97	0.01
0.01	0.01	0.97	0.01
0.02	0.77	0.01	0.2
0.13861	0.0099	0.73267	0.11881
0.1	0.15	0.41	0.34
0.20792	0.52475	0.21782	0.0495

MOTIF Cbx3_2_M4.CCGCCATCTTGG.CCAAGATGGCGG
letter-probability matrix: alength= 4 w= 12 nsites= 115
0.06	0.69	0.18	0.07
0.1	0.71	0.15	0.04
0.099	0.0495	0.78217	0.0693
0.02	0.94	0.03	0.01
0.01	0.97	0.01	0.01
0.96	0.01	0.01	0.02
0.0198	0.0099	0.10891	0.86138
0.0101	0.62626	0.15151	0.21212
0.01	0.08	0.01	0.9
0.01	0.03	0.16	0.8
0.02	0.17	0.74	0.07
0.03	0.24	0.66	0.07

MOTIF Cbx3_3_M5.gCGCacgCGCac.gtGCGcgtGCGc
letter-probability matrix: alength= 4 w= 12 nsites= 237
0.09	0.31	0.55	0.05
0.03	0.95	0.01	0.01
0.05	0.01	0.93	0.01
0.01	0.97	0.01	0.01
0.41584	0.26732	0.26732	0.0495
0.0594	0.52475	0.35643	0.0594
0.17	0.34	0.46	0.03
0.04	0.94	0.01	0.01
0.02	0.01	0.96	0.01
0.0099	0.86138	0.11881	0.0099
0.37	0.27	0.24	0.12
0.01	0.59	0.34	0.06

MOTIF Cbx3_4_M2.tcTTGCCGCag.ctGCGGCAAga
letter-probability matrix: alength= 4 w= 11 nsites= 57
0.0792	0.24752	0.24752	0.42574
0.06	0.46	0.19	0.29
0.01	0.23	0.07	0.69
0.01	0.01	0.01	0.97
0.01	0.26	0.72	0.01
0.01	0.97	0.01	0.01
0.11	0.71	0.01	0.17
0.0099	0.0099	0.83168	0.14851
0.01	0.97	0.01	0.01
0.44	0.1	0.15	0.31
0.01	0.3	0.48	0.21

MOTIF Cbx7_2_M5.r_TGTCaaGGGTGs.sCACCCttGACA_y
letter-probability matrix: alength= 4 w= 14 nsites= 53
0.46	0.07	0.4	0.07
0.04	0.33	0.3	0.33
0.01	0.01	0.01	0.97
0.01	0.27	0.64	0.08
0.01	0.01	0.01	0.97
0.01	0.89	0.09	0.01
0.43	0.2	0.07	0.3
0.38	0.17	0.2	0.25
0.01	0.23	0.56	0.2
0.19	0.01	0.79	0.01
0.01	0.01	0.97	0.01
0.01	0.01	0.01	0.97
0.01	0.01	0.92	0.06
0.01	0.46	0.46	0.07

MOTIF Cbx7_3_M3.ggCTCACTGTCATtg.caATGACAGTGAGcc
letter-probability matrix: alength= 4 w= 15 nsites= 59
0.01	0.32	0.61	0.06
0.34653	0.0891	0.50495	0.0594
0.0099	0.87128	0.0099	0.10891
0.01	0.01	0.01	0.97
0.01	0.97	0.01	0.01
0.91	0.01	0.01	0.07
0.2	0.52	0.18	0.1
0.24752	0.11881	0.0792	0.55445
0.02	0.2	0.68	0.1
0.01	0.07	0.01	0.91
0.01	0.96	0.02	0.01
0.73	0.25	0.01	0.01
0.10891	0.14851	0.0099	0.73267
0.01	0.32	0.17	0.5
0.02	0.38	0.59	0.01

MOTIF Cbx7_4_M4.GAAGccgGGCAGCc.gGCTGCCcggCTTC
letter-probability matrix: alength= 4 w= 14 nsites= 15
0.01	0.26	0.72	0.01
0.83168	0.0099	0.0099	0.14851
0.97	0.01	0.01	0.01
0.01	0.26	0.72	0.01
0.29	0.46	0.14	0.11
0.07	0.43	0.21	0.29
0.14	0.25	0.43	0.18
0.0693	0.20792	0.61386	0.10891
0.14141	0.17171	0.47474	0.21212
0.04	0.72	0.23	0.01
0.86138	0.0099	0.0099	0.11881
0.01	0.05	0.93	0.01
0.11881	0.86138	0.0099	0.0099
0.01	0.48	0.36	0.15

MOTIF Cbx7_5_M2.GCAGCAGc_gCAGC.GCTGc_gCTGCTGC
letter-probability matrix: alength= 4 w= 14 nsites= 103
0.0594	0.0594	0.66336	0.21782
0.17821	0.54455	0.24752	0.0297
0.66	0.13	0.01	0.2
0.0693	0.15841	0.76237	0.0099
0.01	0.76	0.2	0.03
0.72	0.01	0.01	0.26
0.0297	0.20792	0.51485	0.24752
0.18811	0.39603	0.18811	0.22772
0.3	0.21	0.33	0.16
0.03	0.27	0.52	0.18
0.01	0.95	0.01	0.03
0.66	0.01	0.19	0.14
0.0099	0.13861	0.84158	0.0099
0.02	0.65	0.32	0.01

MOTIF Cbx8_1_M2.atTTtGTTTTat.atAAAACaAAat
letter-probability matrix: alength= 4 w= 12 nsites= 1345
0.44	0.09	0.17	0.3
0.32	0.04	0.04	0.6
0.01	0.01	0.01	0.97
0.01	0.01	0.01	0.97
0.11111	0.28282	0.11111	0.49494
0.04	0.17	0.55	0.24
0.01	0.01	0.01	0.97
0.01	0.01	0.01	0.97
0.01	0.01	0.05	0.93
0.12	0.03	0.16	0.69
0.45544	0.16831	0.13861	0.23762
0.28712	0.10891	0.12871	0.47524

MOTIF Cbx8_2_M1.cGCCGCCATCTTggG.CccAAGATGGCGGCg
letter-probability matrix: alength= 4 w= 15 nsites= 235
0.11	0.45	0.33	0.11
0.12	0.24	0.5	0.14
0.05	0.72	0.14	0.09
0.05	0.89	0.03	0.03
0.05	0.01	0.92	0.02
0.01	0.97	0.01	0.01
0.01	0.97	0.01	0.01
0.9	0.04	0.01	0.05
0.01	0.02	0.02	0.95
0.01	0.68	0.13	0.18
0.01	0.02	0.02	0.95
0.01	0.03	0.02	0.94
0.099	0.28712	0.56435	0.0495
0.11	0.31	0.44	0.14
0.09	0.24	0.5	0.17

MOTIF Cbx8_2_M2.GCGCAgGCGCc.gGCGCcTGCGC
letter-probability matrix: alength= 4 w= 11 nsites= 371
0.11	0.15	0.65	0.09
0.09	0.89	0.01	0.01
0.01	0.01	0.95	0.03
0.01	0.8	0.18	0.01
0.81	0.05	0.01	0.13
0.12	0.1	0.48	0.3
0.01	0.21	0.77	0.01
0.05	0.93	0.01	0.01
0.02	0.01	0.87	0.1
0.0101	0.84848	0.0202	0.12121
0.27	0.43	0.26	0.04

MOTIF Cbx8_2_M3.ccCGGAAGTGgc.gcCACTTCCGgg
letter-probability matrix: alength= 4 w= 12 nsites= 196
0.2	0.47	0.27	0.06
0.0198	0.58415	0.34653	0.0495
0.14	0.84	0.01	0.01
0.01	0.01	0.97	0.01
0.01	0.01	0.97	0.01
0.97	0.01	0.01	0.01
0.95	0.01	0.03	0.01
0.0495	0.0198	0.92079	0.0099
0.12	0.25	0.09	0.54
0.0303	0.18181	0.71717	0.0707
0.24	0.25	0.48	0.03
0.09	0.43	0.27	0.21

MOTIF Cbx8_2_M4.csGCCGCCATsg.csATGGCGGCsg
letter-probability matrix: alength= 4 w= 12 nsites= 150
0.29	0.51	0.13	0.07
0.15	0.46	0.38	0.01
0.01	0.01	0.77	0.21
0.01	0.95	0.01	0.03
0.07	0.87	0.03	0.03
0.01	0.01	0.97	0.01
0.01	0.97	0.01	0.01
0.01	0.97	0.01	0.01
0.77227	0.0099	0.18811	0.0297
0.01	0.04	0.02	0.93
0.05	0.35	0.45	0.15
0.0792	0.10891	0.50495	0.30693

MOTIF Cbx8_2_M5.tCTCTCGCGAGa.tCTCGCGAGAGa
letter-probability matrix: alength= 4 w= 12 nsites= 66
0.13	0.13	0.29	0.45
0.17821	0.56435	0.13861	0.11881
0.01	0.01	0.01	0.97
0.05	0.93	0.01	0.01
0.01	0.01	0.01	0.97
0.01	0.97	0.01	0.01
0.01	0.01	0.97	0.01
0.01	0.89	0.09	0.01
0.01	0.01	0.97	0.01
0.83168	0.12871	0.0297	0.0099
0.11881	0.11881	0.57425	0.18811
0.48	0.25	0.1	0.17

MOTIF Cbx8_3_M1.CCAAGATGGCGGCgg.ccGCCGCCATCTTGG
letter-probability matrix: alength= 4 w= 15 nsites= 152
0.13	0.53	0.23	0.11
0.05	0.6	0.22	0.13
0.87	0.05	0.06	0.02
0.89	0.04	0.05	0.02
0.2	0.18	0.61	0.01
0.93	0.02	0.04	0.01
0.06	0.01	0.07	0.86
0.01	0.01	0.97	0.01
0.0101	0.0101	0.96969	0.0101
0.02	0.95	0.01	0.02
0.0101	0.0101	0.93939	0.0404
0.0202	0.0808	0.87878	0.0202
0.18	0.69	0.06	0.07
0.0198	0.28712	0.45544	0.23762
0.0792	0.12871	0.52475	0.26732

MOTIF Cbx8_3_M3.cCGGAAGTGgc.gcCACTTCCGg
letter-probability matrix: alength= 4 w= 11 nsites= 137
0.0099	0.61386	0.33663	0.0396
0.26	0.72	0.01	0.01
0.01	0.01	0.97	0.01
0.01	0.01	0.97	0.01
0.96039	0.0099	0.0198	0.0099
0.93	0.01	0.05	0.01
0.0202	0.0202	0.94949	0.0101
0.21782	0.13861	0.0396	0.60396
0.13	0.14	0.7	0.03
0.27272	0.26262	0.43434	0.0303
0.11	0.46	0.18	0.25

MOTIF Cbx8_3_M5.GCGCA_GCGCCg.cGGCGC_TGCGC
letter-probability matrix: alength= 4 w= 12 nsites= 101
0.0101	0.18181	0.57575	0.23232
0.0495	0.87128	0.0693	0.0099
0.0297	0.0099	0.88118	0.0792
0.01	0.97	0.01	0.01
0.95	0.01	0.01	0.03
0.29	0.33	0.22	0.16
0.01	0.01	0.97	0.01
0.02	0.96	0.01	0.01
0.0099	0.13861	0.70297	0.14851
0.01	0.97	0.01	0.01
0.14141	0.60606	0.19191	0.0606
0.33663	0.099	0.48514	0.0792

MOTIF Cdk9_1_M1.csGCCGCCATs.sATGGCGGCsg
letter-probability matrix: alength= 4 w= 11 nsites= 253
0.29	0.44	0.21	0.06
0.0396	0.45544	0.48514	0.0198
0.03	0.02	0.85	0.1
0.01	0.96	0.01	0.02
0.10891	0.85148	0.0099	0.0297
0.01	0.01	0.97	0.01
0.01	0.97	0.01	0.01
0.01	0.97	0.01	0.01
0.63	0.11	0.14	0.12
0.01	0.08	0.18	0.73
0.0198	0.46534	0.44554	0.0693

MOTIF Cdk9_1_M2.CcCGGAAGTGGc.gCCACTTCCGgG
letter-probability matrix: alength= 4 w= 12 nsites= 134
0.15	0.52	0.2	0.13
0.01	0.59	0.37	0.03
0.18	0.78	0.02	0.02
0.01	0.01	0.97	0.01
0.01	0.01	0.97	0.01
0.97	0.01	0.01	0.01
0.97	0.01	0.01	0.01
0.01	0.03	0.95	0.01
0.12871	0.26732	0.0297	0.57425
0.06	0.21	0.69	0.04
0.15841	0.21782	0.58415	0.0396
0.07	0.46	0.23	0.24

MOTIF Cdk9_1_M3.CCGCCATCTTGG.CCAAGATGGCGG
letter-probability matrix: alength= 4 w= 12 nsites= 117
0.06	0.61	0.24	0.09
0.08	0.65	0.2	0.07
0.0396	0.0099	0.83168	0.11881
0.01	0.91	0.07	0.01
0.01	0.97	0.01	0.01
0.97	0.01	0.01	0.01
0.01	0.01	0.01	0.97
0.0101	0.67676	0.15151	0.16161
0.01	0.05	0.01	0.93
0.01	0.01	0.01	0.97
0.08	0.14	0.72	0.06
0.0792	0.18811	0.63366	0.099

MOTIF Cdk9_1_M4.GmAGATGGCGtC.GaCGCCATCTkC
letter-probability matrix: alength= 4 w= 12 nsites= 67
0.09	0.2	0.61	0.1
0.43	0.44	0.09	0.04
0.75	0.01	0.23	0.01
0.16	0.15	0.68	0.01
0.77227	0.11881	0.099	0.0099
0.2	0.01	0.01	0.78
0.01	0.01	0.97	0.01
0.01	0.01	0.97	0.01
0.10891	0.87128	0.0099	0.0099
0.01	0.01	0.9	0.08
0.06	0.16	0.3	0.48
0.04	0.57	0.24	0.15

MOTIF Cdx2_1_M1.twagyaATAAAa_w.w_tTTTATtrctwa
letter-probability matrix: alength= 4 w= 14 nsites= 644
0.32	0.07	0.11	0.5
0.41	0.11	0.15	0.33
0.44	0.02	0.23	0.31
0.34	0.12	0.49	0.05
0.0198	0.46534	0.0198	0.49504
0.45	0.34	0.01	0.2
0.92079	0.0198	0.0396	0.0198
0.0099	0.0198	0.0099	0.96039
0.91	0.02	0.02	0.05
0.89	0.02	0.01	0.08
0.83838	0.0303	0.0101	0.12121
0.49	0.16	0.09	0.26
0.3	0.3	0.11	0.29
0.44	0.15	0.03	0.38

MOTIF Cdx2_1_M2.waTGAsTCA_t.a_TGAsTCAtw
letter-probability matrix: alength= 4 w= 11 nsites= 133
0.37	0.11	0.06	0.46
0.39603	0.21782	0.20792	0.17821
0.02	0.01	0.02	0.95
0.05	0.02	0.73	0.2
0.87	0.01	0.02	0.1
0.12121	0.40404	0.33333	0.14141
0.0198	0.0396	0.0099	0.93069
0.27	0.7	0.01	0.02
0.96	0.01	0.01	0.02
0.10101	0.31313	0.19191	0.39393
0.24752	0.17821	0.13861	0.43564

MOTIF Cdx2_1_M4.T_gyaATAAaw.wtTTATtrc_A
letter-probability matrix: alength= 4 w= 11 nsites= 508
0.23762	0.13861	0.14851	0.47524
0.41414	0.0101	0.25252	0.32323
0.30693	0.13861	0.54455	0.0099
0.0099	0.39603	0.0891	0.50495
0.48	0.29	0.01	0.22
0.84158	0.099	0.0099	0.0495
0.01	0.16	0.01	0.82
0.69	0.14	0.09	0.08
0.81188	0.0099	0.0495	0.12871
0.47	0.09	0.16	0.28
0.41584	0.10891	0.0891	0.38613

MOTIF Cdx2_2_M1.T__gyaATAAAA.TTTTATtrc__A
letter-probability matrix: alength= 4 w= 12 nsites= 825
0.27272	0.0505	0.0808	0.59595
0.36	0.04	0.25	0.35
0.38	0.02	0.32	0.28
0.3	0.13	0.53	0.04
0.0101	0.46464	0.0101	0.51515
0.49	0.36	0.02	0.13
0.92929	0.0101	0.0505	0.0101
0.01	0.01	0.01	0.97
0.86	0.02	0.01	0.11
0.92929	0.0101	0.0101	0.0505
0.90909	0.0202	0.0101	0.0606
0.5	0.18	0.11	0.21

MOTIF Cdx2_3_M1.agtTTTATkgC_A.T_GcmATAAAact
letter-probability matrix: alength= 4 w= 13 nsites= 67
0.4	0.13	0.29	0.18
0.21782	0.23762	0.39603	0.14851
0.23762	0.12871	0.20792	0.42574
0.06	0.02	0.02	0.9
0.02	0.01	0.01	0.96
0.11	0.02	0.02	0.85
0.97	0.01	0.01	0.01
0.0198	0.0396	0.0099	0.93069
0.13	0.01	0.38	0.48
0.41	0.01	0.57	0.01
0.06	0.57	0.15	0.22
0.22772	0.33663	0.0198	0.41584
0.54	0.17	0.06	0.23

MOTIF Cdx2_3_M2.aaTGAsTCA_T.A_TGAsTCAtt
letter-probability matrix: alength= 4 w= 11 nsites= 110
0.39603	0.0693	0.26732	0.26732
0.43	0.26	0.3	0.01
0.01	0.01	0.02	0.96
0.08	0.01	0.77	0.14
0.95	0.01	0.02	0.02
0.0495	0.42574	0.48514	0.0396
0.08	0.02	0.01	0.89
0.12	0.79	0.06	0.03
0.96	0.01	0.01	0.02
0.0606	0.31313	0.27272	0.35353
0.11	0.24	0.15	0.5

MOTIF Cdx2_3_M3.cTGacCTTTGA.TCAAAGgtCAg
letter-probability matrix: alength= 4 w= 11 nsites= 117
0.14	0.42	0.28	0.16
0.099	0.0198	0.0693	0.81188
0.1	0.17	0.65	0.08
0.58415	0.32673	0.0792	0.0099
0.39603	0.58415	0.0099	0.0099
0.01	0.96	0.01	0.02
0.01	0.13	0.01	0.85
0.0099	0.11881	0.0495	0.82178
0.02	0.02	0.02	0.94
0.03	0.23	0.71	0.03
0.55445	0.13861	0.20792	0.099

MOTIF Cdx2_4_M1.TTTTATkgctA.TagcmATAAAA
letter-probability matrix: alength= 4 w= 11 nsites= 217
0.14	0.17	0.19	0.5
0.0297	0.0198	0.0198	0.93069
0.03	0.01	0.01	0.95
0.05	0.02	0.02	0.91
0.96969	0.0101	0.0101	0.0101
0.0101	0.0303	0.0101	0.94949
0.18181	0.0101	0.40404	0.40404
0.38613	0.0198	0.55445	0.0396
0.0404	0.53535	0.14141	0.28282
0.26	0.28	0.01	0.45
0.6	0.1	0.12	0.18

MOTIF Cdx2_4_M3.TaaGc_ATAAa.tTTAT_gCttA
letter-probability matrix: alength= 4 w= 11 nsites= 145
0.28	0.13	0.01	0.58
0.42	0.27	0.22	0.09
0.52	0.01	0.38	0.09
0.27	0.07	0.65	0.01
0.07	0.59	0.01	0.33
0.32673	0.0594	0.22772	0.38613
0.76	0.01	0.22	0.01
0.01	0.01	0.01	0.97
0.88	0.02	0.08	0.02
0.96	0.01	0.01	0.02
0.51	0.05	0.14	0.3

MOTIF Cdx2_4_M4.CCACACCc.gGGTGTGG
letter-probability matrix: alength= 4 w= 8 nsites= 218
0.22	0.61	0.07	0.1
0.05	0.93	0.01	0.01
0.83168	0.0396	0.0099	0.11881
0.03	0.95	0.01	0.01
0.82178	0.0099	0.0297	0.13861
0.02	0.94	0.03	0.01
0.01	0.97	0.01	0.01
0.01	0.64	0.01	0.34

MOTIF Cdx2_5_M1.tTaGymATAAAac.gtTTTATkrCtAa
letter-probability matrix: alength= 4 w= 13 nsites= 388
0.29	0.15	0.16	0.4
0.24	0.06	0.21	0.49
0.44	0.02	0.3	0.24
0.23	0.15	0.58	0.04
0.0101	0.50505	0.0101	0.47474
0.44	0.44	0.01	0.11
0.94	0.01	0.03	0.02
0.01	0.01	0.01	0.97
0.9	0.02	0.01	0.07
0.93939	0.0101	0.0101	0.0404
0.92	0.02	0.02	0.04
0.40404	0.20202	0.12121	0.27272
0.17	0.42	0.15	0.26

MOTIF Cdx2_5_M2.TGAsTCAt.aTGAsTCA
letter-probability matrix: alength= 4 w= 8 nsites= 126
0.0297	0.0099	0.0198	0.94059
0.02	0.01	0.83	0.14
0.93	0.01	0.03	0.03
0.1	0.4	0.39	0.11
0.0101	0.0202	0.0101	0.95959
0.19	0.77	0.01	0.03
0.97	0.01	0.01	0.01
0.06	0.23	0.26	0.45

MOTIF Cdx2_5_M3.T_TTATAgCt.aGcTATAA_A
letter-probability matrix: alength= 4 w= 10 nsites= 146
0.18811	0.16831	0.18811	0.45544
0.33	0.24	0.01	0.42
0.05	0.01	0.01	0.93
0.0891	0.0099	0.0891	0.81188
0.93	0.01	0.05	0.01
0.0099	0.15841	0.0099	0.82178
0.62	0.01	0.14	0.23
0.34	0.08	0.57	0.01
0.03	0.56	0.21	0.2
0.19	0.26	0.12	0.43

MOTIF Cdx2_6_M1.TT_wgyaATAAAA_a.t_TTTTATtrcw_AA
letter-probability matrix: alength= 4 w= 15 nsites= 648
0.25	0.02	0.23	0.5
0.23762	0.0099	0.13861	0.61386
0.34	0.22	0.09	0.35
0.41	0.03	0.12	0.44
0.36	0.13	0.48	0.03
0.0198	0.46534	0.0198	0.49504
0.46	0.34	0.01	0.19
0.93939	0.0202	0.0303	0.0101
0.0099	0.0198	0.0099	0.96039
0.76	0.04	0.06	0.14
0.86	0.01	0.01	0.12
0.79	0.05	0.02	0.14
0.52525	0.16161	0.13131	0.18181
0.27	0.33	0.07	0.33
0.46	0.22	0.04	0.28

MOTIF Cdx2_6_M2.tagc_wTAAAa.tTTTAw_gcta
letter-probability matrix: alength= 4 w= 11 nsites= 278
0.38	0.01	0.1	0.51
0.41	0.01	0.3	0.28
0.21	0.21	0.39	0.19
0.0198	0.54455	0.0198	0.41584
0.34	0.28	0.01	0.37
0.46	0.03	0.11	0.4
0.04	0.01	0.01	0.94
0.65	0.05	0.1	0.2
0.83	0.02	0.01	0.14
0.78	0.01	0.06	0.15
0.47	0.25	0.03	0.25

MOTIF Cdx2_6_M3.wATAAA_cAATTa.tAATTg_TTTATw
letter-probability matrix: alength= 4 w= 13 nsites= 341
0.41	0.13	0.04	0.42
0.51485	0.0891	0.19801	0.19801
0.01	0.01	0.01	0.97
0.78217	0.0099	0.0891	0.11881
0.82	0.01	0.01	0.16
0.85148	0.0099	0.0693	0.0693
0.35	0.2	0.17	0.28
0.01	0.6	0.01	0.38
0.72277	0.16831	0.0099	0.099
0.71287	0.16831	0.0099	0.10891
0.01	0.03	0.01	0.95
0.15841	0.12871	0.11881	0.59405
0.45	0.07	0.2	0.28

MOTIF Cdx2_6_M4.TaATTrtTTaATwa.twATtAAayAATtA
letter-probability matrix: alength= 4 w= 14 nsites= 159
0.18811	0.17821	0.0693	0.56435
0.39	0.25	0.11	0.25
0.88	0.02	0.03	0.07
0.0198	0.10891	0.099	0.77227
0.25	0.01	0.18	0.56
0.46534	0.0099	0.41584	0.10891
0.01	0.4	0.03	0.56
0.22772	0.12871	0.0099	0.63366
0.12871	0.0297	0.0198	0.82178
0.47	0.18	0.01	0.34
0.89	0.03	0.01	0.07
0.0693	0.0693	0.0495	0.81188
0.39	0.01	0.16	0.44
0.44444	0.0101	0.29292	0.25252

MOTIF Cdx2_7_M1.t_rGcmATAAA_Ca.tG_TTTATkgCy_a
letter-probability matrix: alength= 4 w= 14 nsites= 277
0.29	0.1	0.23	0.38
0.38383	0.0404	0.25252	0.32323
0.41584	0.0198	0.40594	0.15841
0.23	0.09	0.65	0.03
0.03	0.61	0.01	0.35
0.36	0.46	0.02	0.16
0.86	0.02	0.09	0.03
0.0101	0.0202	0.0101	0.95959
0.91	0.02	0.03	0.04
0.97	0.01	0.01	0.01
0.96969	0.0101	0.0101	0.0101
0.37373	0.21212	0.0808	0.33333
0.16831	0.65346	0.0495	0.12871
0.56	0.09	0.03	0.32

MOTIF Cdx2_8_M1.GccATAAA_CA.TG_TTTATggC
letter-probability matrix: alength= 4 w= 11 nsites= 242
0.22772	0.11881	0.61386	0.0396
0.0198	0.57425	0.0198	0.38613
0.34343	0.47474	0.0101	0.17171
0.88	0.02	0.08	0.02
0.01	0.02	0.02	0.95
0.92	0.02	0.02	0.04
0.97	0.01	0.01	0.01
0.96969	0.0101	0.0101	0.0101
0.34	0.23	0.09	0.34
0.11	0.65	0.06	0.18
0.62	0.04	0.04	0.3

MOTIF Cdx2_8_M3.AgTGATTTAT_g.c_ATAAATCAcT
letter-probability matrix: alength= 4 w= 12 nsites= 203
0.53535	0.0303	0.26262	0.17171
0.21	0.12	0.4	0.27
0.25	0.01	0.11	0.63
0.08	0.07	0.79	0.06
0.78787	0.0202	0.0505	0.14141
0.01	0.03	0.01	0.95
0.01	0.01	0.01	0.97
0.0101	0.15151	0.0303	0.80808
0.91089	0.0099	0.0693	0.0099
0.0297	0.22772	0.0594	0.68316
0.22	0.01	0.4	0.37
0.34	0.01	0.59	0.06

MOTIF Cdx2_9_M1.T_GcmATAAAAc.gTTTTATkgC_A
letter-probability matrix: alength= 4 w= 12 nsites= 398
0.23232	0.0707	0.22222	0.47474
0.38613	0.0198	0.31683	0.27722
0.23	0.15	0.57	0.05
0.0198	0.55445	0.0198	0.40594
0.41	0.43	0.01	0.15
0.93	0.01	0.04	0.02
0.01	0.01	0.01	0.97
0.88118	0.0297	0.0396	0.0495
0.95	0.01	0.01	0.03
0.93	0.02	0.02	0.03
0.49	0.21	0.16	0.14
0.22	0.37	0.17	0.24

MOTIF Cdx2_9_M2.TaaGc_ATAAA.TTTAT_gCttA
letter-probability matrix: alength= 4 w= 11 nsites= 238
0.22772	0.0594	0.12871	0.58415
0.42	0.24	0.23	0.11
0.53465	0.0099	0.31683	0.13861
0.28	0.11	0.6	0.01
0.01	0.63	0.01	0.35
0.30303	0.12121	0.25252	0.32323
0.81	0.01	0.17	0.01
0.01	0.01	0.01	0.97
0.83168	0.0693	0.0099	0.0891
0.93	0.01	0.01	0.05
0.56	0.11	0.08	0.25

MOTIF Cdyl_3_M1.t_GAAAc_CATGTt.aACATG_gTTTC_a
letter-probability matrix: alength= 4 w= 14 nsites= 34
0.29292	0.0707	0.25252	0.38383
0.29292	0.19191	0.22222	0.29292
0.22	0.04	0.64	0.1
0.83168	0.0099	0.14851	0.0099
0.97	0.01	0.01	0.01
0.97	0.01	0.01	0.01
0.28	0.5	0.01	0.21
0.31	0.22	0.1	0.37
0.06	0.92	0.01	0.01
0.65	0.06	0.01	0.28
0.16	0.01	0.01	0.82
0.03	0.01	0.95	0.01
0.22772	0.19801	0.099	0.47524
0.13	0.13	0.32	0.42

MOTIF Cebpa_1_M1.ataTTGtGCAAtat.ataTTGCaCAAtat
letter-probability matrix: alength= 4 w= 14 nsites= 767
0.41	0.2	0.29	0.1
0.24	0.04	0.26	0.46
0.46	0.18	0.34	0.02
0.0101	0.0101	0.0101	0.96969
0.01	0.01	0.05	0.93
0.19	0.02	0.58	0.21
0.22772	0.22772	0.10891	0.43564
0.0707	0.0303	0.85858	0.0404
0.25742	0.58415	0.0099	0.14851
0.96	0.02	0.01	0.01
0.97	0.01	0.01	0.01
0.0297	0.26732	0.18811	0.51485
0.42	0.23	0.21	0.14
0.11	0.29	0.14	0.46

MOTIF Cebpa_1_M2.rTgtTGCAATA.TATTGCAacAy
letter-probability matrix: alength= 4 w= 11 nsites= 434
0.47	0.15	0.37	0.01
0.04	0.01	0.01	0.94
0.10891	0.0099	0.54455	0.33663
0.36	0.01	0.01	0.62
0.0099	0.10891	0.0891	0.79207
0.01	0.01	0.97	0.01
0.14851	0.82178	0.0099	0.0198
0.97	0.01	0.01	0.01
0.87128	0.099	0.0099	0.0198
0.02	0.27	0.16	0.55
0.51485	0.21782	0.10891	0.15841

MOTIF Cebpa_2_M1.at_TTGtGCAAta.taTTGCaCAA_at
letter-probability matrix: alength= 4 w= 13 nsites= 454
0.4	0.27	0.28	0.05
0.26	0.03	0.24	0.47
0.45	0.18	0.35	0.02
0.02	0.01	0.01	0.96
0.01	0.01	0.07	0.91
0.21	0.01	0.57	0.21
0.23232	0.22222	0.10101	0.44444
0.0792	0.0297	0.85148	0.0396
0.27	0.57	0.01	0.15
0.96	0.02	0.01	0.01
0.96969	0.0101	0.0101	0.0101
0.04	0.27	0.2	0.49
0.45454	0.23232	0.19191	0.12121

MOTIF Cebpa_2_M3.aTTGCAAcAt.aTgTTGCAAt
letter-probability matrix: alength= 4 w= 10 nsites= 624
0.48	0.16	0.29	0.07
0.0594	0.0099	0.12871	0.80198
0.01	0.01	0.02	0.96
0.0495	0.0099	0.73267	0.20792
0.01	0.97	0.01	0.01
0.72277	0.10891	0.13861	0.0297
0.64	0.01	0.03	0.32
0.34	0.5	0.05	0.11
0.9	0.03	0.01	0.06
0.04	0.32	0.18	0.46

MOTIF Cebpa_3_M1.aG__aTTgtGCAAtA.TaTTGCacAAt__Ct
letter-probability matrix: alength= 4 w= 15 nsites= 516
0.48	0.19	0.01	0.32
0.25	0.01	0.51	0.23
0.33333	0.30303	0.27272	0.0909
0.27	0.09	0.33	0.31
0.45	0.19	0.33	0.03
0.0101	0.0101	0.0101	0.96969
0.01	0.01	0.14	0.84
0.25	0.02	0.46	0.27
0.25	0.18	0.1	0.47
0.07	0.03	0.87	0.03
0.25	0.58	0.01	0.16
0.96	0.02	0.01	0.01
0.97	0.01	0.01	0.01
0.03	0.31	0.18	0.48
0.60606	0.15151	0.14141	0.10101

MOTIF Cebpa_3_M2.aTgwTGCAAt.aTTGCAwcAt
letter-probability matrix: alength= 4 w= 10 nsites= 707
0.51	0.18	0.29	0.02
0.0891	0.0099	0.0495	0.85148
0.12	0.03	0.5	0.35
0.44	0.02	0.01	0.53
0.0297	0.0792	0.13861	0.75247
0.01	0.01	0.96	0.02
0.19	0.74	0.01	0.06
0.93	0.05	0.01	0.01
0.79207	0.12871	0.0099	0.0693
0.04	0.32	0.2	0.44

MOTIF Cebpa_4_M1.a__TTgtGCAAtA.TaTTGCacAA__t
letter-probability matrix: alength= 4 w= 13 nsites= 445
0.40594	0.24752	0.30693	0.0396
0.29	0.08	0.29	0.34
0.43	0.19	0.35	0.03
0.0101	0.0101	0.0101	0.96969
0.01	0.01	0.15	0.83
0.24752	0.0198	0.46534	0.26732
0.25	0.17	0.11	0.47
0.0693	0.0396	0.85148	0.0396
0.26	0.57	0.01	0.16
0.96	0.02	0.01	0.01
0.97	0.01	0.01	0.01
0.0297	0.30693	0.17821	0.48514
0.60396	0.15841	0.13861	0.099

MOTIF Cebpa_4_M2.aTgwTGCAAt.aTTGCAwcAt
letter-probability matrix: alength= 4 w= 10 nsites= 973
0.5	0.19	0.29	0.02
0.0891	0.0099	0.0495	0.85148
0.12	0.04	0.49	0.35
0.43	0.02	0.01	0.54
0.0297	0.0792	0.15841	0.73267
0.02	0.01	0.96	0.01
0.19	0.72	0.01	0.08
0.94	0.04	0.01	0.01
0.78217	0.12871	0.0099	0.0792
0.04	0.31	0.21	0.44

MOTIF Cebpa_8_M1.mw_taTTgTGcAAt.aTTgCAcAAta_wk
letter-probability matrix: alength= 4 w= 14 nsites= 423
0.4	0.44	0.15	0.01
0.46	0.01	0.17	0.36
0.27	0.22	0.32	0.19
0.24	0.07	0.28	0.41
0.43	0.23	0.31	0.03
0.02	0.02	0.01	0.95
0.01	0.01	0.04	0.94
0.19	0.01	0.51	0.29
0.21212	0.14141	0.18181	0.46464
0.05	0.05	0.85	0.05
0.32323	0.46464	0.0101	0.20202
0.88	0.1	0.01	0.01
0.96	0.01	0.02	0.01
0.04	0.28	0.23	0.45

MOTIF Cebpa_8_M2.ATTGCAwcAt.aTgwTGCAAT
letter-probability matrix: alength= 4 w= 10 nsites= 342
0.46534	0.20792	0.19801	0.12871
0.0891	0.0099	0.10891	0.79207
0.01	0.01	0.08	0.9
0.09	0.02	0.61	0.28
0.0594	0.82178	0.0099	0.10891
0.73	0.23	0.01	0.03
0.54	0.03	0.01	0.42
0.36	0.5	0.03	0.11
0.85148	0.0396	0.0099	0.099
0.02	0.32	0.18	0.48

MOTIF Cebpa_8_M3.Tt_c_cAAt.aTTg_g_aA
letter-probability matrix: alength= 4 w= 9 nsites= 209
0.01	0.02	0.02	0.95
0.0099	0.0099	0.36633	0.61386
0.29292	0.20202	0.29292	0.21212
0.22772	0.38613	0.0891	0.29702
0.33333	0.28282	0.29292	0.0909
0.37	0.55	0.01	0.07
0.96	0.02	0.01	0.01
0.93	0.01	0.03	0.03
0.04	0.31	0.21	0.44

MOTIF Cebpa_8_M4.TaTTkCACAA.TTGTGmAAtA
letter-probability matrix: alength= 4 w= 10 nsites= 196
0.1	0.13	0.16	0.61
0.54	0.16	0.29	0.01
0.0099	0.0099	0.14851	0.83168
0.0099	0.0099	0.11881	0.86138
0.19	0.01	0.39	0.41
0.01	0.91	0.05	0.03
0.62	0.26	0.01	0.11
0.21	0.67	0.02	0.1
0.78	0.17	0.01	0.04
0.53465	0.14851	0.12871	0.18811

MOTIF Cebpa_9_M1.ataTTgtGCAATC_yt.ar_GATTGCacAAtat
letter-probability matrix: alength= 4 w= 16 nsites= 183
0.41414	0.28282	0.21212	0.0909
0.23	0.12	0.28	0.37
0.48484	0.20202	0.28282	0.0303
0.01	0.02	0.01	0.96
0.01	0.01	0.17	0.81
0.29702	0.0198	0.47524	0.20792
0.23762	0.24752	0.11881	0.39603
0.07	0.03	0.86	0.04
0.21	0.56	0.01	0.22
0.97	0.01	0.01	0.01
0.97	0.01	0.01	0.01
0.05	0.25	0.2	0.5
0.13861	0.56435	0.0198	0.27722
0.18	0.28	0.19	0.35
0.15841	0.36633	0.0396	0.43564
0.08	0.11	0.34	0.47

MOTIF Cebpa_9_M2.aTATTgCACAAt.aTTGTGcAATAt
letter-probability matrix: alength= 4 w= 12 nsites= 294
0.47	0.1	0.27	0.16
0.12871	0.14851	0.0594	0.66336
0.53465	0.18811	0.24752	0.0297
0.01	0.01	0.01	0.97
0.01	0.01	0.01	0.97
0.16	0.01	0.55	0.28
0.01	0.97	0.01	0.01
0.58415	0.099	0.10891	0.20792
0.17821	0.56435	0.0099	0.24752
0.97	0.01	0.01	0.01
0.74	0.09	0.01	0.16
0.19	0.3	0.09	0.42

MOTIF Cebpa_9_M4.TaTgwTGCAAt.aTTGCAwcAtA
letter-probability matrix: alength= 4 w= 11 nsites= 191
0.16831	0.0792	0.23762	0.51485
0.46	0.18	0.35	0.01
0.12871	0.0099	0.0099	0.85148
0.12	0.04	0.49	0.35
0.47	0.07	0.04	0.42
0.07	0.07	0.26	0.6
0.02	0.01	0.96	0.01
0.14851	0.71287	0.0099	0.12871
0.91	0.05	0.01	0.03
0.71287	0.13861	0.0099	0.13861
0.01	0.35	0.11	0.53

MOTIF Cebpa_9_M5.ATT__cCAAt.aTTGg__AAT
letter-probability matrix: alength= 4 w= 10 nsites= 41
0.81188	0.15841	0.0099	0.0198
0.01	0.01	0.01	0.97
0.0099	0.0099	0.11881	0.86138
0.0792	0.33663	0.33663	0.24752
0.27272	0.34343	0.35353	0.0303
0.16831	0.42574	0.21782	0.18811
0.14851	0.70297	0.0099	0.13861
0.96	0.01	0.01	0.02
0.94	0.01	0.01	0.04
0.01	0.31	0.11	0.57

MOTIF Cebpa_10_M1.aaTaTTGCacAAtat.ataTTgtGCAAtAtt
letter-probability matrix: alength= 4 w= 15 nsites= 614
0.45544	0.0396	0.31683	0.18811
0.37373	0.20202	0.27272	0.15151
0.16	0.09	0.25	0.5
0.50505	0.19191	0.27272	0.0303
0.01	0.01	0.01	0.97
0.01	0.01	0.01	0.97
0.17	0.01	0.65	0.17
0.04	0.86	0.03	0.07
0.42	0.1	0.29	0.19
0.16	0.53	0.01	0.3
0.87	0.11	0.01	0.01
0.96969	0.0101	0.0101	0.0101
0.0202	0.31313	0.20202	0.46464
0.40404	0.26262	0.0808	0.25252
0.05	0.31	0.23	0.41

MOTIF Cebpa_10_M2.aTTG_s_AATaa.ttATT_s_CAAt
letter-probability matrix: alength= 4 w= 12 nsites= 111
0.52	0.16	0.31	0.01
0.01	0.01	0.01	0.97
0.01	0.01	0.01	0.97
0.2	0.01	0.66	0.13
0.14851	0.28712	0.35643	0.20792
0.07	0.38	0.4	0.15
0.19	0.3	0.36	0.15
0.8	0.18	0.01	0.01
0.97	0.01	0.01	0.01
0.02	0.05	0.16	0.77
0.35	0.24	0.24	0.17
0.45	0.26	0.09	0.2

MOTIF Cebpa_10_M3.taTgwTGCAAy.rTTGCAwcAta
letter-probability matrix: alength= 4 w= 11 nsites= 560
0.25742	0.0693	0.23762	0.43564
0.48514	0.17821	0.28712	0.0495
0.15	0.01	0.07	0.77
0.12871	0.0594	0.51485	0.29702
0.48	0.01	0.05	0.46
0.01	0.25	0.15	0.59
0.01	0.01	0.92	0.06
0.099	0.81188	0.0099	0.0792
0.86138	0.0891	0.0396	0.0099
0.72	0.19	0.01	0.08
0.08	0.4	0.14	0.38

MOTIF Cebpa_11_M1.a_aTTgtGCAAtA.TaTTGCacAAt_t
letter-probability matrix: alength= 4 w= 13 nsites= 541
0.45	0.22	0.29	0.04
0.26	0.12	0.29	0.33
0.47	0.22	0.29	0.02
0.0101	0.0101	0.0101	0.96969
0.0101	0.0101	0.16161	0.81818
0.32673	0.0198	0.44554	0.20792
0.21	0.28	0.1	0.41
0.07	0.03	0.86	0.04
0.19	0.61	0.01	0.19
0.96039	0.0198	0.0099	0.0099
0.97	0.01	0.01	0.01
0.05	0.27	0.18	0.5
0.54	0.16	0.14	0.16

MOTIF Cebpa_11_M2.rTgwTGCAAt.aTTGCAwcAy
letter-probability matrix: alength= 4 w= 10 nsites= 432
0.44	0.15	0.35	0.06
0.0891	0.0099	0.0495	0.85148
0.0792	0.0297	0.53465	0.35643
0.48	0.02	0.04	0.46
0.0099	0.16831	0.13861	0.68316
0.03	0.01	0.95	0.01
0.16831	0.77227	0.0099	0.0495
0.93	0.05	0.01	0.01
0.75247	0.10891	0.0198	0.11881
0.01	0.34	0.18	0.47

MOTIF Cebpa_12_M1.ataTTgtGCAAtA.TaTTGCacAAtat
letter-probability matrix: alength= 4 w= 13 nsites= 546
0.45	0.2	0.27	0.08
0.23	0.09	0.29	0.39
0.44554	0.20792	0.31683	0.0297
0.01	0.02	0.01	0.96
0.01	0.01	0.14	0.84
0.29	0.02	0.48	0.21
0.21782	0.29702	0.0891	0.39603
0.0792	0.0297	0.85148	0.0396
0.18	0.64	0.01	0.17
0.97	0.01	0.01	0.01
0.97	0.01	0.01	0.01
0.03	0.28	0.19	0.5
0.67326	0.11881	0.12871	0.0792

MOTIF Cebpa_12_M2.taTgwTGCAAt.aTTGCAwcAta
letter-probability matrix: alength= 4 w= 11 nsites= 494
0.21782	0.0891	0.25742	0.43564
0.5	0.15	0.31	0.04
0.07	0.01	0.05	0.87
0.12871	0.0297	0.50495	0.33663
0.47524	0.0099	0.0297	0.48514
0.01	0.23	0.15	0.61
0.03	0.01	0.95	0.01
0.0891	0.80198	0.0099	0.099
0.92	0.04	0.03	0.01
0.70297	0.13861	0.0099	0.14851
0.03	0.35	0.16	0.46

MOTIF Cebpa_12_M3.a_gg_TTGCtcaAt.aTtgaGCAA_cc_t
letter-probability matrix: alength= 4 w= 14 nsites= 181
0.43	0.3	0.26	0.01
0.4	0.01	0.25	0.34
0.26732	0.17821	0.35643	0.19801
0.3	0.08	0.39	0.23
0.34343	0.20202	0.16161	0.29292
0.01	0.01	0.01	0.97
0.01	0.01	0.02	0.96
0.10891	0.0099	0.65346	0.22772
0.04	0.7	0.01	0.25
0.19801	0.17821	0.24752	0.37623
0.25252	0.42424	0.0707	0.25252
0.64	0.34	0.01	0.01
0.97	0.01	0.01	0.01
0.0303	0.29292	0.29292	0.38383

MOTIF Cebpa_13_M1.taTTGtGcAAtA.TaTTgCaCAAta
letter-probability matrix: alength= 4 w= 12 nsites= 350
0.22	0.11	0.27	0.4
0.43	0.23	0.3	0.04
0.02	0.02	0.01	0.95
0.01	0.01	0.11	0.87
0.20792	0.0198	0.52475	0.24752
0.26	0.15	0.13	0.46
0.06	0.04	0.87	0.03
0.32	0.51	0.01	0.16
0.94	0.04	0.01	0.01
0.97	0.01	0.01	0.01
0.04	0.3	0.23	0.43
0.63366	0.13861	0.11881	0.10891

MOTIF Cebpa_13_M2.aTkTTGCAA.TTGCAAmAt
letter-probability matrix: alength= 4 w= 9 nsites= 98
0.46	0.17	0.33	0.04
0.07	0.01	0.01	0.91
0.0495	0.0099	0.49504	0.44554
0.31	0.06	0.01	0.62
0.02	0.01	0.19	0.78
0.01	0.01	0.97	0.01
0.3	0.66	0.01	0.03
0.9	0.08	0.01	0.01
0.88	0.06	0.01	0.05

MOTIF Cebpa_13_M3.ATTgs_CAAT.ATTG_scAAT
letter-probability matrix: alength= 4 w= 10 nsites= 125
0.7	0.21	0.06	0.03
0.01	0.01	0.01	0.97
0.0099	0.0099	0.12871	0.85148
0.04	0.29	0.4	0.27
0.12121	0.38383	0.40404	0.0909
0.29	0.36	0.19	0.16
0.22	0.61	0.01	0.16
0.97	0.01	0.01	0.01
0.97	0.01	0.01	0.01
0.01	0.25	0.18	0.56

MOTIF Cebpa_14_M1.TTGtGcAAtA.TaTTgCaCAA
letter-probability matrix: alength= 4 w= 10 nsites= 407
0.01	0.02	0.01	0.96
0.01	0.01	0.11	0.87
0.2	0.01	0.55	0.24
0.24242	0.15151	0.14141	0.46464
0.05	0.04	0.87	0.04
0.29	0.53	0.01	0.17
0.95	0.03	0.01	0.01
0.97	0.01	0.01	0.01
0.04	0.29	0.25	0.42
0.6	0.16	0.16	0.08

MOTIF Cebpa_14_M2.aTkTTGCAA.TTGCAAmAt
letter-probability matrix: alength= 4 w= 9 nsites= 246
0.47	0.17	0.34	0.02
0.08	0.01	0.01	0.9
0.06	0.02	0.5	0.42
0.3	0.06	0.02	0.62
0.01	0.02	0.18	0.79
0.01	0.01	0.97	0.01
0.28	0.65	0.01	0.06
0.9	0.08	0.01	0.01
0.92	0.06	0.01	0.01

MOTIF Cebpa_14_M3.cATTgs_CAAt.aTTG_scAATg
letter-probability matrix: alength= 4 w= 11 nsites= 103
0.23	0.31	0.23	0.23
0.7	0.23	0.05	0.02
0.01	0.01	0.02	0.96
0.01	0.01	0.16	0.82
0.12	0.27	0.36	0.25
0.15841	0.34653	0.37623	0.11881
0.31683	0.31683	0.18811	0.17821
0.22772	0.60396	0.0099	0.15841
0.97	0.01	0.01	0.01
0.96039	0.0099	0.0099	0.0198
0.01	0.3	0.2	0.49

MOTIF Cebpa_14_M4.cagCgaTTGCr_AAk.mTT_yGCAAtcGctg
letter-probability matrix: alength= 4 w= 15 nsites= 54
0.27	0.37	0.27	0.09
0.49	0.15	0.01	0.35
0.29	0.07	0.41	0.23
0.07	0.49	0.22	0.22
0.24752	0.12871	0.47524	0.14851
0.51	0.17	0.28	0.04
0.01	0.01	0.01	0.97
0.01	0.01	0.01	0.97
0.17	0.01	0.6	0.22
0.12	0.47	0.18	0.23
0.39393	0.0202	0.43434	0.15151
0.22	0.42	0.02	0.34
0.71287	0.26732	0.0099	0.0099
0.96969	0.0101	0.0101	0.0101
0.02	0.07	0.4	0.51

MOTIF Cebpa_15_M1.aataTTgCacAAta.taTTgtGcAAtatt
letter-probability matrix: alength= 4 w= 14 nsites= 355
0.39393	0.28282	0.25252	0.0707
0.41414	0.0303	0.31313	0.24242
0.0792	0.12871	0.28712	0.50495
0.44	0.22	0.29	0.05
0.01	0.01	0.01	0.97
0.01	0.01	0.03	0.95
0.17	0.01	0.49	0.33
0.0202	0.88888	0.0404	0.0505
0.45	0.14	0.13	0.28
0.27	0.49	0.02	0.22
0.82	0.16	0.01	0.01
0.94	0.01	0.03	0.02
0.03	0.32	0.23	0.42
0.43	0.26	0.08	0.23

MOTIF Cebpa_15_M2.TTgCAAmA.TkTTGcAA
letter-probability matrix: alength= 4 w= 8 nsites= 192
0.10891	0.0495	0.0099	0.83168
0.0099	0.0099	0.099	0.88118
0.08	0.01	0.6	0.31
0.01	0.94	0.04	0.01
0.77227	0.17821	0.0099	0.0396
0.61	0.06	0.04	0.29
0.42574	0.47524	0.0396	0.0594
0.92	0.01	0.01	0.06

MOTIF Cebpa_15_M3.aTTacgCAA.TTGcgtAAt
letter-probability matrix: alength= 4 w= 9 nsites= 99
0.56	0.31	0.01	0.12
0.0099	0.10891	0.0099	0.87128
0.01	0.01	0.32	0.66
0.42574	0.099	0.30693	0.16831
0.23	0.43	0.04	0.3
0.25	0.16	0.47	0.12
0.25	0.53	0.01	0.21
0.96	0.02	0.01	0.01
0.97	0.01	0.01	0.01

MOTIF Cebpb_1_M1.a_aTTGtGCAATat.atATTGCaCAAt_t
letter-probability matrix: alength= 4 w= 14 nsites= 932
0.41	0.12	0.25	0.22
0.23	0.19	0.3	0.28
0.46	0.19	0.31	0.04
0.02	0.01	0.01	0.96
0.01	0.01	0.05	0.93
0.2	0.01	0.58	0.21
0.23	0.22	0.11	0.44
0.0606	0.0202	0.87878	0.0404
0.26732	0.56435	0.0099	0.15841
0.95	0.03	0.01	0.01
0.97	0.01	0.01	0.01
0.04	0.25	0.19	0.52
0.45454	0.25252	0.0707	0.22222
0.06	0.29	0.24	0.41

MOTIF Cebpb_1_M3.aTTGCAacAt.aTgtTGCAAt
letter-probability matrix: alength= 4 w= 10 nsites= 670
0.44	0.19	0.31	0.06
0.0693	0.0099	0.12871	0.79207
0.01	0.01	0.01	0.97
0.0594	0.0099	0.75247	0.17821
0.01	0.97	0.01	0.01
0.71287	0.13861	0.099	0.0495
0.57	0.01	0.05	0.37
0.34	0.49	0.05	0.12
0.87	0.05	0.01	0.07
0.07	0.32	0.16	0.45

MOTIF Cebpb_2_M1.taTTGCaCAAt.aTTGtGCAAta
letter-probability matrix: alength= 4 w= 11 nsites= 795
0.25	0.03	0.23	0.49
0.47524	0.17821	0.31683	0.0297
0.01	0.01	0.01	0.97
0.01	0.01	0.03	0.95
0.14141	0.0101	0.59595	0.25252
0.05	0.85	0.03	0.07
0.41584	0.11881	0.23762	0.22772
0.23	0.55	0.01	0.21
0.93	0.05	0.01	0.01
0.96969	0.0101	0.0101	0.0101
0.03	0.3	0.2	0.47

MOTIF Cebpb_2_M2.aTTGCAacAt.aTgtTGCAAt
letter-probability matrix: alength= 4 w= 10 nsites= 848
0.48	0.19	0.27	0.06
0.099	0.0099	0.12871	0.76237
0.01	0.01	0.02	0.96
0.06	0.01	0.73	0.2
0.01	0.96	0.01	0.02
0.73267	0.0891	0.13861	0.0396
0.55	0.01	0.04	0.4
0.32673	0.50495	0.0495	0.11881
0.88	0.04	0.01	0.07
0.0495	0.32673	0.16831	0.45544

MOTIF Cebpb_3_M1.a_aTTgtGCAAtA.TaTTGCacAAt_t
letter-probability matrix: alength= 4 w= 13 nsites= 432
0.42424	0.21212	0.32323	0.0404
0.28	0.12	0.31	0.29
0.45454	0.20202	0.32323	0.0202
0.0101	0.0101	0.0101	0.96969
0.0101	0.0101	0.18181	0.79797
0.29702	0.0198	0.39603	0.28712
0.25742	0.14851	0.099	0.49504
0.05	0.04	0.87	0.04
0.26	0.57	0.01	0.16
0.96	0.02	0.01	0.01
0.97	0.01	0.01	0.01
0.03	0.29	0.18	0.5
0.67326	0.10891	0.14851	0.0693

MOTIF Cebpb_3_M2.aTgwTGCAAt.aTTGCAwcAt
letter-probability matrix: alength= 4 w= 10 nsites= 889
0.48514	0.17821	0.30693	0.0297
0.0891	0.0099	0.0297	0.87128
0.12871	0.0594	0.49504	0.31683
0.53	0.01	0.01	0.45
0.0198	0.0297	0.15841	0.79207
0.02	0.01	0.96	0.01
0.19	0.72	0.01	0.08
0.94	0.04	0.01	0.01
0.78217	0.0792	0.0099	0.12871
0.06	0.31	0.18	0.45

MOTIF Cebpb_3_M3.TaTTGCAwCA.TGwTGCAAtA
letter-probability matrix: alength= 4 w= 10 nsites= 299
0.10891	0.15841	0.14851	0.58415
0.52	0.19	0.28	0.01
0.01	0.01	0.01	0.97
0.01	0.01	0.01	0.97
0.12	0.01	0.58	0.29
0.01	0.97	0.01	0.01
0.64	0.11	0.01	0.24
0.39603	0.0396	0.0594	0.50495
0.25742	0.52475	0.10891	0.10891
0.61386	0.19801	0.10891	0.0792

MOTIF Cebpb_4_M1.aGm_aTTgtGCAAtA.TaTTGCacAAt_kCt
letter-probability matrix: alength= 4 w= 15 nsites= 451
0.51	0.17	0.01	0.31
0.25	0.01	0.52	0.22
0.31683	0.38613	0.15841	0.13861
0.24242	0.10101	0.34343	0.31313
0.44	0.2	0.33	0.03
0.01	0.02	0.01	0.96
0.01	0.01	0.14	0.84
0.24	0.02	0.47	0.27
0.24752	0.18811	0.099	0.46534
0.0693	0.0396	0.85148	0.0396
0.24752	0.59405	0.0099	0.14851
0.96	0.02	0.01	0.01
0.97	0.01	0.01	0.01
0.0202	0.30303	0.17171	0.50505
0.64356	0.13861	0.13861	0.0792

MOTIF Cebpb_4_M2.aTgwTGCAAt.aTTGCAwcAt
letter-probability matrix: alength= 4 w= 10 nsites= 819
0.5	0.19	0.29	0.02
0.0792	0.0099	0.0297	0.88118
0.12	0.04	0.51	0.33
0.45544	0.0099	0.0099	0.52475
0.0198	0.0693	0.12871	0.78217
0.01	0.01	0.97	0.01
0.16831	0.76237	0.0099	0.0594
0.95	0.03	0.01	0.01
0.81188	0.10891	0.0099	0.0693
0.03	0.32	0.22	0.43

MOTIF Cebpb_5_M2.ATTgCaCAA.TTGtGcAAT
letter-probability matrix: alength= 4 w= 9 nsites= 169
0.51	0.19	0.25	0.05
0.01	0.01	0.01	0.97
0.01	0.01	0.02	0.96
0.17821	0.0099	0.47524	0.33663
0.03	0.89	0.02	0.06
0.38	0.17	0.18	0.27
0.21	0.55	0.01	0.23
0.89	0.09	0.01	0.01
0.87878	0.0202	0.0808	0.0202

MOTIF Cebpb_5_M3.aTgwTGCAA_c.g_TTGCAwcAt
letter-probability matrix: alength= 4 w= 11 nsites= 127
0.4	0.29	0.25	0.06
0.0198	0.0099	0.0198	0.95049
0.0198	0.0396	0.56435	0.37623
0.48	0.03	0.04	0.45
0.25252	0.0404	0.18181	0.52525
0.01	0.01	0.76	0.22
0.26	0.57	0.01	0.16
0.94	0.03	0.01	0.02
0.94059	0.0099	0.0297	0.0198
0.01	0.33	0.26	0.4
0.23	0.44	0.13	0.2

MOTIF Cebpb_5_M4.wgGAATgt.acATTCcw
letter-probability matrix: alength= 4 w= 8 nsites= 217
0.48514	0.0099	0.11881	0.38613
0.34	0.01	0.62	0.03
0.18	0.01	0.76	0.05
0.85148	0.12871	0.0099	0.0099
0.88118	0.0594	0.0099	0.0495
0.01	0.01	0.01	0.97
0.0099	0.10891	0.51485	0.36633
0.0792	0.31683	0.0693	0.53465

MOTIF Cebpb_5_M5.TagTGAsTCA.TGAsTCActA
letter-probability matrix: alength= 4 w= 10 nsites= 99
0.0594	0.27722	0.0297	0.63366
0.49	0.02	0.24	0.25
0.3	0.17	0.52	0.01
0.01	0.01	0.01	0.97
0.01	0.01	0.97	0.01
0.97	0.01	0.01	0.01
0.03	0.45	0.47	0.05
0.01	0.01	0.05	0.93
0.01	0.88	0.04	0.07
0.53	0.22	0.16	0.09

MOTIF Cebpb_6_M1.aTTgCacAAt.aTTgtGcAAt
letter-probability matrix: alength= 4 w= 10 nsites= 204
0.48	0.21	0.26	0.05
0.01	0.02	0.01	0.96
0.01	0.01	0.03	0.95
0.11	0.01	0.56	0.32
0.0495	0.84158	0.0297	0.0792
0.39	0.13	0.23	0.25
0.25252	0.47474	0.0101	0.26262
0.87	0.11	0.01	0.01
0.94949	0.0101	0.0303	0.0101
0.05	0.29	0.24	0.42

MOTIF Cebpb_6_M3.TkwTGCAAt.aTTGCAwmA
letter-probability matrix: alength= 4 w= 9 nsites= 128
0.04	0.01	0.01	0.94
0.08	0.04	0.47	0.41
0.44	0.04	0.01	0.51
0.10891	0.0792	0.0693	0.74257
0.01	0.01	0.97	0.01
0.21	0.7	0.01	0.08
0.89	0.04	0.01	0.06
0.88118	0.0099	0.0099	0.099
0.08	0.32	0.14	0.46

MOTIF Cebpb_6_M4.sATT_s_CAAT.ATTG_s_AATs
letter-probability matrix: alength= 4 w= 11 nsites= 75
0.14	0.39	0.33	0.14
0.8	0.15	0.04	0.01
0.01	0.01	0.01	0.97
0.01	0.01	0.18	0.8
0.0303	0.31313	0.37373	0.28282
0.02	0.45	0.4	0.13
0.32	0.32	0.25	0.11
0.24752	0.67326	0.0099	0.0693
0.97	0.01	0.01	0.01
0.97	0.01	0.01	0.01
0.01	0.26	0.18	0.55

MOTIF Cebpb_6_M5.TkgtGCAA.TTGCacmA
letter-probability matrix: alength= 4 w= 8 nsites= 56
0.14851	0.0594	0.0099	0.78217
0.0099	0.0495	0.49504	0.44554
0.25	0.01	0.48	0.26
0.25	0.12	0.16	0.47
0.0099	0.0099	0.82178	0.15841
0.15841	0.56435	0.0594	0.21782
0.94	0.01	0.01	0.04
0.85148	0.0099	0.0495	0.0891

MOTIF Cebpb_7_M3.AtATkTGCATaT.AtATGCAmATaT
letter-probability matrix: alength= 4 w= 12 nsites= 241
0.64	0.05	0.2	0.11
0.21	0.28	0.02	0.49
0.75	0.05	0.17	0.03
0.01	0.01	0.01	0.97
0.11	0.13	0.37	0.39
0.0101	0.0101	0.0101	0.96969
0.2	0.01	0.78	0.01
0.13	0.85	0.01	0.01
0.95	0.03	0.01	0.01
0.11881	0.0693	0.0099	0.80198
0.48484	0.0202	0.25252	0.24242
0.17171	0.21212	0.0101	0.60606

MOTIF Cebpb_8_M1.ataTTgtGCAAtA.TaTTGCacAAtat
letter-probability matrix: alength= 4 w= 13 nsites= 480
0.44	0.22	0.28	0.06
0.2	0.12	0.28	0.4
0.44	0.22	0.31	0.03
0.02	0.01	0.01	0.96
0.01	0.01	0.16	0.82
0.29	0.02	0.49	0.2
0.24	0.23	0.11	0.42
0.06	0.03	0.88	0.03
0.23	0.61	0.01	0.15
0.96	0.02	0.01	0.01
0.97	0.01	0.01	0.01
0.03	0.29	0.2	0.48
0.57425	0.11881	0.17821	0.12871

MOTIF Cebpb_8_M2.aTTGCAacAt.aTgtTGCAAt
letter-probability matrix: alength= 4 w= 10 nsites= 575
0.52	0.12	0.34	0.02
0.0891	0.0099	0.0792	0.82178
0.01	0.01	0.03	0.95
0.0792	0.0099	0.75247	0.15841
0.01	0.97	0.01	0.01
0.67326	0.24752	0.0594	0.0198
0.55445	0.0297	0.0297	0.38613
0.32	0.54	0.05	0.09
0.92	0.04	0.01	0.03
0.0099	0.33663	0.14851	0.50495

MOTIF Cebpb_8_M3.a_GaTTGCtcaA.TtgaGCAAtC_t
letter-probability matrix: alength= 4 w= 12 nsites= 202
0.43	0.01	0.3	0.26
0.3	0.2	0.37	0.13
0.21	0.07	0.5	0.22
0.38613	0.15841	0.22772	0.22772
0.01	0.01	0.01	0.97
0.01	0.01	0.01	0.97
0.09	0.01	0.63	0.27
0.05	0.72	0.01	0.22
0.20792	0.13861	0.22772	0.42574
0.24752	0.45544	0.099	0.19801
0.63	0.35	0.01	0.01
0.97	0.01	0.01	0.01

MOTIF Cebpb_8_M4.ATT_scCAAt.aTTGgs_AAT
letter-probability matrix: alength= 4 w= 10 nsites= 111
0.79207	0.16831	0.0099	0.0297
0.01	0.01	0.01	0.97
0.01	0.01	0.24	0.74
0.0792	0.34653	0.37623	0.19801
0.16	0.36	0.34	0.14
0.27	0.36	0.23	0.14
0.14	0.69	0.01	0.16
0.97	0.01	0.01	0.01
0.97	0.01	0.01	0.01
0.01	0.33	0.16	0.5

MOTIF Cebpb_9_M1.a_aTTgtGCAAtA_t.a_TaTTGCacAAt_t
letter-probability matrix: alength= 4 w= 15 nsites= 226
0.44	0.22	0.27	0.07
0.27	0.08	0.29	0.36
0.43	0.23	0.31	0.03
0.02	0.01	0.01	0.96
0.01	0.01	0.17	0.81
0.27	0.02	0.49	0.22
0.24752	0.19801	0.15841	0.39603
0.07	0.04	0.86	0.03
0.27	0.55	0.01	0.17
0.96	0.02	0.01	0.01
0.97	0.01	0.01	0.01
0.03	0.28	0.21	0.48
0.51	0.15	0.19	0.15
0.12	0.38	0.19	0.31
0.28282	0.29292	0.0101	0.41414

MOTIF Cebpb_9_M2.aTgwTGCAAt.aTTGCAwcAt
letter-probability matrix: alength= 4 w= 10 nsites= 503
0.51	0.11	0.34	0.04
0.0792	0.0099	0.0297	0.88118
0.0693	0.0594	0.49504	0.37623
0.43	0.01	0.04	0.52
0.0891	0.0792	0.25742	0.57425
0.07	0.01	0.91	0.01
0.24	0.61	0.01	0.14
0.92	0.03	0.01	0.04
0.76237	0.11881	0.0099	0.10891
0.02	0.35	0.13	0.5

MOTIF Cebpb_9_M3.ATT_ccCAAt.aTTGgg_AAT
letter-probability matrix: alength= 4 w= 10 nsites= 144
0.81188	0.15841	0.0099	0.0198
0.01	0.01	0.01	0.97
0.01	0.01	0.21	0.77
0.0404	0.32323	0.36363	0.27272
0.15	0.46	0.29	0.1
0.27	0.41	0.23	0.09
0.18181	0.65656	0.0101	0.15151
0.97	0.01	0.01	0.01
0.97	0.01	0.01	0.01
0.01	0.33	0.13	0.53

MOTIF Cebpb_10_M1.ataTTgtGCAAtA.TaTTGCacAAtat
letter-probability matrix: alength= 4 w= 13 nsites= 417
0.43434	0.23232	0.27272	0.0606
0.25742	0.0891	0.25742	0.39603
0.45544	0.20792	0.30693	0.0297
0.0198	0.0198	0.0099	0.95049
0.01	0.01	0.19	0.79
0.28	0.02	0.47	0.23
0.21212	0.22222	0.14141	0.42424
0.0594	0.0396	0.87128	0.0297
0.24	0.59	0.01	0.16
0.96	0.02	0.01	0.01
0.97	0.01	0.01	0.01
0.0297	0.28712	0.19801	0.48514
0.53465	0.13861	0.17821	0.14851

MOTIF Cebpb_10_M2.aggaTTGCtCaA.TtGaGCAAtcct
letter-probability matrix: alength= 4 w= 12 nsites= 284
0.44	0.01	0.28	0.27
0.3	0.18	0.39	0.13
0.14	0.07	0.5	0.29
0.37	0.17	0.25	0.21
0.01	0.01	0.01	0.97
0.01	0.01	0.01	0.97
0.1	0.01	0.64	0.25
0.01	0.78	0.01	0.2
0.19801	0.18811	0.21782	0.39603
0.27	0.56	0.01	0.16
0.64	0.34	0.01	0.01
0.97	0.01	0.01	0.01

MOTIF Cebpb_11_M1.a_aTTg_GCAAtA.TaTTGC_cAAt_t
letter-probability matrix: alength= 4 w= 13 nsites= 511
0.39	0.23	0.3	0.08
0.25	0.11	0.32	0.32
0.47	0.2	0.31	0.02
0.01	0.02	0.01	0.96
0.01	0.01	0.12	0.86
0.28282	0.0202	0.48484	0.21212
0.22	0.32	0.09	0.37
0.06	0.04	0.84	0.06
0.19	0.66	0.01	0.14
0.97	0.01	0.01	0.01
0.97	0.01	0.01	0.01
0.04	0.3	0.18	0.48
0.69306	0.16831	0.10891	0.0297

MOTIF Cebpb_11_M3.ATTsg_CAAt.aTTG_csAAT
letter-probability matrix: alength= 4 w= 10 nsites= 23
0.87128	0.10891	0.0099	0.0099
0.01	0.01	0.01	0.97
0.01	0.01	0.17	0.81
0.03	0.4	0.42	0.15
0.15	0.28	0.42	0.15
0.19	0.4	0.32	0.09
0.16	0.78	0.01	0.05
0.97	0.01	0.01	0.01
0.97	0.01	0.01	0.01
0.01	0.34	0.13	0.52

MOTIF Cebpb_12_M1.a_aTTaTGCAAtA.TaTTGCAtAAt_t
letter-probability matrix: alength= 4 w= 13 nsites= 235
0.42	0.18	0.31	0.09
0.27	0.1	0.34	0.29
0.46	0.21	0.31	0.02
0.0101	0.0101	0.0101	0.96969
0.01	0.02	0.18	0.79
0.47	0.02	0.24	0.27
0.2	0.2	0.08	0.52
0.0404	0.0202	0.88888	0.0505
0.21	0.64	0.01	0.14
0.97	0.01	0.01	0.01
0.96969	0.0101	0.0101	0.0101
0.04	0.3	0.17	0.49
0.71	0.15	0.08	0.06

MOTIF Cebpb_12_M3.aTTGsATCA.TGATsCAAt
letter-probability matrix: alength= 4 w= 9 nsites= 305
0.46	0.16	0.31	0.07
0.15	0.03	0.01	0.81
0.01	0.01	0.01	0.97
0.16	0.01	0.63	0.2
0.01	0.49	0.48	0.02
0.63	0.12	0.15	0.1
0.24	0.02	0.01	0.73
0.19	0.79	0.01	0.01
0.97	0.01	0.01	0.01

MOTIF Cebpb_12_M4.aTaTGATGCAAy.rTTGCATCAtAt
letter-probability matrix: alength= 4 w= 12 nsites= 323
0.47	0.13	0.28	0.12
0.08	0.1	0.18	0.64
0.46	0.31	0.22	0.01
0.01	0.01	0.01	0.97
0.01	0.05	0.81	0.13
0.65	0.02	0.01	0.32
0.07	0.04	0.07	0.82
0.01	0.01	0.73	0.25
0.19	0.67	0.01	0.13
0.97	0.01	0.01	0.01
0.65	0.16	0.09	0.1
0.11	0.35	0.14	0.4

MOTIF Cebpb_13_M1.a_aTGATGCAAtayA.TrtaTTGCATCAt_t
letter-probability matrix: alength= 4 w= 15 nsites= 567
0.44	0.14	0.31	0.11
0.17	0.15	0.31	0.37
0.45	0.3	0.23	0.02
0.02	0.01	0.02	0.95
0.02	0.02	0.82	0.14
0.74747	0.0202	0.0303	0.20202
0.08	0.05	0.04	0.83
0.01	0.01	0.95	0.03
0.19801	0.63366	0.0099	0.15841
0.96	0.02	0.01	0.01
0.95	0.02	0.01	0.02
0.0505	0.27272	0.18181	0.49494
0.44	0.25	0.15	0.16
0.13	0.4	0.1	0.37
0.57425	0.15841	0.11881	0.14851

MOTIF Cebpb_13_M3.aTgATT_CATCA.TGATG_AATcAt
letter-probability matrix: alength= 4 w= 12 nsites= 423
0.40404	0.25252	0.27272	0.0707
0.19191	0.0202	0.13131	0.65656
0.19	0.26	0.35	0.2
0.79797	0.12121	0.0505	0.0303
0.01	0.01	0.01	0.97
0.01	0.01	0.05	0.93
0.18181	0.28282	0.34343	0.19191
0.01	0.97	0.01	0.01
0.92	0.03	0.01	0.04
0.12	0.01	0.02	0.85
0.03	0.93	0.01	0.03
0.84	0.06	0.02	0.08

MOTIF Cebpb_15_M1.kaTTGCGCAAtm_c.g_kaTTGCGCAAtm
letter-probability matrix: alength= 4 w= 14 nsites= 152
0.15	0.15	0.37	0.33
0.43	0.21	0.32	0.04
0.01	0.01	0.02	0.96
0.01	0.01	0.04	0.94
0.08	0.01	0.86	0.05
0.04	0.79	0.04	0.13
0.099	0.0198	0.85148	0.0297
0.0505	0.86868	0.0101	0.0707
0.96	0.02	0.01	0.01
0.96969	0.0101	0.0101	0.0101
0.02	0.28	0.22	0.48
0.43	0.39	0.09	0.09
0.09	0.27	0.28	0.36
0.0099	0.55445	0.14851	0.28712

MOTIF Cebpb_17_M1.a____TTGcGCAAta_c.g_taTTGCgCAA____t
letter-probability matrix: alength= 4 w= 17 nsites= 518
0.46	0.28	0.25	0.01
0.36363	0.0202	0.33333	0.28282
0.40404	0.24242	0.31313	0.0404
0.19	0.07	0.36	0.38
0.4	0.22	0.36	0.02
0.0101	0.0101	0.0101	0.96969
0.01	0.01	0.08	0.9
0.2	0.01	0.65	0.14
0.13	0.48	0.08	0.31
0.09	0.04	0.84	0.03
0.12	0.76	0.01	0.11
0.96	0.02	0.01	0.01
0.96969	0.0101	0.0101	0.0101
0.03	0.29	0.23	0.45
0.4	0.3	0.18	0.12
0.11	0.28	0.31	0.3
0.15151	0.37373	0.28282	0.19191

MOTIF Cebpb_17_M2.ATTsscCAAt.aTTGgssAAT
letter-probability matrix: alength= 4 w= 10 nsites= 16
0.73	0.17	0.09	0.01
0.01	0.01	0.01	0.97
0.01	0.01	0.18	0.8
0.04	0.38	0.44	0.14
0.15	0.35	0.42	0.08
0.14	0.46	0.32	0.08
0.07	0.83	0.01	0.09
0.97	0.01	0.01	0.01
0.97	0.01	0.01	0.01
0.01	0.34	0.15	0.5

MOTIF Cebpb_18_M1.TTgtGCAAt_c.g_aTTGCacAA
letter-probability matrix: alength= 4 w= 11 nsites= 99
0.02	0.02	0.01	0.95
0.01	0.01	0.26	0.72
0.31313	0.0202	0.43434	0.23232
0.27	0.13	0.19	0.41
0.07	0.03	0.86	0.04
0.26732	0.56435	0.0099	0.15841
0.96	0.02	0.01	0.01
0.97	0.01	0.01	0.01
0.06	0.29	0.26	0.39
0.18	0.33	0.14	0.35
0.2	0.42	0.24	0.14

MOTIF Cebpb_18_M2.aGrTTGcccAATg.cATTgggCAAyCt
letter-probability matrix: alength= 4 w= 13 nsites= 128
0.43	0.23	0.01	0.33
0.19801	0.0792	0.52475	0.19801
0.46464	0.12121	0.39393	0.0202
0.01	0.01	0.01	0.97
0.01	0.01	0.01	0.97
0.10101	0.0101	0.67676	0.21212
0.04	0.49	0.26	0.21
0.16161	0.38383	0.20202	0.25252
0.21	0.41	0.27	0.11
0.71	0.27	0.01	0.01
0.97	0.01	0.01	0.01
0.03	0.04	0.23	0.7
0.23	0.26	0.34	0.17

MOTIF Cebpb_18_M3.TaTTgCaCAA.TTGtGcAAtA
letter-probability matrix: alength= 4 w= 10 nsites= 193
0.01	0.25	0.12	0.62
0.44	0.2	0.3	0.06
0.01	0.01	0.01	0.97
0.01	0.01	0.01	0.97
0.14851	0.0099	0.49504	0.34653
0.01	0.97	0.01	0.01
0.51	0.15	0.06	0.28
0.22772	0.54455	0.0891	0.13861
0.91	0.06	0.01	0.02
0.53465	0.20792	0.21782	0.0396

MOTIF Cebpb_18_M4.TGAsTCAc.gTGAsTCA
letter-probability matrix: alength= 4 w= 8 nsites= 640
0.05	0.01	0.03	0.91
0.02	0.09	0.69	0.2
0.63	0.01	0.09	0.27
0.11	0.4	0.36	0.13
0.13861	0.0099	0.0099	0.84158
0.21	0.66	0.12	0.01
0.92	0.05	0.01	0.02
0.07	0.41	0.24	0.28

MOTIF Cebpb_18_M5.TGAgTCAc.gTGAcTCA
letter-probability matrix: alength= 4 w= 8 nsites= 273
0.06	0.01	0.02	0.91
0.0495	0.0891	0.73267	0.12871
0.78	0.01	0.01	0.2
0.04	0.37	0.58	0.01
0.01	0.05	0.01	0.93
0.04	0.91	0.01	0.04
0.97	0.01	0.01	0.01
0.07	0.41	0.24	0.28

MOTIF Cebpb_19_M1.ag_gaTTGCGCAAtm.kaTTGCGCAAtc_ct
letter-probability matrix: alength= 4 w= 15 nsites= 255
0.49504	0.0099	0.35643	0.13861
0.26262	0.17171	0.44444	0.12121
0.3	0.31	0.29	0.1
0.14	0.11	0.44	0.31
0.47	0.22	0.28	0.03
0.0101	0.0101	0.0101	0.96969
0.01	0.01	0.02	0.96
0.09	0.01	0.85	0.05
0.02	0.83	0.02	0.13
0.15	0.06	0.73	0.06
0.06	0.8	0.01	0.13
0.94	0.04	0.01	0.01
0.96969	0.0101	0.0101	0.0101
0.02	0.33	0.19	0.46
0.41	0.33	0.15	0.11

MOTIF Cebpb_19_M2.ATTsscCAAT.ATTGgssAAT
letter-probability matrix: alength= 4 w= 10 nsites= 21
0.85	0.09	0.05	0.01
0.01	0.01	0.01	0.97
0.01	0.01	0.04	0.94
0.03	0.42	0.48	0.07
0.0693	0.40594	0.44554	0.0792
0.0693	0.49504	0.36633	0.0693
0.0202	0.90909	0.0101	0.0606
0.97	0.01	0.01	0.01
0.97	0.01	0.01	0.01
0.01	0.19	0.13	0.67

MOTIF Cebpb_20_M1.a_aTTgtGCAAtA.TaTTGCacAAt_t
letter-probability matrix: alength= 4 w= 13 nsites= 411
0.43	0.21	0.33	0.03
0.3	0.09	0.3	0.31
0.45454	0.20202	0.31313	0.0303
0.02	0.01	0.01	0.96
0.01	0.01	0.14	0.84
0.31	0.02	0.47	0.2
0.24	0.24	0.1	0.42
0.07	0.02	0.87	0.04
0.21	0.65	0.01	0.13
0.97	0.01	0.01	0.01
0.97	0.01	0.01	0.01
0.0404	0.30303	0.18181	0.47474
0.60396	0.12871	0.13861	0.12871

MOTIF Cebpb_20_M2.ATT_s_CAAt.aTTG_s_AAT
letter-probability matrix: alength= 4 w= 10 nsites= 106
0.76	0.17	0.05	0.02
0.01	0.01	0.01	0.97
0.01	0.01	0.23	0.75
0.09	0.31	0.37	0.23
0.12	0.37	0.39	0.12
0.25	0.34	0.28	0.13
0.18	0.67	0.01	0.14
0.97	0.01	0.01	0.01
0.96	0.01	0.01	0.02
0.01	0.3	0.17	0.52

MOTIF Cebpb_20_M3.taTgwTGCAAy.rTTGCAwcAta
letter-probability matrix: alength= 4 w= 11 nsites= 490
0.2	0.08	0.3	0.42
0.53	0.18	0.28	0.01
0.10891	0.0099	0.0495	0.83168
0.11881	0.0099	0.50495	0.36633
0.46534	0.0198	0.0099	0.50495
0.01	0.11	0.19	0.69
0.01	0.01	0.97	0.01
0.13861	0.84158	0.0099	0.0099
0.97	0.01	0.01	0.01
0.79207	0.11881	0.0099	0.0792
0.03	0.39	0.16	0.42

MOTIF Cebpb_20_M4.aggaTTGCtcaA.TtgaGCAAtcct
letter-probability matrix: alength= 4 w= 12 nsites= 170
0.43	0.01	0.23	0.33
0.28	0.21	0.38	0.13
0.2	0.09	0.47	0.24
0.37373	0.20202	0.20202	0.22222
0.01	0.01	0.01	0.97
0.01	0.01	0.01	0.97
0.11881	0.0099	0.66336	0.20792
0.05	0.69	0.01	0.25
0.19	0.19	0.25	0.37
0.24752	0.47524	0.0495	0.22772
0.59	0.39	0.01	0.01
0.97	0.01	0.01	0.01

MOTIF Cebpb_21_M1.ataTTgtGCAAtA.TaTTGCacAAtat
letter-probability matrix: alength= 4 w= 13 nsites= 476
0.43	0.22	0.31	0.04
0.27722	0.0792	0.27722	0.36633
0.46	0.2	0.31	0.03
0.02	0.01	0.01	0.96
0.01	0.01	0.14	0.84
0.28	0.02	0.48	0.22
0.23	0.24	0.1	0.43
0.0606	0.0303	0.87878	0.0303
0.21782	0.64356	0.0099	0.12871
0.96039	0.0198	0.0099	0.0099
0.97	0.01	0.01	0.01
0.0396	0.30693	0.18811	0.46534
0.58	0.17	0.12	0.13

MOTIF Cebpb_21_M2.aTgwTGCAAy.rTTGCAwcAt
letter-probability matrix: alength= 4 w= 10 nsites= 616
0.51	0.17	0.28	0.04
0.099	0.0099	0.0396	0.85148
0.11	0.02	0.5	0.37
0.42	0.02	0.02	0.54
0.0099	0.0891	0.19801	0.70297
0.01	0.01	0.97	0.01
0.13861	0.83168	0.0099	0.0198
0.97	0.01	0.01	0.01
0.76237	0.11881	0.0099	0.10891
0.04	0.37	0.15	0.44

MOTIF Cebpb_21_M3.aa_gATTGCtCaA.TtGaGCAATc_tt
letter-probability matrix: alength= 4 w= 13 nsites= 173
0.41414	0.31313	0.26262	0.0101
0.45	0.01	0.22	0.32
0.33663	0.17821	0.38613	0.099
0.24	0.09	0.45	0.22
0.44554	0.17821	0.17821	0.19801
0.01	0.01	0.01	0.97
0.01	0.01	0.01	0.97
0.0891	0.0099	0.70297	0.19801
0.04	0.74	0.01	0.21
0.20792	0.17821	0.23762	0.37623
0.25	0.5	0.01	0.24
0.6	0.38	0.01	0.01
0.97	0.01	0.01	0.01

MOTIF Cebpb_22_M1.a_aTTgTGCAAtA.TaTTGCAcAAt_t
letter-probability matrix: alength= 4 w= 13 nsites= 461
0.44	0.12	0.27	0.17
0.27	0.08	0.32	0.33
0.48484	0.18181	0.30303	0.0303
0.01	0.02	0.01	0.96
0.01	0.01	0.11	0.87
0.32	0.02	0.5	0.16
0.23	0.21	0.09	0.47
0.0495	0.0297	0.89108	0.0297
0.20792	0.58415	0.0099	0.19801
0.96	0.02	0.01	0.01
0.97	0.01	0.01	0.01
0.0396	0.27722	0.17821	0.50495
0.75	0.05	0.08	0.12

MOTIF Cebpb_22_M3.aTgwTGCAAca.tgTTGCAwcAt
letter-probability matrix: alength= 4 w= 11 nsites= 334
0.48	0.19	0.31	0.02
0.17	0.01	0.02	0.8
0.04	0.13	0.52	0.31
0.49504	0.0099	0.0396	0.45544
0.02	0.13	0.25	0.6
0.02	0.01	0.96	0.01
0.09	0.73	0.01	0.17
0.83168	0.10891	0.0099	0.0495
0.75247	0.10891	0.0099	0.12871
0.01	0.48	0.15	0.36
0.4	0.28	0.09	0.23

MOTIF Cebpb_23_M1.a_aTTgtGcAAtA.TaTTgCacAAt_t
letter-probability matrix: alength= 4 w= 13 nsites= 211
0.42	0.26	0.26	0.06
0.25252	0.11111	0.28282	0.35353
0.41	0.25	0.3	0.04
0.02	0.02	0.01	0.95
0.01	0.01	0.18	0.8
0.23	0.01	0.48	0.28
0.26	0.16	0.12	0.46
0.0606	0.0404	0.85858	0.0404
0.29	0.57	0.01	0.13
0.96	0.02	0.01	0.01
0.97	0.01	0.01	0.01
0.05	0.29	0.21	0.45
0.62376	0.13861	0.14851	0.0891

MOTIF Cebpb_23_M2.aTkTTGCAA.TTGCAAmAt
letter-probability matrix: alength= 4 w= 9 nsites= 337
0.44	0.2	0.31	0.05
0.07	0.01	0.01	0.91
0.0693	0.0297	0.45544	0.44554
0.28	0.07	0.05	0.6
0.0099	0.0297	0.21782	0.74257
0.01	0.01	0.97	0.01
0.23	0.7	0.01	0.06
0.94	0.04	0.01	0.01
0.84158	0.0891	0.0099	0.0594

MOTIF Cebpb_23_M3.a_gaTTgCtcaA.TtgaGcAAtc_t
letter-probability matrix: alength= 4 w= 12 nsites= 248
0.51	0.04	0.31	0.14
0.3	0.16	0.38	0.16
0.24	0.02	0.46	0.28
0.45544	0.0594	0.18811	0.29702
0.01	0.01	0.01	0.97
0.01	0.01	0.01	0.97
0.02	0.01	0.63	0.34
0.02	0.72	0.01	0.25
0.31683	0.11881	0.12871	0.43564
0.3	0.48	0.03	0.19
0.63	0.35	0.01	0.01
0.97	0.01	0.01	0.01

MOTIF Cebpb_23_M4.ATT___CAAt.aTTG___AAT
letter-probability matrix: alength= 4 w= 10 nsites= 91
0.76	0.22	0.01	0.01
0.01	0.01	0.01	0.97
0.01	0.01	0.21	0.77
0.11	0.34	0.3	0.25
0.2	0.34	0.34	0.12
0.34	0.3	0.23	0.13
0.27	0.58	0.01	0.14
0.97	0.01	0.01	0.01
0.97	0.01	0.01	0.01
0.01	0.29	0.21	0.49

MOTIF Cebpb_24_M1.ataTTgtGCAAtA.TaTTGCacAAtat
letter-probability matrix: alength= 4 w= 13 nsites= 280
0.43	0.28	0.28	0.01
0.25	0.12	0.27	0.36
0.43564	0.23762	0.28712	0.0396
0.02	0.02	0.01	0.95
0.01	0.01	0.16	0.82
0.23	0.02	0.48	0.27
0.27	0.18	0.11	0.44
0.0606	0.0404	0.85858	0.0404
0.28712	0.57425	0.0099	0.12871
0.95	0.03	0.01	0.01
0.97	0.01	0.01	0.01
0.06	0.29	0.21	0.44
0.68316	0.12871	0.12871	0.0594

MOTIF Cebpb_24_M2.aTktTGCAA.TTGCAamAt
letter-probability matrix: alength= 4 w= 9 nsites= 133
0.46	0.23	0.29	0.02
0.06	0.01	0.01	0.92
0.05	0.04	0.48	0.43
0.31	0.07	0.01	0.61
0.02	0.01	0.19	0.78
0.01	0.01	0.97	0.01
0.23762	0.71287	0.0099	0.0396
0.95	0.03	0.01	0.01
0.9	0.06	0.01	0.03

MOTIF Cebpb_24_M3.ATT_s_CAAt.aTTG_s_AAT
letter-probability matrix: alength= 4 w= 10 nsites= 84
0.72	0.18	0.06	0.04
0.01	0.01	0.01	0.97
0.01	0.01	0.19	0.79
0.0297	0.34653	0.40594	0.21782
0.15	0.33	0.41	0.11
0.29702	0.32673	0.23762	0.13861
0.26	0.62	0.01	0.11
0.97	0.01	0.01	0.01
0.97	0.01	0.01	0.01
0.01	0.29	0.2	0.5

MOTIF Cebpb_24_M4.agg_TTGCtcaA.TtgaGCAA_cct
letter-probability matrix: alength= 4 w= 12 nsites= 163
0.46	0.01	0.29	0.24
0.29	0.16	0.41	0.14
0.27	0.07	0.43	0.23
0.36	0.06	0.31	0.27
0.01	0.01	0.01	0.97
0.01	0.01	0.01	0.97
0.06	0.01	0.63	0.3
0.0099	0.74257	0.0198	0.22772
0.22772	0.16831	0.16831	0.43564
0.29	0.45	0.13	0.13
0.6	0.38	0.01	0.01
0.95	0.01	0.03	0.01

MOTIF Cebpb_25_M1.ataTTgtGCAAtA.TaTTGCacAAtat
letter-probability matrix: alength= 4 w= 13 nsites= 431
0.45	0.19	0.29	0.07
0.23	0.12	0.26	0.39
0.46	0.21	0.3	0.03
0.02	0.01	0.01	0.96
0.01	0.01	0.16	0.82
0.28	0.02	0.48	0.22
0.23	0.22	0.13	0.42
0.06	0.04	0.86	0.04
0.24242	0.58585	0.0101	0.16161
0.96	0.02	0.01	0.01
0.97	0.01	0.01	0.01
0.03	0.29	0.21	0.47
0.51515	0.16161	0.20202	0.12121

MOTIF Cebpb_25_M2.aTgwTGCAAtA.TaTTGCAwcAt
letter-probability matrix: alength= 4 w= 11 nsites= 502
0.48	0.1	0.35	0.07
0.07	0.01	0.02	0.9
0.09	0.02	0.52	0.37
0.46	0.01	0.03	0.5
0.0594	0.0693	0.24752	0.62376
0.01	0.01	0.97	0.01
0.19801	0.66336	0.0099	0.12871
0.96	0.02	0.01	0.01
0.79207	0.10891	0.0099	0.0891
0.01	0.32	0.11	0.56
0.48514	0.23762	0.099	0.17821

MOTIF Cebpb_25_M3.a_GaTTgCtCaAg.cTtGaGcAAtC_t
letter-probability matrix: alength= 4 w= 13 nsites= 156
0.43434	0.0101	0.28282	0.27272
0.30303	0.17171	0.37373	0.15151
0.16	0.08	0.51	0.25
0.37623	0.20792	0.22772	0.18811
0.01	0.01	0.01	0.97
0.01	0.01	0.01	0.97
0.12	0.01	0.57	0.3
0.03	0.71	0.01	0.25
0.17171	0.18181	0.27272	0.37373
0.25	0.5	0.06	0.19
0.6	0.38	0.01	0.01
0.97	0.01	0.01	0.01
0.01	0.3	0.4	0.29

MOTIF Cebpd_1_M1.ataTTgtGCAAtA.TaTTGCacAAtat
letter-probability matrix: alength= 4 w= 13 nsites= 591
0.47474	0.21212	0.29292	0.0202
0.24752	0.099	0.27722	0.37623
0.47	0.2	0.31	0.02
0.0101	0.0101	0.0101	0.96969
0.01	0.01	0.14	0.84
0.27	0.02	0.53	0.18
0.23	0.26	0.13	0.38
0.0707	0.0404	0.84848	0.0404
0.24242	0.59595	0.0101	0.15151
0.96	0.02	0.01	0.01
0.97	0.01	0.01	0.01
0.0303	0.30303	0.18181	0.48484
0.57425	0.11881	0.17821	0.12871

MOTIF Cebpd_1_M2.ATT_s_CAAt.aTTG_s_AAT
letter-probability matrix: alength= 4 w= 10 nsites= 85
0.8	0.15	0.01	0.04
0.01	0.01	0.01	0.97
0.0099	0.0099	0.14851	0.83168
0.10891	0.31683	0.35643	0.21782
0.15841	0.35643	0.32673	0.15841
0.21	0.36	0.29	0.14
0.15	0.71	0.01	0.13
0.97	0.01	0.01	0.01
0.97	0.01	0.01	0.01
0.01	0.32	0.13	0.54

MOTIF Cebpd_1_M3.aagGaTTGC_CaA.TtG_GCAAtCctt
letter-probability matrix: alength= 4 w= 13 nsites= 180
0.4	0.3	0.29	0.01
0.43434	0.0101	0.27272	0.28282
0.29	0.18	0.41	0.12
0.22772	0.099	0.46534	0.20792
0.40594	0.20792	0.17821	0.20792
0.01	0.01	0.01	0.97
0.01	0.01	0.01	0.97
0.09	0.01	0.68	0.22
0.02	0.69	0.02	0.27
0.17	0.2	0.3	0.33
0.25742	0.51485	0.0198	0.20792
0.63	0.35	0.01	0.01
0.97	0.01	0.01	0.01

MOTIF Cebpd_1_M4.ATkwTGCAAy.rTTGCAwmAT
letter-probability matrix: alength= 4 w= 10 nsites= 503
0.57	0.16	0.26	0.01
0.099	0.0099	0.0594	0.83168
0.099	0.0198	0.49504	0.38613
0.42	0.01	0.04	0.53
0.0297	0.12871	0.21782	0.62376
0.03	0.01	0.95	0.01
0.23762	0.69306	0.0099	0.0594
0.97	0.01	0.01	0.01
0.77227	0.13861	0.0198	0.0693
0.01	0.37	0.16	0.46

MOTIF Cebpd_2_M1.agtaTTGCaCAAtat.ataTTGtGCAAtact
letter-probability matrix: alength= 4 w= 15 nsites= 163
0.43	0.01	0.26	0.3
0.27	0.19	0.42	0.12
0.12871	0.16831	0.27722	0.42574
0.47	0.19	0.3	0.04
0.01	0.01	0.01	0.97
0.01	0.01	0.02	0.96
0.16	0.01	0.57	0.26
0.04	0.85	0.04	0.07
0.37	0.13	0.26	0.24
0.17821	0.55445	0.0198	0.24752
0.87	0.11	0.01	0.01
0.96	0.01	0.01	0.02
0.03	0.31	0.22	0.44
0.38383	0.28282	0.0808	0.25252
0.0297	0.29702	0.23762	0.43564

MOTIF Cebpd_2_M2.aTktTGCAAy.rTTGCAamAt
letter-probability matrix: alength= 4 w= 10 nsites= 473
0.55	0.15	0.29	0.01
0.0891	0.0099	0.0396	0.86138
0.0891	0.0099	0.50495	0.39603
0.41	0.01	0.04	0.54
0.02	0.1	0.25	0.63
0.04	0.01	0.94	0.01
0.22772	0.68316	0.0099	0.0792
0.95	0.02	0.01	0.02
0.80198	0.13861	0.0099	0.0495
0.02	0.38	0.17	0.43

MOTIF Cebpd_2_M3.ATTgscCAAt.aTTGgscAAT
letter-probability matrix: alength= 4 w= 10 nsites= 250
0.81188	0.15841	0.0099	0.0198
0.01	0.01	0.01	0.97
0.0099	0.0099	0.14851	0.83168
0.0792	0.29702	0.38613	0.23762
0.13	0.41	0.32	0.14
0.24752	0.35643	0.22772	0.16831
0.21782	0.68316	0.0099	0.0891
0.97	0.01	0.01	0.01
0.96	0.01	0.01	0.02
0.0099	0.32673	0.14851	0.51485

MOTIF Cebpd_3_M1.ataTTGtGCAAtA.TaTTGCaCAAtat
letter-probability matrix: alength= 4 w= 13 nsites= 547
0.43	0.22	0.3	0.05
0.27272	0.0606	0.26262	0.40404
0.43564	0.21782	0.31683	0.0297
0.0198	0.0198	0.0099	0.95049
0.01	0.01	0.14	0.84
0.24752	0.0198	0.53465	0.19801
0.24	0.24	0.13	0.39
0.0707	0.0404	0.84848	0.0404
0.27	0.57	0.01	0.15
0.96	0.02	0.01	0.01
0.97	0.01	0.01	0.01
0.0404	0.30303	0.19191	0.46464
0.60396	0.12871	0.14851	0.11881

MOTIF Cebpd_3_M2.agGATTGCtCaAg.cTtGaGCAATCct
letter-probability matrix: alength= 4 w= 13 nsites= 154
0.45454	0.0101	0.26262	0.27272
0.28	0.19	0.42	0.11
0.21782	0.099	0.46534	0.21782
0.41584	0.16831	0.20792	0.20792
0.01	0.01	0.01	0.97
0.01	0.01	0.01	0.97
0.09	0.01	0.62	0.28
0.08	0.69	0.01	0.22
0.22772	0.18811	0.21782	0.36633
0.24	0.5	0.07	0.19
0.64	0.34	0.01	0.01
0.97	0.01	0.01	0.01
0.0505	0.27272	0.39393	0.28282

MOTIF Cebpd_3_M3.taTgtTGCAAy.rTTGCAacAta
letter-probability matrix: alength= 4 w= 11 nsites= 376
0.25742	0.0792	0.26732	0.39603
0.51485	0.15841	0.29702	0.0297
0.10891	0.0099	0.0396	0.84158
0.09	0.01	0.52	0.38
0.32	0.04	0.06	0.58
0.0396	0.0792	0.23762	0.64356
0.01	0.01	0.97	0.01
0.19	0.72	0.01	0.08
0.95	0.03	0.01	0.01
0.78217	0.12871	0.0099	0.0792
0.01	0.39	0.16	0.44

MOTIF Cebpd_4_M1.gaTTg_GCAAt.aTTGC_cAAtc
letter-probability matrix: alength= 4 w= 11 nsites= 290
0.25	0.15	0.34	0.26
0.45	0.22	0.31	0.02
0.01	0.02	0.01	0.96
0.01	0.01	0.17	0.81
0.31683	0.0198	0.43564	0.22772
0.25252	0.31313	0.15151	0.28282
0.1	0.06	0.74	0.1
0.23	0.56	0.01	0.2
0.96	0.02	0.01	0.01
0.97	0.01	0.01	0.01
0.04	0.28	0.22	0.46

MOTIF Cebpd_4_M2.a_TGAsTCA_t.a_TGAsTCA_t
letter-probability matrix: alength= 4 w= 11 nsites= 373
0.4	0.06	0.24	0.3
0.32673	0.28712	0.30693	0.0792
0.03	0.01	0.01	0.95
0.02	0.03	0.81	0.14
0.87	0.02	0.01	0.1
0.09	0.41	0.41	0.09
0.0297	0.0198	0.0297	0.92079
0.12871	0.82178	0.0297	0.0198
0.97	0.01	0.01	0.01
0.0693	0.33663	0.26732	0.32673
0.3	0.24	0.06	0.4

MOTIF Cebpd_6_M1.aTTg_GCAAtc.gaTTGC_cAAt
letter-probability matrix: alength= 4 w= 11 nsites= 376
0.46	0.23	0.29	0.02
0.01	0.02	0.01	0.96
0.01	0.01	0.17	0.81
0.3	0.02	0.48	0.2
0.22	0.36	0.12	0.3
0.11	0.06	0.74	0.09
0.20202	0.58585	0.0101	0.20202
0.96	0.02	0.01	0.01
0.97	0.01	0.01	0.01
0.0404	0.29292	0.22222	0.44444
0.12	0.37	0.23	0.28

MOTIF Cebpd_6_M2.TGAsTCA.TGAsTCA
letter-probability matrix: alength= 4 w= 7 nsites= 470
0.0202	0.0101	0.0101	0.95959
0.01	0.03	0.8	0.16
0.88118	0.0198	0.0099	0.0891
0.09	0.41	0.42	0.08
0.0202	0.0101	0.0202	0.94949
0.12121	0.84848	0.0202	0.0101
0.97	0.01	0.01	0.01

MOTIF Cebpe_1_M1.rk_TTGCa_AA_cs.sg_TT_tGCAA_my
letter-probability matrix: alength= 4 w= 14 nsites= 156
0.35643	0.12871	0.38613	0.12871
0.17	0.05	0.34	0.44
0.38	0.24	0.32	0.06
0.01	0.01	0.01	0.97
0.01	0.01	0.02	0.96
0.13	0.01	0.59	0.27
0.03	0.9	0.02	0.05
0.45	0.18	0.05	0.32
0.25252	0.40404	0.0303	0.31313
0.7	0.28	0.01	0.01
0.94059	0.0198	0.0198	0.0198
0.0303	0.37373	0.24242	0.35353
0.18181	0.39393	0.12121	0.30303
0.12	0.41	0.43	0.04

MOTIF Cebpe_1_M2.gTgttGCAA.TTGCaacAc
letter-probability matrix: alength= 4 w= 9 nsites= 117
0.28712	0.28712	0.39603	0.0297
0.15	0.01	0.06	0.78
0.01	0.07	0.56	0.36
0.31	0.15	0.09	0.45
0.12	0.01	0.32	0.55
0.0099	0.0099	0.88118	0.099
0.16161	0.67676	0.0101	0.15151
0.82178	0.0891	0.0099	0.0792
0.75247	0.099	0.0297	0.11881

MOTIF Cebpe_2_M1.Ttg_GcAA_A.T_TTgC_caA
letter-probability matrix: alength= 4 w= 10 nsites= 174
0.02	0.02	0.02	0.94
0.0101	0.0101	0.35353	0.62626
0.3	0.03	0.44	0.23
0.32	0.1	0.17	0.41
0.05	0.02	0.9	0.03
0.3	0.57	0.01	0.12
0.95	0.03	0.01	0.01
0.96	0.01	0.02	0.01
0.04	0.32	0.31	0.33
0.64356	0.15841	0.0693	0.12871

MOTIF Cebpe_2_M2.TgttGCAA.TTGCaacA
letter-probability matrix: alength= 4 w= 8 nsites= 138
0.16831	0.0099	0.0693	0.75247
0.01	0.08	0.58	0.33
0.32	0.18	0.06	0.44
0.11881	0.0099	0.35643	0.51485
0.04	0.01	0.91	0.04
0.24752	0.61386	0.0099	0.12871
0.85148	0.10891	0.0099	0.0297
0.76237	0.0891	0.0297	0.11881

MOTIF Cebpe_2_M3.TTgCACAA.TTGTGcAA
letter-probability matrix: alength= 4 w= 8 nsites= 186
0.01	0.04	0.01	0.94
0.01	0.01	0.01	0.97
0.13	0.01	0.55	0.31
0.01	0.97	0.01	0.01
0.61	0.15	0.01	0.23
0.26	0.57	0.07	0.1
0.97	0.01	0.01	0.01
0.51485	0.18811	0.20792	0.0891

MOTIF Cebpe_2_M4.a_aTgwtGCAA.TTGCawcAt_t
letter-probability matrix: alength= 4 w= 11 nsites= 196
0.43	0.02	0.33	0.22
0.31	0.19	0.37	0.13
0.45	0.2	0.34	0.01
0.01	0.01	0.09	0.89
0.01	0.01	0.64	0.34
0.42	0.18	0.03	0.37
0.28	0.13	0.12	0.47
0.14851	0.0099	0.83168	0.0099
0.28	0.65	0.01	0.06
0.97	0.01	0.01	0.01
0.97	0.01	0.01	0.01

MOTIF Cebpe_3_M2.rTTGCaacA.TgttGCAAy
letter-probability matrix: alength= 4 w= 9 nsites= 190
0.37	0.17	0.43	0.03
0.12871	0.0099	0.12871	0.73267
0.0297	0.0099	0.12871	0.83168
0.14	0.01	0.67	0.18
0.03	0.93	0.01	0.03
0.53465	0.37623	0.0099	0.0792
0.44554	0.0495	0.16831	0.33663
0.37	0.56	0.06	0.01
0.75247	0.11881	0.0099	0.11881

MOTIF Cebpe_3_M3.T_TTgCACAA.TTGTGcAA_A
letter-probability matrix: alength= 4 w= 10 nsites= 327
0.11881	0.18811	0.19801	0.49504
0.36	0.33	0.24	0.07
0.01	0.03	0.01	0.95
0.01	0.01	0.01	0.97
0.12871	0.0099	0.53465	0.32673
0.01	0.97	0.01	0.01
0.60606	0.15151	0.0101	0.23232
0.23762	0.57425	0.099	0.0891
0.97	0.01	0.01	0.01
0.50495	0.17821	0.20792	0.10891

MOTIF Cfp1_1_M1.CtGCGCA_GCGC.GCGC_TGCGCaG
letter-probability matrix: alength= 4 w= 12 nsites= 76
0.11881	0.45544	0.19801	0.22772
0.0099	0.099	0.37623	0.51485
0.04	0.13	0.76	0.07
0.01	0.97	0.01	0.01
0.01	0.01	0.97	0.01
0.0202	0.94949	0.0202	0.0101
0.66	0.24	0.08	0.02
0.15841	0.26732	0.33663	0.23762
0.01	0.01	0.97	0.01
0.01	0.97	0.01	0.01
0.01	0.01	0.97	0.01
0.01	0.81	0.01	0.17

MOTIF Cfp1_1_M2.cCCGGAAGyGsy.rsCrCTTCCGGg
letter-probability matrix: alength= 4 w= 12 nsites= 55
0.22222	0.42424	0.23232	0.12121
0.03	0.77	0.19	0.01
0.08	0.86	0.03	0.03
0.01	0.01	0.96	0.02
0.01	0.01	0.97	0.01
0.95	0.01	0.03	0.01
0.97	0.01	0.01	0.01
0.02	0.01	0.96	0.01
0.04	0.44	0.06	0.46
0.08	0.17	0.69	0.06
0.03	0.41	0.41	0.15
0.13	0.32	0.15	0.4

MOTIF Cfp1_1_M3.gTGACGTCAC.GTGACGTCAc
letter-probability matrix: alength= 4 w= 10 nsites= 34
0.19801	0.27722	0.47524	0.0495
0.01	0.01	0.03	0.95
0.01	0.01	0.97	0.01
0.93	0.01	0.01	0.05
0.14	0.5	0.21	0.15
0.0606	0.0101	0.83838	0.0909
0.01	0.01	0.01	0.97
0.0099	0.95049	0.0297	0.0099
0.97	0.01	0.01	0.01
0.05	0.51	0.25	0.19

MOTIF Cfp1_1_M5.sCGCACgCGCAc.gTGCGcGTGCGs
letter-probability matrix: alength= 4 w= 12 nsites= 12
0.10891	0.41584	0.41584	0.0594
0.01	0.97	0.01	0.01
0.01	0.01	0.97	0.01
0.01	0.97	0.01	0.01
0.69	0.29	0.01	0.01
0.0606	0.63636	0.16161	0.14141
0.22	0.27	0.47	0.04
0.01	0.97	0.01	0.01
0.07	0.01	0.91	0.01
0.01	0.97	0.01	0.01
0.67	0.06	0.26	0.01
0.11881	0.38613	0.24752	0.24752

MOTIF Cfp1_2_M1.aAAgAGGAAGTGgt.acCACTTCCTcTTt
letter-probability matrix: alength= 4 w= 14 nsites= 395
0.5	0.13	0.27	0.1
0.65	0.16	0.11	0.08
0.61	0.01	0.22	0.16
0.15	0.29	0.51	0.05
0.64	0.1	0.25	0.01
0.05	0.01	0.93	0.01
0.04	0.01	0.94	0.01
0.97	0.01	0.01	0.01
0.93069	0.0099	0.0198	0.0396
0.15	0.18	0.65	0.02
0.13	0.13	0.06	0.68
0.13861	0.0891	0.64356	0.12871
0.26262	0.23232	0.37373	0.13131
0.11881	0.29702	0.14851	0.43564

MOTIF Cfp1_2_M2.TGAsTCA.TGAsTCA
letter-probability matrix: alength= 4 w= 7 nsites= 68
0.04	0.01	0.02	0.93
0.02	0.04	0.84	0.1
0.88	0.01	0.02	0.09
0.0495	0.43564	0.45544	0.0594
0.04	0.02	0.01	0.93
0.09	0.86	0.04	0.01
0.97	0.01	0.01	0.01

MOTIF Cfp1_3_M1.r_CACTTCCtc_t.a_gaGGAAGTG_y
letter-probability matrix: alength= 4 w= 13 nsites= 32
0.42	0.13	0.35	0.1
0.23232	0.30303	0.25252	0.21212
0.14	0.56	0.21	0.09
0.65346	0.0297	0.0693	0.24752
0.01	0.67	0.15	0.17
0.01	0.04	0.01	0.94
0.0099	0.0396	0.0099	0.94059
0.01	0.89	0.05	0.05
0.01	0.95	0.01	0.03
0.0101	0.36363	0.0505	0.57575
0.01	0.45	0.29	0.25
0.15	0.24	0.28	0.33
0.29	0.21	0.12	0.38

MOTIF Cfp1_3_M2.cgGCGC_TGCG.CGCA_GCGCcg
letter-probability matrix: alength= 4 w= 11 nsites= 41
0.12	0.38	0.21	0.29
0.19801	0.23762	0.45544	0.10891
0.099	0.0099	0.88118	0.0099
0.0198	0.88118	0.0891	0.0099
0.01	0.01	0.97	0.01
0.01	0.89	0.09	0.01
0.18811	0.28712	0.31683	0.20792
0.02	0.01	0.26	0.71
0.01	0.06	0.92	0.01
0.03	0.95	0.01	0.01
0.01	0.01	0.97	0.01

MOTIF Cfp1_3_M4.gCGGAGGGACc.gGTCCCTCCGc
letter-probability matrix: alength= 4 w= 11 nsites= 62
0.31313	0.25252	0.41414	0.0202
0.12871	0.85148	0.0099	0.0099
0.0099	0.0396	0.89108	0.0594
0.0099	0.15841	0.82178	0.0099
0.96	0.01	0.01	0.02
0.23	0.01	0.75	0.01
0.10891	0.0099	0.81188	0.0693
0.17	0.05	0.77	0.01
0.97	0.01	0.01	0.01
0.0594	0.50495	0.19801	0.23762
0.14	0.43	0.29	0.14

MOTIF Cfp1_3_M5.acTTCCTCTTsT.AsAAGAGGAAgt
letter-probability matrix: alength= 4 w= 12 nsites= 96
0.46	0.13	0.25	0.16
0.0594	0.52475	0.29702	0.11881
0.03	0.01	0.01	0.95
0.0099	0.0297	0.0693	0.89108
0.01	0.82	0.01	0.16
0.01	0.9	0.01	0.08
0.03	0.3	0.02	0.65
0.0101	0.55555	0.26262	0.17171
0.08	0.3	0.01	0.61
0.0909	0.19191	0.18181	0.53535
0.05	0.41	0.41	0.13
0.13	0.26	0.09	0.52

MOTIF Chaf1a_1_M1.c__CCGGAAGtGG.CCaCTTCCGG__g
letter-probability matrix: alength= 4 w= 13 nsites= 181
0.22	0.39	0.26	0.13
0.32	0.19	0.38	0.11
0.23	0.33	0.4	0.04
0.03	0.71	0.24	0.02
0.27	0.7	0.02	0.01
0.02	0.01	0.96	0.01
0.01	0.01	0.97	0.01
0.95	0.01	0.03	0.01
0.96	0.01	0.02	0.01
0.03	0.09	0.87	0.01
0.11	0.3	0.09	0.5
0.12871	0.0891	0.65346	0.12871
0.21	0.22	0.51	0.06

MOTIF Chaf1a_1_M3.rgcGCCCyCTGGTGs.sCACCAGrGGGCgcy
letter-probability matrix: alength= 4 w= 15 nsites= 657
0.36	0.09	0.45	0.1
0.06	0.37	0.53	0.04
0.02	0.64	0.01	0.33
0.05	0.01	0.76	0.18
0.03	0.88	0.08	0.01
0.0101	0.89898	0.0202	0.0707
0.16	0.82	0.01	0.01
0.01	0.52	0.02	0.45
0.01	0.97	0.01	0.01
0.01	0.05	0.01	0.93
0.10891	0.22772	0.57425	0.0891
0.01	0.23	0.74	0.02
0.07	0.25	0.03	0.65
0.01	0.01	0.97	0.01
0.0594	0.46534	0.42574	0.0495

MOTIF Chaf1a_1_M4.GsCCcCCAGGGGGCgC.GcGCCCCCTGGgGGsC
letter-probability matrix: alength= 4 w= 16 nsites= 238
0.14	0.22	0.56	0.08
0.14	0.36	0.37	0.13
0.03	0.9	0.02	0.05
0.01	0.96	0.02	0.01
0.36633	0.51485	0.099	0.0198
0.12121	0.61616	0.23232	0.0303
0.10891	0.60396	0.0099	0.27722
0.87	0.02	0.01	0.1
0.01	0.01	0.97	0.01
0.28	0.01	0.7	0.01
0.01	0.2	0.67	0.12
0.04	0.13	0.58	0.25
0.02	0.01	0.94	0.03
0.1	0.88	0.01	0.01
0.29	0.24	0.4	0.07
0.13	0.63	0.19	0.05

MOTIF Chaf1a_1_M5.GCGCa_GCGC.GCGC_tGCGC
letter-probability matrix: alength= 4 w= 10 nsites= 158
0.0693	0.14851	0.74257	0.0396
0.0792	0.90099	0.0099	0.0099
0.01	0.01	0.97	0.01
0.0099	0.84158	0.13861	0.0099
0.56	0.36	0.07	0.01
0.27	0.25	0.28	0.2
0.0202	0.11111	0.83838	0.0303
0.01	0.97	0.01	0.01
0.01	0.01	0.92	0.06
0.01	0.94	0.03	0.02

MOTIF Chd1_1_M1.ACAaGc_g_GaCAtg.caTGtC_c_gCtTGT
letter-probability matrix: alength= 4 w= 15 nsites= 71
0.53465	0.25742	0.0891	0.11881
0.01	0.97	0.01	0.01
0.78	0.19	0.01	0.02
0.54	0.01	0.17	0.28
0.01	0.01	0.97	0.01
0.27	0.41	0.01	0.31
0.29702	0.31683	0.31683	0.0693
0.2	0.12	0.43	0.25
0.4	0.07	0.34	0.19
0.16161	0.19191	0.63636	0.0101
0.51485	0.0099	0.39603	0.0792
0.10891	0.87128	0.0099	0.0099
0.62	0.09	0.01	0.28
0.0495	0.34653	0.0693	0.53465
0.0495	0.35643	0.49504	0.099

MOTIF Chd4_1_M3.gsCGCCCCCTGGyGsC.GsCrCCAGGGGGCGsc
letter-probability matrix: alength= 4 w= 16 nsites= 234
0.24752	0.17821	0.42574	0.14851
0.0198	0.44554	0.49504	0.0396
0.02	0.85	0.01	0.12
0.08	0.01	0.89	0.02
0.05	0.69	0.25	0.01
0.01	0.78	0.08	0.13
0.01	0.82	0.03	0.14
0.01	0.72	0.06	0.21
0.01	0.97	0.01	0.01
0.0909	0.0303	0.19191	0.68686
0.06	0.1	0.78	0.06
0.01	0.22	0.75	0.02
0.14	0.37	0.1	0.39
0.01	0.01	0.95	0.03
0.02	0.45	0.41	0.12
0.12871	0.51485	0.12871	0.22772

MOTIF Chd4_3_M1.GgCCcCACCCtGc.gCaGGGTGgGGcC
letter-probability matrix: alength= 4 w= 13 nsites= 232
0.28712	0.099	0.57425	0.0396
0.24752	0.0198	0.43564	0.29702
0.18	0.66	0.05	0.11
0.03	0.89	0.01	0.07
0.33333	0.63636	0.0101	0.0202
0.02	0.96	0.01	0.01
0.7	0.01	0.14	0.15
0.0101	0.96969	0.0101	0.0101
0.01	0.97	0.01	0.01
0.04	0.79	0.01	0.16
0.33	0.2	0.04	0.43
0.15	0.19	0.56	0.1
0.26262	0.36363	0.11111	0.26262

MOTIF Chd4_3_M2.TGACCTTG.CAAGGTCA
letter-probability matrix: alength= 4 w= 8 nsites= 73
0.01	0.01	0.08	0.9
0.13861	0.099	0.75247	0.0099
0.65346	0.11881	0.12871	0.099
0.01	0.95	0.01	0.03
0.01	0.8	0.01	0.18
0.01	0.05	0.01	0.93
0.01	0.03	0.01	0.95
0.0303	0.22222	0.51515	0.23232

MOTIF Chd4_3_M3.T_cATTtGCAT.ATGCaAATg_A
letter-probability matrix: alength= 4 w= 11 nsites= 73
0.16831	0.0594	0.18811	0.58415
0.32673	0.19801	0.13861	0.33663
0.31	0.48	0.17	0.04
0.6	0.14	0.02	0.24
0.01	0.01	0.01	0.97
0.0198	0.15841	0.0099	0.81188
0.39	0.01	0.01	0.59
0.27722	0.0198	0.65346	0.0495
0.26	0.71	0.01	0.02
0.95	0.03	0.01	0.01
0.24	0.03	0.02	0.71

MOTIF Chd4_3_M4.aTT__CATttaAATg.cATTtaaATG__AAt
letter-probability matrix: alength= 4 w= 15 nsites= 145
0.42	0.19	0.09	0.3
0.01	0.01	0.01	0.97
0.01	0.03	0.01	0.95
0.34343	0.0101	0.30303	0.34343
0.39	0.01	0.33	0.27
0.0594	0.71287	0.0198	0.20792
0.73267	0.0396	0.0099	0.21782
0.099	0.0099	0.0198	0.87128
0.29702	0.0495	0.11881	0.53465
0.09	0.34	0.01	0.56
0.48514	0.21782	0.0495	0.24752
0.71287	0.23762	0.0198	0.0297
0.89	0.01	0.09	0.01
0.27	0.01	0.11	0.61
0.23	0.03	0.44	0.3

MOTIF Chd4_4_M2.TGACCTTG.CAAGGTCA
letter-probability matrix: alength= 4 w= 8 nsites= 278
0.04	0.01	0.01	0.94
0.0198	0.14851	0.82178	0.0099
0.59595	0.16161	0.15151	0.0909
0.10891	0.85148	0.0099	0.0297
0.0099	0.88118	0.0099	0.099
0.0099	0.11881	0.0099	0.86138
0.04	0.01	0.01	0.94
0.08	0.16	0.65	0.11

MOTIF Chd4_4_M3.CCaCACCC_gC.Gc_GGGTGtGG
letter-probability matrix: alength= 4 w= 11 nsites= 200
0.15841	0.63366	0.0396	0.16831
0.02	0.94	0.02	0.02
0.54	0.41	0.01	0.04
0.0495	0.93069	0.0099	0.0099
0.70297	0.0198	0.13861	0.13861
0.01	0.96	0.01	0.02
0.01	0.97	0.01	0.01
0.01	0.87	0.01	0.11
0.36	0.22	0.01	0.41
0.17	0.18	0.37	0.28
0.14	0.57	0.08	0.21

MOTIF Chd4_5_M1.asaGCGCCCCCTgc.gcAGGGGGCGCtst
letter-probability matrix: alength= 4 w= 14 nsites= 196
0.52475	0.0099	0.38613	0.0792
0.05	0.37	0.43	0.15
0.43	0.14	0.3	0.13
0.0202	0.0101	0.95959	0.0101
0.0101	0.92929	0.0101	0.0505
0.04	0.01	0.94	0.01
0.01	0.96	0.02	0.01
0.0101	0.78787	0.19191	0.0101
0.03	0.75	0.15	0.07
0.01	0.76	0.04	0.19
0.01	0.94	0.03	0.02
0.07	0.07	0.13	0.73
0.22	0.24	0.42	0.12
0.0792	0.44554	0.28712	0.18811

MOTIF Chd4_5_M2.TaCATTtGCATgw.wcATGCaAATGtA
letter-probability matrix: alength= 4 w= 13 nsites= 71
0.21782	0.11881	0.13861	0.52475
0.53	0.09	0.05	0.33
0.21	0.46	0.11	0.22
0.8	0.11	0.01	0.08
0.01	0.01	0.01	0.97
0.0198	0.14851	0.0099	0.82178
0.38383	0.0101	0.0101	0.59595
0.2	0.05	0.73	0.02
0.17	0.8	0.01	0.02
0.95049	0.0198	0.0099	0.0198
0.21	0.02	0.02	0.75
0.27722	0.0693	0.41584	0.23762
0.35643	0.0891	0.17821	0.37623

MOTIF Chd4_5_M3.cwTTtrwATGtAAAtG.CaTTTaCATwyaAAwg
letter-probability matrix: alength= 4 w= 16 nsites= 181
0.3	0.46	0.01	0.23
0.51	0.03	0.05	0.41
0.01	0.01	0.01	0.97
0.01	0.01	0.1	0.88
0.28712	0.10891	0.15841	0.44554
0.42	0.05	0.37	0.16
0.48	0.1	0.01	0.41
0.84158	0.0099	0.0297	0.11881
0.1	0.01	0.02	0.87
0.04	0.01	0.87	0.08
0.22	0.33	0.01	0.44
0.51	0.23	0.11	0.15
0.93	0.01	0.05	0.01
0.97	0.01	0.01	0.01
0.33	0.01	0.04	0.62
0.25742	0.0297	0.58415	0.12871

MOTIF Chd4_5_M4.gcCCCcCAGGGGGCGC.GCGCCCCCTGgGGGgc
letter-probability matrix: alength= 4 w= 16 nsites= 146
0.0707	0.29292	0.47474	0.16161
0.0909	0.47474	0.28282	0.15151
0.14	0.82	0.03	0.01
0.01	0.97	0.01	0.01
0.21	0.49	0.09	0.21
0.07	0.53	0.39	0.01
0.0099	0.63366	0.0891	0.26732
0.79	0.01	0.02	0.18
0.01	0.01	0.97	0.01
0.19	0.01	0.79	0.01
0.06	0.27	0.61	0.06
0.12	0.07	0.55	0.26
0.0202	0.0101	0.92929	0.0404
0.04	0.94	0.01	0.01
0.21	0.18	0.47	0.14
0.0101	0.63636	0.24242	0.11111

MOTIF Chd4_5_M5.gsCrCCAGGGGGCgCc.gGcGCCCCCTGGyGsc
letter-probability matrix: alength= 4 w= 16 nsites= 436
0.31	0.06	0.47	0.16
0.04	0.43	0.49	0.04
0.01	0.97	0.01	0.01
0.34653	0.0891	0.39603	0.16831
0.08	0.7	0.21	0.01
0.0297	0.67326	0.0099	0.28712
0.96039	0.0099	0.0099	0.0198
0.02	0.01	0.96	0.01
0.24242	0.0101	0.73737	0.0101
0.06	0.01	0.88	0.05
0.099	0.0198	0.85148	0.0297
0.01	0.02	0.96	0.01
0.02	0.92	0.01	0.05
0.08	0.29	0.56	0.07
0.11	0.51	0.14	0.24
0.21	0.43	0.12	0.24

MOTIF Chd4_6_M2.awmATTtGCATa.tATGCaAATkwt
letter-probability matrix: alength= 4 w= 12 nsites= 82
0.4	0.23	0.28	0.09
0.41	0.12	0.07	0.4
0.39	0.37	0.06	0.18
0.95	0.01	0.02	0.02
0.02	0.01	0.01	0.96
0.02	0.02	0.01	0.95
0.4	0.01	0.01	0.58
0.17821	0.17821	0.57425	0.0693
0.07	0.91	0.01	0.01
0.92	0.02	0.01	0.05
0.18181	0.0303	0.0202	0.76767
0.46	0.08	0.18	0.28

MOTIF Chd7_1_M2.CCACm_s_gGGCA.TGCCc_s_kGTGG
letter-probability matrix: alength= 4 w= 13 nsites= 121
0.07	0.91	0.01	0.01
0.01	0.97	0.01	0.01
0.87128	0.0198	0.0099	0.099
0.01	0.73	0.25	0.01
0.44	0.37	0.02	0.17
0.33663	0.33663	0.0396	0.28712
0.01	0.54	0.44	0.01
0.23	0.06	0.32	0.39
0.29	0.01	0.41	0.29
0.01	0.01	0.97	0.01
0.0099	0.0099	0.87128	0.10891
0.13861	0.84158	0.0099	0.0099
0.68316	0.0099	0.21782	0.0891

MOTIF Chd7_1_M3.GCCaC_gGGTGG.CCACCc_GtGGC
letter-probability matrix: alength= 4 w= 12 nsites= 36
0.15	0.01	0.72	0.12
0.0891	0.81188	0.0198	0.0792
0.01	0.97	0.01	0.01
0.58	0.34	0.01	0.07
0.04	0.63	0.03	0.3
0.37373	0.31313	0.0404	0.27272
0.21	0.01	0.51	0.27
0.20792	0.0792	0.62376	0.0891
0.0693	0.0792	0.84158	0.0099
0.0099	0.099	0.13861	0.75247
0.01	0.01	0.97	0.01
0.01	0.01	0.92	0.06

MOTIF Chd7_1_M4.sCCCyCTgGTGc.gCACcAGrGGGs
letter-probability matrix: alength= 4 w= 12 nsites= 63
0.04	0.44	0.46	0.06
0.02	0.96	0.01	0.01
0.04	0.83	0.01	0.12
0.2	0.59	0.2	0.01
0.01	0.51	0.01	0.47
0.01	0.96	0.01	0.02
0.07	0.01	0.01	0.91
0.35	0.02	0.5	0.13
0.02	0.13	0.6	0.25
0.15841	0.0396	0.0198	0.78217
0.01	0.01	0.97	0.01
0.1	0.51	0.38	0.01

MOTIF Chd7_2_M2.g_GCCaCckgGTGGcg.cgCCACcmgGtGGC_c
letter-probability matrix: alength= 4 w= 16 nsites= 136
0.07	0.2	0.48	0.25
0.23232	0.15151	0.29292	0.32323
0.0891	0.0198	0.80198	0.0891
0.04	0.93	0.01	0.02
0.01	0.97	0.01	0.01
0.60396	0.30693	0.0099	0.0792
0.03	0.8	0.06	0.11
0.34343	0.45454	0.0202	0.18181
0.13	0.04	0.43	0.4
0.32673	0.0099	0.55445	0.10891
0.07	0.13	0.79	0.01
0.1	0.05	0.17	0.68
0.01	0.01	0.97	0.01
0.02	0.02	0.92	0.04
0.27272	0.45454	0.15151	0.12121
0.23762	0.23762	0.43564	0.0891

MOTIF Chd7_2_M3.sCCACm_s__GGCAc.gTGCC__s_kGTGGs
letter-probability matrix: alength= 4 w= 15 nsites= 214
0.04	0.4	0.45	0.11
0.02	0.96	0.01	0.01
0.01	0.97	0.01	0.01
0.87128	0.0099	0.0099	0.10891
0.01	0.8	0.18	0.01
0.39	0.41	0.01	0.19
0.31683	0.31683	0.0495	0.31683
0.05	0.46	0.45	0.04
0.25	0.01	0.34	0.4
0.2	0.02	0.4	0.38
0.01	0.01	0.97	0.01
0.04	0.01	0.93	0.02
0.03	0.95	0.01	0.01
0.58	0.09	0.26	0.07
0.099	0.41584	0.24752	0.23762

MOTIF Chd7_2_M5.gcCmaCcgGtkGgc.gcCmaCcgGtkGgc
letter-probability matrix: alength= 4 w= 14 nsites= 43
0.15151	0.13131	0.41414	0.30303
0.19801	0.41584	0.21782	0.16831
0.01	0.97	0.01	0.01
0.46534	0.51485	0.0099	0.0099
0.42	0.22	0.11	0.25
0.01	0.97	0.01	0.01
0.17	0.47	0.01	0.35
0.35	0.01	0.47	0.17
0.01	0.01	0.97	0.01
0.25	0.11	0.22	0.42
0.0099	0.0099	0.51485	0.46534
0.01	0.01	0.97	0.01
0.16831	0.21782	0.41584	0.19801
0.3	0.41	0.14	0.15

MOTIF Chd7_3_M1.Ca_CcGGAAGTG__s.s__CACTTCCgG_tG
letter-probability matrix: alength= 4 w= 15 nsites= 201
0.0792	0.56435	0.22772	0.12871
0.44444	0.18181	0.27272	0.10101
0.32673	0.24752	0.30693	0.11881
0.04	0.76	0.19	0.01
0.39	0.57	0.02	0.02
0.05	0.01	0.93	0.01
0.01	0.01	0.97	0.01
0.97	0.01	0.01	0.01
0.96039	0.0099	0.0198	0.0099
0.06	0.07	0.86	0.01
0.06	0.18	0.13	0.63
0.13	0.11	0.57	0.19
0.33333	0.21212	0.29292	0.16161
0.1	0.21	0.37	0.32
0.01	0.36	0.46	0.17

MOTIF Chd7_3_M2.g_CCACmas_kGGCAct.agTGCCm_stkGTGG_c
letter-probability matrix: alength= 4 w= 17 nsites= 185
0.21	0.1	0.39	0.3
0.18	0.32	0.37	0.13
0.07	0.91	0.01	0.01
0.01	0.97	0.01	0.01
0.97	0.01	0.01	0.01
0.01	0.79	0.19	0.01
0.43564	0.35643	0.0495	0.15841
0.42	0.28	0.05	0.25
0.0198	0.45544	0.51485	0.0099
0.24	0.01	0.35	0.4
0.17	0.01	0.42	0.4
0.01	0.01	0.97	0.01
0.01	0.01	0.94	0.04
0.14851	0.83168	0.0099	0.0099
0.62376	0.0297	0.23762	0.10891
0.09	0.44	0.3	0.17
0.11881	0.31683	0.11881	0.44554

MOTIF Chd7_3_M3.sCCCyCTggTGs.sCAccAGrGGGs
letter-probability matrix: alength= 4 w= 12 nsites= 94
0.0495	0.44554	0.42574	0.0792
0.0404	0.92929	0.0101	0.0202
0.01	0.95	0.01	0.03
0.14	0.56	0.28	0.02
0.01	0.53	0.01	0.45
0.01	0.93	0.02	0.04
0.05	0.01	0.01	0.93
0.31313	0.0606	0.52525	0.10101
0.0202	0.30303	0.51515	0.16161
0.13	0.03	0.04	0.8
0.01	0.01	0.88	0.1
0.0707	0.45454	0.46464	0.0101

MOTIF Chd7_3_M4.GCCacm_gGTGG.CCACc_kgtGGC
letter-probability matrix: alength= 4 w= 12 nsites= 28
0.19801	0.0594	0.64356	0.099
0.06	0.92	0.01	0.01
0.01	0.97	0.01	0.01
0.6	0.37	0.01	0.02
0.11881	0.54455	0.0099	0.32673
0.36	0.46	0.01	0.17
0.22	0.04	0.39	0.35
0.28	0.04	0.55	0.13
0.099	0.16831	0.72277	0.0099
0.0198	0.0891	0.0495	0.84158
0.01	0.01	0.97	0.01
0.01	0.01	0.92	0.06

MOTIF Chd7_3_M5.tgCCaCCwGGtGGca.tgCCaCCwGGtGGca
letter-probability matrix: alength= 4 w= 15 nsites= 172
0.11	0.28	0.18	0.43
0.3	0.03	0.52	0.15
0.06	0.92	0.01	0.01
0.01	0.97	0.01	0.01
0.48	0.35	0.01	0.16
0.02	0.62	0.13	0.23
0.13	0.66	0.02	0.19
0.48	0.02	0.02	0.48
0.19	0.02	0.66	0.13
0.23	0.13	0.62	0.02
0.16	0.01	0.35	0.48
0.01	0.01	0.97	0.01
0.01	0.01	0.92	0.06
0.15	0.52	0.03	0.3
0.43	0.18	0.28	0.11

MOTIF Chd7_4_M1.AaAAsAGGAAGTG_tc.ga_CACTTCCTsTTtT
letter-probability matrix: alength= 4 w= 16 nsites= 270
0.62376	0.10891	0.24752	0.0198
0.5	0.07	0.38	0.05
0.75247	0.0297	0.18811	0.0297
0.71	0.01	0.14	0.14
0.14	0.38	0.43	0.05
0.69306	0.20792	0.0792	0.0198
0.02	0.01	0.95	0.02
0.0101	0.0101	0.96969	0.0101
0.96	0.02	0.01	0.01
0.95	0.01	0.02	0.02
0.12	0.14	0.73	0.01
0.0707	0.24242	0.0707	0.61616
0.12	0.16	0.52	0.2
0.28	0.23	0.26	0.23
0.08	0.27	0.17	0.48
0.08	0.55	0.32	0.05

MOTIF Chd7_4_M2.CCAC__s_gGGCA.TGCCc_s__GTGG
letter-probability matrix: alength= 4 w= 13 nsites= 89
0.09	0.89	0.01	0.01
0.01	0.97	0.01	0.01
0.85148	0.0099	0.0099	0.12871
0.01	0.76	0.22	0.01
0.34	0.38	0.06	0.22
0.35	0.33	0.06	0.26
0.05	0.45	0.46	0.04
0.22	0.06	0.35	0.37
0.2	0.05	0.44	0.31
0.10891	0.0099	0.87128	0.0099
0.0099	0.10891	0.80198	0.0792
0.06	0.92	0.01	0.01
0.66	0.01	0.26	0.07

MOTIF Chd7_4_M3.tgCCACCwGGkGGC.GCCmCCwGGTGGca
letter-probability matrix: alength= 4 w= 14 nsites= 155
0.03	0.32	0.23	0.42
0.17	0.05	0.5	0.28
0.16	0.81	0.01	0.02
0.01	0.97	0.01	0.01
0.7	0.11	0.05	0.14
0.01	0.73	0.12	0.14
0.11	0.65	0.01	0.23
0.41	0.17	0.04	0.38
0.21	0.01	0.56	0.22
0.24	0.02	0.68	0.06
0.11881	0.0099	0.39603	0.47524
0.01	0.01	0.97	0.01
0.0099	0.0297	0.77227	0.18811
0.12	0.68	0.01	0.19

MOTIF Chd7_4_M4.GcCCAC_aGGtGgC.GcCaCCt_GTGGgC
letter-probability matrix: alength= 4 w= 14 nsites= 118
0.18	0.17	0.53	0.12
0.2	0.42	0.31	0.07
0.01	0.97	0.01	0.01
0.01	0.97	0.01	0.01
0.77	0.2	0.01	0.02
0.01	0.81	0.17	0.01
0.31	0.34	0.01	0.34
0.52	0.01	0.28	0.19
0.14851	0.0099	0.73267	0.10891
0.18	0.13	0.68	0.01
0.1	0.01	0.34	0.55
0.01	0.01	0.97	0.01
0.09	0.23	0.44	0.24
0.17821	0.51485	0.17821	0.12871

MOTIF Chd7_4_M5.CACTTCCkCTT.AAGmGGAAGTG
letter-probability matrix: alength= 4 w= 11 nsites= 191
0.23	0.55	0.01	0.21
0.92	0.01	0.01	0.06
0.25	0.53	0.14	0.08
0.01	0.01	0.01	0.97
0.01	0.01	0.01	0.97
0.01	0.97	0.01	0.01
0.0099	0.86138	0.0099	0.11881
0.13131	0.14141	0.39393	0.33333
0.0297	0.53465	0.24752	0.18811
0.25	0.16	0.01	0.58
0.24	0.21	0.05	0.5

MOTIF Clock_1_M1.cC_GtCACGTG_c.g_CACGTGaC_Gg
letter-probability matrix: alength= 4 w= 13 nsites= 115
0.13	0.42	0.25	0.2
0.18	0.62	0.13	0.07
0.33	0.01	0.34	0.32
0.13	0.2	0.64	0.03
0.21782	0.17821	0.19801	0.40594
0.01	0.97	0.01	0.01
0.96969	0.0101	0.0101	0.0101
0.01	0.85	0.03	0.11
0.27722	0.0495	0.65346	0.0198
0.0101	0.0101	0.0101	0.96969
0.0101	0.0101	0.91919	0.0606
0.19	0.19	0.32	0.3
0.22772	0.42574	0.12871	0.21782

MOTIF Clock_1_M2.TCACsTGGcC.GgCCAsGTGA
letter-probability matrix: alength= 4 w= 10 nsites= 105
0.0792	0.11881	0.23762	0.56435
0.01	0.95	0.03	0.01
0.93	0.01	0.01	0.05
0.01	0.89	0.09	0.01
0.1	0.33	0.42	0.15
0.06	0.01	0.01	0.92
0.01	0.01	0.96	0.02
0.18811	0.14851	0.51485	0.14851
0.29	0.57	0.06	0.08
0.1	0.73	0.01	0.16

MOTIF Clock_1_M3.cTGAcCTtTG.CAaAGgTCAg
letter-probability matrix: alength= 4 w= 10 nsites= 150
0.29	0.47	0.13	0.11
0.0594	0.0099	0.0891	0.84158
0.17821	0.10891	0.68316	0.0297
0.55	0.27	0.17	0.01
0.31	0.55	0.01	0.13
0.01	0.92	0.01	0.06
0.01	0.2	0.01	0.78
0.01	0.31	0.17	0.51
0.0891	0.0594	0.21782	0.63366
0.17821	0.18811	0.52475	0.10891

MOTIF Clock_2_M1.c_GtCACGTG_C_G.C_G_CACGTGaC_g
letter-probability matrix: alength= 4 w= 14 nsites= 245
0.29	0.47	0.19	0.05
0.28	0.02	0.38	0.32
0.17171	0.14141	0.63636	0.0505
0.19191	0.18181	0.26262	0.36363
0.02	0.96	0.01	0.01
0.96	0.01	0.01	0.02
0.0101	0.85858	0.0303	0.10101
0.19	0.05	0.74	0.02
0.0101	0.0101	0.0101	0.96969
0.01	0.01	0.95	0.03
0.23762	0.18811	0.31683	0.25742
0.08	0.56	0.2	0.16
0.32673	0.41584	0.0198	0.23762
0.07	0.12	0.67	0.14

MOTIF Clock_2_M2.gTCACsTGGcC.GgCCAsGTGAc
letter-probability matrix: alength= 4 w= 11 nsites= 107
0.05	0.33	0.54	0.08
0.08	0.1	0.23	0.59
0.01	0.97	0.01	0.01
0.95	0.03	0.01	0.01
0.0099	0.94059	0.0396	0.0099
0.08	0.4	0.47	0.05
0.01	0.01	0.01	0.97
0.01	0.01	0.97	0.01
0.0606	0.21212	0.58585	0.14141
0.32	0.53	0.02	0.13
0.17	0.64	0.06	0.13

MOTIF Clock_2_M3.gcCACsTGgC.GcCAsGTGgc
letter-probability matrix: alength= 4 w= 10 nsites= 98
0.36	0.14	0.47	0.03
0.25	0.37	0.13	0.25
0.0099	0.88118	0.099	0.0099
0.97	0.01	0.01	0.01
0.01	0.76	0.16	0.07
0.01	0.51	0.45	0.03
0.01	0.01	0.01	0.97
0.01	0.05	0.93	0.01
0.22772	0.18811	0.41584	0.16831
0.0594	0.65346	0.10891	0.17821

MOTIF Clock_3_M1.C_GtCACGTG_CC.GG_CACGTGaC_G
letter-probability matrix: alength= 4 w= 13 nsites= 134
0.12	0.62	0.16	0.1
0.32	0.01	0.39	0.28
0.15151	0.21212	0.59595	0.0404
0.17821	0.17821	0.21782	0.42574
0.01	0.97	0.01	0.01
0.96969	0.0101	0.0101	0.0101
0.01	0.86	0.03	0.1
0.25	0.03	0.7	0.02
0.02	0.01	0.01	0.96
0.01	0.01	0.95	0.03
0.19801	0.18811	0.32673	0.28712
0.22772	0.51485	0.12871	0.12871
0.0693	0.68316	0.0099	0.23762

MOTIF Clock_4_M1.G_CACGTGgcy.rgcCACGTG_C
letter-probability matrix: alength= 4 w= 11 nsites= 13
0.18811	0.24752	0.53465	0.0297
0.3	0.27	0.15	0.28
0.01	0.97	0.01	0.01
0.97	0.01	0.01	0.01
0.02	0.78	0.02	0.18
0.29	0.05	0.63	0.03
0.01	0.01	0.01	0.97
0.01	0.01	0.97	0.01
0.18	0.17	0.37	0.28
0.18181	0.42424	0.14141	0.25252
0.16	0.4	0.12	0.32

MOTIF Clock_4_M5.ggtCACGTG.CACGTGacc
letter-probability matrix: alength= 4 w= 9 nsites= 103
0.25	0.08	0.43	0.24
0.13	0.26	0.5	0.11
0.19	0.08	0.27	0.46
0.01	0.88	0.1	0.01
0.96	0.02	0.01	0.01
0.01	0.96	0.02	0.01
0.19	0.23	0.49	0.09
0.01	0.01	0.18	0.8
0.01	0.02	0.9	0.07

MOTIF Creb1_1_M1.k__gTGACGTCAc_g.c_gTGACGTCAc__m
letter-probability matrix: alength= 4 w= 15 nsites= 566
0.1	0.15	0.36	0.39
0.18181	0.29292	0.36363	0.16161
0.20792	0.29702	0.34653	0.14851
0.18181	0.26262	0.49494	0.0606
0.03	0.07	0.03	0.87
0.01	0.06	0.87	0.06
0.92	0.01	0.05	0.02
0.01	0.92	0.02	0.05
0.04	0.04	0.91	0.01
0.01	0.06	0.01	0.92
0.0202	0.94949	0.0202	0.0101
0.95959	0.0101	0.0202	0.0101
0.06	0.5	0.26	0.18
0.33333	0.28282	0.25252	0.13131
0.20792	0.23762	0.42574	0.12871

MOTIF Creb1_1_M2.cACTACAaTTCCCAG_t.a_CTGGGAAtTGTAGTg
letter-probability matrix: alength= 4 w= 17 nsites= 458
0.28	0.39	0.28	0.05
0.77	0.12	0.03	0.08
0.0101	0.95959	0.0101	0.0202
0.01	0.01	0.01	0.97
0.97	0.01	0.01	0.01
0.02	0.96	0.01	0.01
0.90909	0.0202	0.0505	0.0202
0.55	0.06	0.11	0.28
0.15	0.19	0.12	0.54
0.04	0.02	0.03	0.91
0.01	0.94	0.01	0.04
0.01	0.97	0.01	0.01
0.01	0.97	0.01	0.01
0.78	0.01	0.19	0.02
0.05	0.11	0.62	0.22
0.32323	0.18181	0.21212	0.28282
0.35	0.04	0.14	0.47

MOTIF Creb1_1_M3.a_cCGGAAGTG_CG.CG_CACTTCCGg_t
letter-probability matrix: alength= 4 w= 14 nsites= 550
0.39	0.25	0.28	0.08
0.20202	0.36363	0.35353	0.0808
0.04	0.52	0.4	0.04
0.07	0.89	0.03	0.01
0.01	0.01	0.97	0.01
0.01	0.01	0.97	0.01
0.95	0.01	0.03	0.01
0.95	0.01	0.01	0.03
0.09	0.03	0.87	0.01
0.08	0.1	0.08	0.74
0.05	0.12	0.79	0.04
0.37623	0.22772	0.35643	0.0396
0.04	0.56	0.27	0.13
0.0495	0.23762	0.51485	0.19801

MOTIF Creb1_1_M4.ctGATTGGCTG_g.c_CAGCCAATCag
letter-probability matrix: alength= 4 w= 13 nsites= 236
0.15	0.48	0.26	0.11
0.01	0.29	0.15	0.55
0.03	0.29	0.58	0.1
0.97	0.01	0.01	0.01
0.01	0.01	0.01	0.97
0.01	0.01	0.01	0.97
0.01	0.01	0.97	0.01
0.01	0.01	0.97	0.01
0.0495	0.71287	0.0297	0.20792
0.01	0.22	0.05	0.72
0.23	0.19	0.56	0.02
0.18	0.39	0.35	0.08
0.29	0.18	0.46	0.07

MOTIF Creb1_1_M5.tACTACATGTCCCA.TGGGACATGTAGTa
letter-probability matrix: alength= 4 w= 14 nsites= 85
0.25252	0.0909	0.25252	0.40404
0.97	0.01	0.01	0.01
0.01	0.97	0.01	0.01
0.01	0.01	0.01	0.97
0.94	0.02	0.01	0.03
0.22772	0.62376	0.13861	0.0099
0.67	0.04	0.04	0.25
0.29	0.08	0.03	0.6
0.0297	0.13861	0.62376	0.20792
0.01	0.01	0.01	0.97
0.01	0.97	0.01	0.01
0.01	0.97	0.01	0.01
0.01	0.97	0.01	0.01
0.45544	0.20792	0.10891	0.22772

MOTIF Creb1_2_M1.tg_gTGACGTCAccG.CggTGACGTCAc_ca
letter-probability matrix: alength= 4 w= 15 nsites= 733
0.0808	0.27272	0.15151	0.49494
0.0495	0.28712	0.44554	0.21782
0.18	0.23	0.28	0.31
0.19801	0.25742	0.49504	0.0495
0.02	0.02	0.01	0.95
0.01	0.02	0.94	0.03
0.94949	0.0101	0.0303	0.0101
0.01	0.88	0.02	0.09
0.07	0.03	0.89	0.01
0.02	0.09	0.01	0.88
0.0808	0.84848	0.0505	0.0202
0.86	0.02	0.07	0.05
0.07	0.42	0.3	0.21
0.13	0.41	0.28	0.18
0.21782	0.21782	0.44554	0.11881

MOTIF Creb1_2_M2.GgACTACAATTCCCAGt.aCTGGGAATTGTAGTcC
letter-probability matrix: alength= 4 w= 17 nsites= 299
0.25	0.02	0.69	0.04
0.32	0.19	0.45	0.04
0.79	0.11	0.03	0.07
0.01	0.96	0.01	0.02
0.0101	0.0101	0.0101	0.96969
0.97	0.01	0.01	0.01
0.02	0.96	0.01	0.01
0.89	0.02	0.07	0.02
0.57	0.07	0.09	0.27
0.2	0.19	0.12	0.49
0.03	0.02	0.03	0.92
0.01	0.94	0.01	0.04
0.01	0.97	0.01	0.01
0.01	0.97	0.01	0.01
0.83	0.01	0.14	0.02
0.06	0.1	0.62	0.22
0.26	0.21	0.09	0.44

MOTIF Creb1_2_M3.GcCACTTCCGgC.GcCGGAAGTGgC
letter-probability matrix: alength= 4 w= 12 nsites= 274
0.15841	0.18811	0.60396	0.0495
0.03	0.45	0.27	0.25
0.07	0.66	0.17	0.1
0.69	0.03	0.24	0.04
0.01	0.91	0.03	0.05
0.01	0.01	0.01	0.97
0.01	0.01	0.01	0.97
0.01	0.97	0.01	0.01
0.01	0.97	0.01	0.01
0.01	0.02	0.81	0.16
0.05	0.33	0.59	0.03
0.0297	0.62376	0.18811	0.15841

MOTIF Creb1_2_M4.tACTACATGTCCCas.stGGGACATGTAGTa
letter-probability matrix: alength= 4 w= 15 nsites= 124
0.26732	0.0693	0.25742	0.40594
0.97	0.01	0.01	0.01
0.01	0.97	0.01	0.01
0.01	0.01	0.01	0.97
0.9	0.05	0.01	0.04
0.22222	0.61616	0.15151	0.0101
0.65	0.05	0.05	0.25
0.29	0.09	0.03	0.59
0.0594	0.12871	0.59405	0.21782
0.01	0.01	0.01	0.97
0.01	0.95	0.01	0.03
0.01	0.97	0.01	0.01
0.01	0.97	0.01	0.01
0.46534	0.18811	0.099	0.24752
0.09	0.36	0.38	0.17

MOTIF Creb1_3_M1.GgTGACGTCACA.TGTGACGTCAcC
letter-probability matrix: alength= 4 w= 12 nsites= 492
0.18811	0.23762	0.47524	0.099
0.22	0.26	0.47	0.05
0.04	0.07	0.02	0.87
0.02	0.04	0.86	0.08
0.88	0.01	0.09	0.02
0.02	0.89	0.02	0.07
0.0808	0.0303	0.87878	0.0101
0.01	0.06	0.01	0.92
0.03	0.93	0.03	0.01
0.95	0.01	0.02	0.02
0.0505	0.54545	0.22222	0.18181
0.48484	0.19191	0.20202	0.12121

MOTIF Creb1_3_M2.GgACTACAaTTCCCAgT.AcTGGGAAtTGTAGTcC
letter-probability matrix: alength= 4 w= 17 nsites= 350
0.26	0.01	0.71	0.02
0.35	0.14	0.47	0.04
0.81	0.1	0.03	0.06
0.01	0.96	0.01	0.02
0.0101	0.0101	0.0101	0.96969
0.97	0.01	0.01	0.01
0.02	0.96	0.01	0.01
0.90099	0.0297	0.0495	0.0198
0.55	0.07	0.08	0.3
0.18	0.2	0.11	0.51
0.03	0.02	0.03	0.92
0.01	0.94	0.01	0.04
0.01	0.97	0.01	0.01
0.01	0.97	0.01	0.01
0.74747	0.0101	0.22222	0.0202
0.06	0.09	0.53	0.32
0.26732	0.0891	0.10891	0.53465

MOTIF Creb1_3_M3.ssCGGAAGTGACG.CGTCACTTCCGss
letter-probability matrix: alength= 4 w= 13 nsites= 474
0.18	0.38	0.38	0.06
0.06	0.47	0.41	0.06
0.13	0.84	0.02	0.01
0.01	0.01	0.97	0.01
0.01	0.01	0.97	0.01
0.96	0.01	0.02	0.01
0.94949	0.0101	0.0101	0.0303
0.08	0.05	0.86	0.01
0.04	0.05	0.01	0.9
0.0202	0.0303	0.92929	0.0202
0.65	0.08	0.25	0.02
0.0198	0.73267	0.15841	0.0891
0.0101	0.0303	0.79797	0.16161

MOTIF Creb1_3_M4.cTGATTGGCTGc.gCAGCCAATCAg
letter-probability matrix: alength= 4 w= 12 nsites= 291
0.18181	0.42424	0.26262	0.13131
0.0101	0.24242	0.13131	0.61616
0.0303	0.28282	0.58585	0.10101
0.95	0.01	0.03	0.01
0.01	0.02	0.01	0.96
0.01	0.01	0.01	0.97
0.01	0.01	0.97	0.01
0.0198	0.0099	0.96039	0.0099
0.0606	0.67676	0.0303	0.23232
0.04	0.2	0.03	0.73
0.25252	0.21212	0.51515	0.0202
0.17	0.44	0.32	0.07

MOTIF Creb1_3_M5.tACTACATGTCCCa.tGGGACATGTAGTa
letter-probability matrix: alength= 4 w= 14 nsites= 126
0.26262	0.0606	0.25252	0.42424
0.97	0.01	0.01	0.01
0.01	0.97	0.01	0.01
0.01	0.01	0.01	0.97
0.96	0.01	0.01	0.02
0.22772	0.64356	0.11881	0.0099
0.72	0.02	0.02	0.24
0.29	0.06	0.01	0.64
0.0297	0.12871	0.60396	0.23762
0.01	0.01	0.01	0.97
0.01	0.97	0.01	0.01
0.01	0.97	0.01	0.01
0.01	0.97	0.01	0.01
0.46	0.18	0.11	0.25

MOTIF Creb1_4_M1.ggTGACGTCACaca.tgtGTGACGTCAcc
letter-probability matrix: alength= 4 w= 14 nsites= 495
0.17	0.25	0.48	0.1
0.20202	0.26262	0.48484	0.0505
0.06	0.07	0.03	0.84
0.02	0.06	0.83	0.09
0.87878	0.0101	0.0909	0.0202
0.01	0.89	0.04	0.06
0.0707	0.0303	0.88888	0.0101
0.0198	0.0495	0.0099	0.92079
0.03	0.93	0.03	0.01
0.95	0.01	0.02	0.02
0.0404	0.53535	0.23232	0.19191
0.41	0.22	0.23	0.14
0.19801	0.46534	0.24752	0.0891
0.42	0.2	0.25	0.13

MOTIF Creb1_4_M2.G_ACTACAaTTCCCAgt.acTGGGAAtTGTAGT_C
letter-probability matrix: alength= 4 w= 17 nsites= 331
0.24	0.01	0.72	0.03
0.34653	0.17821	0.42574	0.0495
0.81	0.1	0.03	0.06
0.01	0.96	0.01	0.02
0.0101	0.0101	0.0101	0.96969
0.97	0.01	0.01	0.01
0.02	0.96	0.01	0.01
0.9	0.03	0.05	0.02
0.56	0.07	0.07	0.3
0.17	0.21	0.1	0.52
0.03	0.02	0.02	0.93
0.01	0.94	0.01	0.04
0.01	0.97	0.01	0.01
0.01	0.97	0.01	0.01
0.75	0.01	0.22	0.02
0.05	0.12	0.55	0.28
0.29	0.12	0.1	0.49

MOTIF Creb1_4_M3.cCGGAAGTGgC.GcCACTTCCGg
letter-probability matrix: alength= 4 w= 11 nsites= 503
0.04	0.52	0.33	0.11
0.14	0.83	0.02	0.01
0.01	0.01	0.97	0.01
0.01	0.01	0.97	0.01
0.96	0.01	0.02	0.01
0.96	0.01	0.01	0.02
0.0594	0.0297	0.90099	0.0099
0.0594	0.20792	0.0198	0.71287
0.09	0.15	0.66	0.1
0.25	0.26	0.46	0.03
0.0891	0.51485	0.21782	0.17821

MOTIF Creb1_4_M4.cTGATTGGCTgs.scAGCCAATCAg
letter-probability matrix: alength= 4 w= 12 nsites= 317
0.15	0.47	0.26	0.12
0.01	0.26	0.14	0.59
0.03	0.28	0.58	0.11
0.95	0.01	0.03	0.01
0.01	0.01	0.01	0.97
0.01	0.01	0.01	0.97
0.01	0.01	0.97	0.01
0.01	0.01	0.97	0.01
0.05	0.7	0.03	0.22
0.04	0.21	0.03	0.72
0.27272	0.19191	0.51515	0.0202
0.16	0.43	0.34	0.07

MOTIF Creb1_4_M5.skGCGC_TGCGC.GCGCA_GCGCms
letter-probability matrix: alength= 4 w= 12 nsites= 620
0.11111	0.34343	0.38383	0.16161
0.11	0.11	0.4	0.38
0.11	0.01	0.87	0.01
0.07	0.91	0.01	0.01
0.01	0.01	0.97	0.01
0.01	0.94	0.03	0.02
0.23	0.27	0.34	0.16
0.05	0.01	0.03	0.91
0.01	0.02	0.96	0.01
0.01	0.94	0.01	0.04
0.01	0.01	0.91	0.07
0.14141	0.56565	0.17171	0.12121

MOTIF Creb1_5_M1.c_gTGACGTCAcag.ctgTGACGTCAc_g
letter-probability matrix: alength= 4 w= 14 nsites= 256
0.12871	0.39603	0.23762	0.23762
0.11	0.35	0.32	0.22
0.16	0.29	0.46	0.09
0.0396	0.0594	0.0198	0.88118
0.01	0.05	0.85	0.09
0.93	0.01	0.04	0.02
0.0101	0.91919	0.0303	0.0404
0.03	0.09	0.87	0.01
0.02	0.03	0.01	0.94
0.03	0.94	0.02	0.01
0.95049	0.0099	0.0198	0.0198
0.06	0.51	0.26	0.17
0.43564	0.17821	0.26732	0.11881
0.22772	0.23762	0.40594	0.12871

MOTIF Creb1_5_M2.ca_cCGGAAGTG_cG.Cg_CACTTCCGg_tg
letter-probability matrix: alength= 4 w= 15 nsites= 400
0.16	0.46	0.25	0.13
0.38383	0.24242	0.28282	0.0909
0.23	0.33	0.35	0.09
0.06	0.59	0.32	0.03
0.13	0.81	0.05	0.01
0.01	0.01	0.97	0.01
0.01	0.01	0.97	0.01
0.95	0.02	0.02	0.01
0.96	0.01	0.02	0.01
0.06	0.04	0.89	0.01
0.0693	0.26732	0.0396	0.62376
0.0909	0.14141	0.67676	0.0909
0.31	0.27	0.36	0.06
0.03	0.48	0.29	0.2
0.03	0.16	0.7	0.11

MOTIF Creb1_5_M3.ssGCCGCCATCTTGgCG.CGcCAAGATGGCGGCss
letter-probability matrix: alength= 4 w= 17 nsites= 323
0.0594	0.38613	0.42574	0.12871
0.12	0.46	0.37	0.05
0.02	0.04	0.78	0.16
0.1	0.73	0.1	0.07
0.12871	0.79207	0.0594	0.0198
0.01	0.02	0.95	0.02
0.01	0.96	0.01	0.02
0.01	0.97	0.01	0.01
0.93069	0.0198	0.0099	0.0396
0.01	0.02	0.01	0.96
0.02	0.68	0.19	0.11
0.0101	0.0202	0.0202	0.94949
0.01	0.04	0.02	0.93
0.04	0.14	0.7	0.12
0.15	0.27	0.47	0.11
0.21	0.71	0.07	0.01
0.10891	0.13861	0.58415	0.16831

MOTIF Creb1_5_M5.ACTACATGTCCCAs.sTGGGACATGTAGT
letter-probability matrix: alength= 4 w= 14 nsites= 158
0.97	0.01	0.01	0.01
0.01	0.97	0.01	0.01
0.01	0.01	0.01	0.97
0.82178	0.0792	0.0099	0.0891
0.22772	0.61386	0.14851	0.0099
0.59405	0.0594	0.099	0.24752
0.22	0.09	0.08	0.61
0.06	0.16	0.52	0.26
0.01	0.01	0.01	0.97
0.01	0.89	0.01	0.09
0.01	0.97	0.01	0.01
0.01	0.97	0.01	0.01
0.45544	0.15841	0.15841	0.22772
0.10891	0.38613	0.36633	0.13861

MOTIF Creb1_6_M1.GgTGACGTCACA.TGTGACGTCAcC
letter-probability matrix: alength= 4 w= 12 nsites= 311
0.14	0.25	0.51	0.1
0.22	0.26	0.43	0.09
0.04	0.05	0.02	0.89
0.02	0.04	0.85	0.09
0.9	0.01	0.07	0.02
0.02	0.84	0.03	0.11
0.1	0.06	0.83	0.01
0.02	0.04	0.01	0.93
0.03	0.94	0.02	0.01
0.95959	0.0101	0.0202	0.0101
0.07	0.52	0.23	0.18
0.51515	0.14141	0.20202	0.14141

MOTIF Creb1_6_M3.sGCCGCCATCTTGg.cCAAGATGGCGGCs
letter-probability matrix: alength= 4 w= 14 nsites= 401
0.12121	0.43434	0.39393	0.0505
0.0404	0.12121	0.72727	0.11111
0.08	0.69	0.14	0.09
0.09	0.83	0.07	0.01
0.01	0.01	0.94	0.04
0.0101	0.96969	0.0101	0.0101
0.01	0.97	0.01	0.01
0.92	0.02	0.01	0.05
0.01	0.03	0.02	0.94
0.03	0.75	0.13	0.09
0.01	0.02	0.01	0.96
0.01	0.07	0.03	0.89
0.09	0.23	0.55	0.13
0.13131	0.31313	0.44444	0.11111

MOTIF Creb1_6_M4.c_cAGCCAATcAgc.gcTgATTGGCTg_g
letter-probability matrix: alength= 4 w= 14 nsites= 179
0.12	0.36	0.25	0.27
0.12	0.3	0.38	0.2
0.0396	0.49504	0.19801	0.26732
0.80808	0.0101	0.16161	0.0202
0.14851	0.0198	0.77227	0.0594
0.01	0.97	0.01	0.01
0.01	0.97	0.01	0.01
0.97	0.01	0.01	0.01
0.96	0.01	0.01	0.02
0.02	0.03	0.01	0.94
0.07	0.59	0.31	0.03
0.65	0.1	0.24	0.01
0.14851	0.26732	0.50495	0.0792
0.28	0.45	0.19	0.08

MOTIF Creb1_6_M5.c_ACTAcAttTCCCA_m.k_TGGGAaaTgTAGT_g
letter-probability matrix: alength= 4 w= 17 nsites= 187
0.25	0.37	0.28	0.1
0.28	0.21	0.3	0.21
0.97	0.01	0.01	0.01
0.01	0.97	0.01	0.01
0.01	0.01	0.01	0.97
0.93	0.03	0.01	0.03
0.36	0.58	0.03	0.03
0.67	0.08	0.13	0.12
0.32673	0.0693	0.099	0.50495
0.07	0.19	0.29	0.45
0.02	0.01	0.07	0.9
0.01	0.95	0.01	0.03
0.01	0.97	0.01	0.01
0.01	0.97	0.01	0.01
0.9	0.01	0.08	0.01
0.0707	0.30303	0.34343	0.28282
0.37	0.41	0.08	0.14

MOTIF Creb1_7_M1.ccgTGACGTCACAg.cTGTGACGTCAcgg
letter-probability matrix: alength= 4 w= 14 nsites= 335
0.13	0.42	0.25	0.2
0.12871	0.38613	0.28712	0.19801
0.18181	0.28282	0.44444	0.0909
0.04	0.08	0.02	0.86
0.02	0.05	0.85	0.08
0.90099	0.0099	0.0693	0.0198
0.0101	0.92929	0.0202	0.0404
0.04	0.05	0.89	0.02
0.02	0.05	0.01	0.92
0.03	0.94	0.02	0.01
0.94949	0.0101	0.0202	0.0202
0.06	0.5	0.25	0.19
0.46534	0.19801	0.22772	0.10891
0.2	0.25	0.42	0.13

MOTIF Creb1_7_M3.cGCCGCCATCTTGg.cCAAGATGGCGGCg
letter-probability matrix: alength= 4 w= 14 nsites= 473
0.15	0.46	0.31	0.08
0.11	0.26	0.55	0.08
0.13131	0.60606	0.17171	0.0909
0.0505	0.86868	0.0707	0.0101
0.01	0.01	0.94	0.04
0.01	0.96	0.01	0.02
0.01	0.97	0.01	0.01
0.92	0.03	0.01	0.04
0.01	0.02	0.01	0.96
0.02	0.77	0.13	0.08
0.01	0.02	0.01	0.96
0.0101	0.0404	0.0303	0.91919
0.06	0.26	0.55	0.13
0.14	0.31	0.42	0.13

MOTIF Creb1_7_M4.tACTACATGTCCCas.stGGGACATGTAGTa
letter-probability matrix: alength= 4 w= 15 nsites= 252
0.24	0.07	0.3	0.39
0.97	0.01	0.01	0.01
0.01	0.97	0.01	0.01
0.01	0.01	0.01	0.97
0.89108	0.0297	0.0099	0.0693
0.22772	0.62376	0.13861	0.0099
0.66336	0.0495	0.0396	0.24752
0.24	0.09	0.04	0.63
0.04	0.11	0.6	0.25
0.01	0.01	0.01	0.97
0.01	0.94	0.01	0.04
0.01	0.97	0.01	0.01
0.01	0.97	0.01	0.01
0.45544	0.17821	0.12871	0.23762
0.07	0.37	0.4	0.16

MOTIF Creb1_8_M1.TGtGTGACGTCAc.gTGACGTCACaCA
letter-probability matrix: alength= 4 w= 13 nsites= 422
0.0693	0.23762	0.16831	0.52475
0.06	0.25	0.56	0.13
0.22	0.21	0.22	0.35
0.20202	0.22222	0.54545	0.0303
0.02	0.02	0.01	0.95
0.01	0.02	0.95	0.02
0.95	0.01	0.03	0.01
0.02	0.81	0.07	0.1
0.11111	0.0404	0.83838	0.0101
0.02	0.08	0.01	0.89
0.09	0.87	0.03	0.01
0.90099	0.0198	0.0297	0.0495
0.0396	0.48514	0.22772	0.24752

MOTIF Creb1_8_M2.CtCTgATTGGCTg.cAGCCAATcAGaG
letter-probability matrix: alength= 4 w= 13 nsites= 416
0.0495	0.73267	0.0099	0.20792
0.04	0.23	0.25	0.48
0.08	0.53	0.22	0.17
0.01	0.26	0.08	0.65
0.0198	0.33663	0.57425	0.0693
0.95	0.01	0.03	0.01
0.01	0.02	0.01	0.96
0.01	0.01	0.01	0.97
0.01	0.01	0.97	0.01
0.02	0.01	0.96	0.01
0.0495	0.67326	0.0297	0.24752
0.02	0.23	0.04	0.71
0.31	0.19	0.45	0.05

MOTIF Creb1_8_M3.GcCACTTCCGgC.GcCGGAAGTGgC
letter-probability matrix: alength= 4 w= 12 nsites= 156
0.19801	0.17821	0.53465	0.0891
0.0404	0.43434	0.25252	0.27272
0.0495	0.72277	0.12871	0.099
0.76	0.02	0.16	0.06
0.01	0.91	0.02	0.06
0.02	0.01	0.01	0.96
0.01	0.02	0.01	0.96
0.01	0.97	0.01	0.01
0.01	0.97	0.01	0.01
0.01	0.02	0.68	0.29
0.11	0.3	0.54	0.05
0.0792	0.53465	0.18811	0.19801

MOTIF Creb1_8_M4.tACTACAtGTCCCa.tGGGACaTGTAGTa
letter-probability matrix: alength= 4 w= 14 nsites= 338
0.29	0.07	0.23	0.41
0.97	0.01	0.01	0.01
0.01	0.97	0.01	0.01
0.01	0.01	0.01	0.97
0.91	0.01	0.01	0.07
0.21782	0.66336	0.10891	0.0099
0.68316	0.0495	0.0396	0.22772
0.3	0.09	0.02	0.59
0.0396	0.10891	0.60396	0.24752
0.01	0.01	0.01	0.97
0.01	0.96	0.01	0.02
0.01	0.97	0.01	0.01
0.01	0.97	0.01	0.01
0.47524	0.18811	0.0891	0.24752

MOTIF Creb1_9_M1.TGtGTGACGTCAcA.TgTGACGTCACaCA
letter-probability matrix: alength= 4 w= 14 nsites= 320
0.0594	0.20792	0.17821	0.55445
0.0792	0.23762	0.56435	0.11881
0.2	0.2	0.21	0.39
0.22772	0.20792	0.53465	0.0297
0.0202	0.0101	0.0101	0.95959
0.01	0.02	0.95	0.02
0.94	0.01	0.03	0.02
0.02	0.81	0.08	0.09
0.17171	0.0303	0.78787	0.0101
0.02	0.07	0.01	0.9
0.09	0.87	0.03	0.01
0.91	0.02	0.03	0.04
0.0505	0.46464	0.23232	0.25252
0.49	0.22	0.19	0.1

MOTIF Creb1_9_M2.tcTGATTGGCTgc.gcAGCCAATCAga
letter-probability matrix: alength= 4 w= 13 nsites= 399
0.0707	0.30303	0.23232	0.39393
0.19191	0.43434	0.24242	0.13131
0.01	0.22	0.14	0.63
0.02	0.3	0.61	0.07
0.96	0.01	0.02	0.01
0.01	0.02	0.01	0.96
0.01	0.01	0.01	0.97
0.01	0.01	0.97	0.01
0.01	0.01	0.97	0.01
0.05	0.65	0.03	0.27
0.0303	0.19191	0.0303	0.74747
0.31	0.19	0.45	0.05
0.23	0.4	0.3	0.07

MOTIF Creb1_9_M3.ACTACAaTTCCCAgt.acTGGGAAtTGTAGT
letter-probability matrix: alength= 4 w= 15 nsites= 244
0.78	0.11	0.03	0.08
0.01	0.96	0.01	0.02
0.01	0.01	0.01	0.97
0.96	0.01	0.01	0.02
0.02	0.96	0.01	0.01
0.81	0.02	0.14	0.03
0.53535	0.0707	0.12121	0.27272
0.15841	0.18811	0.0891	0.56435
0.0396	0.0198	0.0297	0.91089
0.01	0.93	0.01	0.05
0.01	0.97	0.01	0.01
0.0099	0.96039	0.0099	0.0198
0.81	0.01	0.16	0.02
0.0707	0.0909	0.53535	0.30303
0.26262	0.24242	0.0808	0.41414

MOTIF Creb1_9_M4.GcCACTTCCggC.GccGGAAGTGgC
letter-probability matrix: alength= 4 w= 12 nsites= 330
0.19801	0.15841	0.56435	0.0792
0.05	0.43	0.25	0.27
0.0693	0.69306	0.13861	0.099
0.74257	0.0396	0.17821	0.0396
0.0099	0.87128	0.0297	0.0891
0.0198	0.0099	0.0099	0.96039
0.01	0.02	0.01	0.96
0.01	0.97	0.01	0.01
0.01	0.97	0.01	0.01
0.0101	0.0303	0.62626	0.33333
0.0891	0.32673	0.54455	0.0396
0.07	0.56	0.18	0.19

MOTIF Creb1_9_M5.tACTACAtGTCCCAs.sTGGGACaTGTAGTa
letter-probability matrix: alength= 4 w= 15 nsites= 130
0.29	0.06	0.24	0.41
0.97	0.01	0.01	0.01
0.01	0.97	0.01	0.01
0.01	0.01	0.01	0.97
0.94	0.01	0.01	0.04
0.22	0.64	0.13	0.01
0.67326	0.0495	0.0495	0.22772
0.3	0.07	0.05	0.58
0.05	0.12	0.58	0.25
0.01	0.01	0.01	0.97
0.01	0.95	0.01	0.03
0.01	0.97	0.01	0.01
0.01	0.97	0.01	0.01
0.47524	0.18811	0.099	0.23762
0.07	0.36	0.39	0.18

MOTIF Creb1_10_M1.ggTGACGTCACA.TGTGACGTCAcc
letter-probability matrix: alength= 4 w= 12 nsites= 499
0.23	0.24	0.38	0.15
0.28	0.24	0.44	0.04
0.05	0.02	0.02	0.91
0.0198	0.0396	0.86138	0.0792
0.88	0.01	0.08	0.03
0.02	0.7	0.06	0.22
0.14	0.06	0.79	0.01
0.02	0.03	0.01	0.94
0.03	0.94	0.02	0.01
0.96	0.01	0.01	0.02
0.03	0.52	0.21	0.24
0.53535	0.16161	0.14141	0.16161

MOTIF Creb1_10_M2.cTGATTGGCTgc.gcAGCCAATCAg
letter-probability matrix: alength= 4 w= 12 nsites= 276
0.2	0.43	0.25	0.12
0.0101	0.22222	0.14141	0.62626
0.01	0.29	0.62	0.08
0.96	0.01	0.02	0.01
0.0101	0.0202	0.0101	0.95959
0.01	0.01	0.01	0.97
0.01	0.01	0.97	0.01
0.01	0.01	0.97	0.01
0.07	0.64	0.04	0.25
0.0495	0.15841	0.0396	0.75247
0.31313	0.18181	0.44444	0.0606
0.25	0.38	0.27	0.1

MOTIF Creb1_10_M3.cACTACAATTCCCAGt.aCTGGGAATTGTAGTg
letter-probability matrix: alength= 4 w= 16 nsites= 262
0.29	0.38	0.26	0.07
0.76	0.12	0.03	0.09
0.01	0.96	0.01	0.02
0.0099	0.0198	0.0099	0.96039
0.95	0.01	0.01	0.03
0.02	0.96	0.01	0.01
0.84	0.02	0.12	0.02
0.57	0.07	0.09	0.27
0.16	0.18	0.1	0.56
0.05	0.02	0.03	0.9
0.01	0.93	0.01	0.05
0.01	0.97	0.01	0.01
0.01	0.97	0.01	0.01
0.8	0.01	0.17	0.02
0.08	0.1	0.61	0.21
0.27	0.18	0.1	0.45

MOTIF Creb1_10_M4.CgtCACTTCCgGC.GCcGGAAGTGacG
letter-probability matrix: alength= 4 w= 13 nsites= 486
0.16	0.55	0.19	0.1
0.21	0.26	0.48	0.05
0.09	0.27	0.17	0.47
0.06	0.8	0.06	0.08
0.84	0.02	0.08	0.06
0.01	0.82	0.04	0.13
0.01	0.01	0.01	0.97
0.01	0.02	0.01	0.96
0.01	0.97	0.01	0.01
0.01	0.97	0.01	0.01
0.01	0.13	0.51	0.35
0.07	0.29	0.58	0.06
0.0891	0.51485	0.20792	0.18811

MOTIF Creb1_10_M5.tACTACATGTCCCa.tGGGACATGTAGTa
letter-probability matrix: alength= 4 w= 14 nsites= 108
0.28	0.09	0.23	0.4
0.97	0.01	0.01	0.01
0.01	0.97	0.01	0.01
0.01	0.01	0.01	0.97
0.91	0.01	0.01	0.07
0.20792	0.62376	0.15841	0.0099
0.67326	0.0396	0.0396	0.24752
0.29	0.06	0.04	0.61
0.0396	0.11881	0.58415	0.25742
0.01	0.01	0.01	0.97
0.01	0.94	0.01	0.04
0.01	0.97	0.01	0.01
0.01	0.97	0.01	0.01
0.46534	0.18811	0.099	0.24752

MOTIF Creb1_11_M1.ggTGACGTCACA.TGTGACGTCAcc
letter-probability matrix: alength= 4 w= 12 nsites= 407
0.21	0.23	0.43	0.13
0.26	0.23	0.48	0.03
0.04	0.03	0.03	0.9
0.0101	0.0303	0.92929	0.0303
0.93939	0.0101	0.0303	0.0202
0.03	0.79	0.06	0.12
0.09	0.03	0.87	0.01
0.03	0.04	0.01	0.92
0.04	0.93	0.02	0.01
0.95	0.01	0.02	0.02
0.04	0.52	0.22	0.22
0.56	0.16	0.17	0.11

MOTIF Creb1_11_M2.cCGGAAGTGACG.CGTCACTTCCGg
letter-probability matrix: alength= 4 w= 12 nsites= 320
0.08	0.52	0.33	0.07
0.28	0.6	0.11	0.01
0.01	0.01	0.97	0.01
0.01	0.01	0.97	0.01
0.96	0.01	0.02	0.01
0.97	0.01	0.01	0.01
0.09	0.07	0.83	0.01
0.0495	0.0693	0.0297	0.85148
0.03	0.04	0.9	0.03
0.69	0.05	0.22	0.04
0.0693	0.63366	0.17821	0.11881
0.02	0.07	0.74	0.17

MOTIF Creb1_11_M3.cCAGCCAATCaG.CtGATTGGCTGg
letter-probability matrix: alength= 4 w= 12 nsites= 269
0.099	0.41584	0.27722	0.20792
0.03	0.54	0.17	0.26
0.85	0.02	0.11	0.02
0.19	0.02	0.73	0.06
0.01	0.97	0.01	0.01
0.01	0.97	0.01	0.01
0.97	0.01	0.01	0.01
0.96	0.02	0.01	0.01
0.01	0.02	0.01	0.96
0.09	0.59	0.28	0.04
0.53	0.17	0.29	0.01
0.13	0.22	0.47	0.18

MOTIF Creb1_11_M4.gCGCA_GCGCC.GGCGC_TGCGc
letter-probability matrix: alength= 4 w= 11 nsites= 243
0.13	0.15	0.47	0.25
0.0891	0.88118	0.0198	0.0099
0.04	0.01	0.94	0.01
0.01	0.95	0.03	0.01
0.91	0.01	0.01	0.07
0.21	0.3	0.28	0.21
0.01	0.01	0.97	0.01
0.01	0.97	0.01	0.01
0.0198	0.0297	0.84158	0.10891
0.0099	0.84158	0.0099	0.13861
0.21	0.53	0.13	0.13

MOTIF Creb1_12_M1.g_TGACGTCAc.gTGACGTCA_c
letter-probability matrix: alength= 4 w= 11 nsites= 379
0.21	0.15	0.39	0.25
0.35643	0.18811	0.40594	0.0495
0.03	0.02	0.02	0.93
0.01	0.03	0.9	0.06
0.93	0.01	0.03	0.03
0.02	0.72	0.03	0.23
0.15151	0.0707	0.75757	0.0202
0.02	0.02	0.01	0.95
0.03	0.95	0.01	0.01
0.96	0.01	0.01	0.02
0.03	0.48	0.18	0.31

MOTIF Creb1_12_M2.Cg_CACTTCCggC.GccGGAAGTG_cG
letter-probability matrix: alength= 4 w= 13 nsites= 295
0.13861	0.58415	0.18811	0.0891
0.26732	0.21782	0.48514	0.0297
0.13	0.3	0.2	0.37
0.04	0.78	0.11	0.07
0.79207	0.0198	0.12871	0.0594
0.01	0.87	0.03	0.09
0.01	0.01	0.01	0.97
0.01	0.01	0.01	0.97
0.0099	0.96039	0.0099	0.0198
0.01	0.96	0.01	0.02
0.01	0.13	0.53	0.33
0.0303	0.30303	0.57575	0.0909
0.0495	0.55445	0.19801	0.19801

MOTIF Creb1_12_M3.gCAGCCAATca.tgATTGGCTGc
letter-probability matrix: alength= 4 w= 11 nsites= 199
0.13861	0.23762	0.44554	0.17821
0.05	0.5	0.2	0.25
0.91	0.01	0.05	0.03
0.22	0.02	0.72	0.04
0.01	0.97	0.01	0.01
0.01	0.97	0.01	0.01
0.97	0.01	0.01	0.01
0.97	0.01	0.01	0.01
0.04	0.06	0.01	0.89
0.20202	0.45454	0.27272	0.0707
0.46	0.2	0.31	0.03

MOTIF Creb1_12_M4.gCGCA_GCGCc.gGCGC_TGCGc
letter-probability matrix: alength= 4 w= 11 nsites= 233
0.16	0.13	0.46	0.25
0.07	0.9	0.02	0.01
0.04	0.01	0.94	0.01
0.01	0.9	0.08	0.01
0.88118	0.0099	0.0099	0.099
0.22	0.29	0.27	0.22
0.02	0.01	0.96	0.01
0.01	0.97	0.01	0.01
0.01	0.01	0.89	0.09
0.0099	0.85148	0.0099	0.12871
0.25742	0.50495	0.11881	0.11881

MOTIF Creb1_12_M5.ATaTGACrTCA.TGAyGTCAtAT
letter-probability matrix: alength= 4 w= 11 nsites= 181
0.53535	0.15151	0.17171	0.14141
0.10891	0.11881	0.15841	0.61386
0.53465	0.0693	0.38613	0.0099
0.01	0.01	0.01	0.97
0.01	0.01	0.97	0.01
0.67	0.01	0.01	0.31
0.03	0.95	0.01	0.01
0.40594	0.0396	0.49504	0.0594
0.0891	0.0099	0.10891	0.79207
0.099	0.88118	0.0099	0.0099
0.59	0.21	0.09	0.11

MOTIF Creb1_13_M1.ccgTGACGTCAC_c.g_GTGACGTCAcgg
letter-probability matrix: alength= 4 w= 14 nsites= 243
0.1	0.41	0.25	0.24
0.23	0.4	0.26	0.11
0.23232	0.25252	0.43434	0.0808
0.0693	0.0495	0.0297	0.85148
0.02	0.05	0.82	0.11
0.88118	0.0099	0.0693	0.0396
0.0101	0.90909	0.0202	0.0606
0.0404	0.0404	0.90909	0.0101
0.0198	0.0297	0.0099	0.94059
0.0202	0.94949	0.0202	0.0101
0.95959	0.0101	0.0101	0.0202
0.0396	0.53465	0.19801	0.22772
0.32673	0.24752	0.26732	0.15841
0.24	0.39	0.29	0.08

MOTIF Creb1_13_M2.gcCGGAAGTG_cG.Cg_CACTTCCGgc
letter-probability matrix: alength= 4 w= 13 nsites= 193
0.16161	0.35353	0.46464	0.0202
0.0404	0.53535	0.38383	0.0404
0.21	0.7	0.08	0.01
0.0198	0.0099	0.96039	0.0099
0.01	0.01	0.97	0.01
0.97	0.01	0.01	0.01
0.94	0.02	0.01	0.03
0.08	0.03	0.88	0.01
0.06	0.09	0.02	0.83
0.05	0.05	0.88	0.02
0.39	0.19	0.33	0.09
0.0495	0.53465	0.27722	0.13861
0.0396	0.21782	0.58415	0.15841

MOTIF Creb1_13_M3.C_cAGCCAATCAg.cTGATTGGCTg_G
letter-probability matrix: alength= 4 w= 13 nsites= 114
0.0594	0.49504	0.20792	0.23762
0.08	0.4	0.31	0.21
0.0202	0.46464	0.21212	0.30303
0.72	0.02	0.22	0.04
0.16	0.03	0.75	0.06
0.01	0.97	0.01	0.01
0.01	0.97	0.01	0.01
0.97	0.01	0.01	0.01
0.94	0.02	0.03	0.01
0.01	0.02	0.01	0.96
0.09	0.59	0.28	0.04
0.55	0.2	0.24	0.01
0.0495	0.26732	0.45544	0.22772

MOTIF Creb1_13_M4.gTGACGTCAc.gTGACGTCAc
letter-probability matrix: alength= 4 w= 10 nsites= 67
0.27272	0.26262	0.39393	0.0707
0.05	0.28	0.01	0.66
0.02	0.17	0.8	0.01
0.88118	0.0099	0.099	0.0099
0.01	0.9	0.01	0.08
0.08	0.01	0.9	0.01
0.0099	0.099	0.0099	0.88118
0.01	0.8	0.17	0.02
0.66	0.01	0.28	0.05
0.0707	0.39393	0.26262	0.27272

MOTIF Creb1_13_M5.gTGACsTCACc.gGTGAsGTCAc
letter-probability matrix: alength= 4 w= 11 nsites= 41
0.16	0.28	0.37	0.19
0.01	0.01	0.01	0.97
0.0099	0.0495	0.89108	0.0495
0.92	0.01	0.01	0.06
0.0198	0.87128	0.099	0.0099
0.0099	0.52475	0.45544	0.0099
0.14851	0.0099	0.0297	0.81188
0.15841	0.82178	0.0099	0.0099
0.93	0.02	0.04	0.01
0.0594	0.49504	0.20792	0.23762
0.1	0.46	0.28	0.16

MOTIF Creb1_14_M1.gTGACGTCAc.gTGACGTCAc
letter-probability matrix: alength= 4 w= 10 nsites= 396
0.27272	0.19191	0.50505	0.0303
0.02	0.01	0.01	0.96
0.01	0.01	0.95	0.03
0.95	0.01	0.02	0.02
0.0297	0.67326	0.10891	0.18811
0.15	0.04	0.8	0.01
0.04	0.02	0.01	0.93
0.1	0.87	0.02	0.01
0.93	0.02	0.02	0.03
0.0495	0.42574	0.19801	0.32673

MOTIF Creb1_14_M2.cCGGAAGTG_cG.Cg_CACTTCCGg
letter-probability matrix: alength= 4 w= 12 nsites= 454
0.0404	0.59595	0.30303	0.0606
0.29	0.59	0.11	0.01
0.02	0.01	0.96	0.01
0.01	0.01	0.97	0.01
0.97	0.01	0.01	0.01
0.97	0.01	0.01	0.01
0.10891	0.0297	0.85148	0.0099
0.0404	0.11111	0.0303	0.81818
0.0808	0.0505	0.80808	0.0606
0.39	0.2	0.33	0.08
0.0396	0.44554	0.32673	0.18811
0.0198	0.21782	0.60396	0.15841

MOTIF Creb1_14_M3.c_cAGCCAATCAgc.gcTGATTGGCTg_g
letter-probability matrix: alength= 4 w= 14 nsites= 116
0.1	0.44	0.2	0.26
0.11	0.39	0.33	0.17
0.03	0.48	0.2	0.29
0.84848	0.0101	0.11111	0.0303
0.20202	0.0303	0.69696	0.0707
0.01	0.96	0.01	0.02
0.01	0.97	0.01	0.01
0.97	0.01	0.01	0.01
0.91	0.06	0.02	0.01
0.01	0.02	0.01	0.96
0.1	0.59	0.29	0.02
0.56	0.15	0.27	0.02
0.10891	0.24752	0.44554	0.19801
0.29702	0.38613	0.22772	0.0891

MOTIF Creb1_14_M4.gCGCA_GCGCc.gGCGC_TGCGc
letter-probability matrix: alength= 4 w= 11 nsites= 256
0.16831	0.16831	0.42574	0.23762
0.099	0.87128	0.0198	0.0099
0.05	0.01	0.93	0.01
0.0099	0.87128	0.10891	0.0099
0.89	0.01	0.01	0.09
0.21	0.3	0.26	0.23
0.04	0.03	0.92	0.01
0.01	0.97	0.01	0.01
0.0099	0.0297	0.86138	0.099
0.0099	0.80198	0.0297	0.15841
0.27	0.46	0.12	0.15

MOTIF Creb1_14_M5.ACTAcAtTTCCCAc.gTGGGAAaTgTAGT
letter-probability matrix: alength= 4 w= 14 nsites= 183
0.97	0.01	0.01	0.01
0.01	0.97	0.01	0.01
0.01	0.01	0.01	0.97
0.92	0.01	0.01	0.06
0.33	0.59	0.06	0.02
0.66666	0.10101	0.11111	0.12121
0.3	0.15	0.06	0.49
0.12	0.15	0.2	0.53
0.02	0.01	0.08	0.89
0.01	0.95	0.01	0.03
0.01	0.97	0.01	0.01
0.01	0.97	0.01	0.01
0.91	0.01	0.07	0.01
0.04	0.43	0.32	0.21

MOTIF Creb1_15_M1.GTGACGTCAc.gTGACGTCAC
letter-probability matrix: alength= 4 w= 10 nsites= 311
0.23	0.23	0.51	0.03
0.03	0.01	0.01	0.95
0.01	0.01	0.95	0.03
0.94949	0.0101	0.0202	0.0202
0.0297	0.70297	0.12871	0.13861
0.13	0.03	0.83	0.01
0.04	0.03	0.01	0.92
0.0792	0.87128	0.0297	0.0198
0.92929	0.0101	0.0202	0.0404
0.0495	0.45544	0.24752	0.24752

MOTIF Creb1_15_M2.gGGCCCCGCCCCsC.GsGGGGCGGGGCCc
letter-probability matrix: alength= 4 w= 14 nsites= 923
0.31	0.09	0.43	0.17
0.23762	0.12871	0.59405	0.0396
0.10101	0.0303	0.82828	0.0404
0.0303	0.82828	0.0303	0.11111
0.03	0.72	0.01	0.24
0.06	0.91	0.02	0.01
0.01	0.97	0.01	0.01
0.01	0.01	0.96	0.02
0.01	0.97	0.01	0.01
0.0101	0.93939	0.0202	0.0303
0.03	0.64	0.05	0.28
0.2	0.48	0.09	0.23
0.10101	0.39393	0.34343	0.16161
0.13861	0.52475	0.17821	0.15841

MOTIF Creb1_15_M3.cTGATTGGCTgcg.cgcAGCCAATCAg
letter-probability matrix: alength= 4 w= 13 nsites= 190
0.19	0.45	0.26	0.1
0.01	0.22	0.16	0.61
0.03	0.27	0.62	0.08
0.97	0.01	0.01	0.01
0.0101	0.0202	0.0303	0.93939
0.01	0.01	0.01	0.97
0.01	0.01	0.97	0.01
0.02	0.01	0.96	0.01
0.0707	0.70707	0.0303	0.19191
0.05	0.19	0.02	0.74
0.26	0.21	0.47	0.06
0.16	0.41	0.29	0.14
0.28	0.24	0.4	0.08

MOTIF Creb1_15_M4.cCGGAAGTGgC.GcCACTTCCGg
letter-probability matrix: alength= 4 w= 11 nsites= 345
0.03	0.59	0.31	0.07
0.28712	0.65346	0.0495	0.0099
0.01	0.01	0.97	0.01
0.01	0.01	0.97	0.01
0.97	0.01	0.01	0.01
0.96	0.01	0.02	0.01
0.03	0.03	0.93	0.01
0.06	0.23	0.08	0.63
0.0808	0.19191	0.59595	0.13131
0.19	0.29	0.47	0.05
0.09	0.53	0.19	0.19

MOTIF Creb1_15_M5.ACTACAwtTCCCA.TGGGAawTGTAGT
letter-probability matrix: alength= 4 w= 13 nsites= 160
0.93069	0.0198	0.0198	0.0297
0.01	0.97	0.01	0.01
0.01	0.01	0.01	0.97
0.95049	0.0099	0.0099	0.0297
0.07	0.88	0.04	0.01
0.67676	0.10101	0.15151	0.0707
0.39	0.13	0.09	0.39
0.0909	0.18181	0.25252	0.47474
0.01	0.01	0.03	0.95
0.0099	0.95049	0.0099	0.0297
0.01	0.97	0.01	0.01
0.0099	0.96039	0.0099	0.0198
0.76	0.03	0.11	0.1

MOTIF Creb1_16_M1.g_TGACGTCAcc.ggTGACGTCA_c
letter-probability matrix: alength= 4 w= 12 nsites= 361
0.18	0.22	0.34	0.26
0.33663	0.20792	0.43564	0.0198
0.02	0.01	0.02	0.95
0.01	0.01	0.95	0.03
0.94059	0.0099	0.0198	0.0297
0.0396	0.71287	0.10891	0.13861
0.22222	0.0505	0.71717	0.0101
0.02	0.02	0.01	0.95
0.05	0.92	0.02	0.01
0.95959	0.0101	0.0101	0.0202
0.05	0.45	0.21	0.29
0.30303	0.45454	0.15151	0.0909

MOTIF Creb1_16_M2.gcCGGAAGTGgC.GcCACTTCCGgc
letter-probability matrix: alength= 4 w= 12 nsites= 257
0.22	0.28	0.43	0.07
0.06	0.56	0.31	0.07
0.31	0.62	0.06	0.01
0.01	0.01	0.97	0.01
0.01	0.01	0.97	0.01
0.97	0.01	0.01	0.01
0.96969	0.0101	0.0101	0.0101
0.05	0.03	0.91	0.01
0.0808	0.22222	0.0202	0.67676
0.12	0.16	0.63	0.09
0.25	0.28	0.41	0.06
0.10891	0.51485	0.20792	0.16831

MOTIF Creb1_16_M3.GGCcCCGCCCCsc.gsGGGGCGGgGCC
letter-probability matrix: alength= 4 w= 13 nsites= 827
0.19	0.13	0.61	0.07
0.15151	0.0303	0.77777	0.0404
0.0303	0.70707	0.0404	0.22222
0.0396	0.58415	0.0099	0.36633
0.0495	0.91089	0.0297	0.0099
0.01	0.97	0.01	0.01
0.01	0.01	0.97	0.01
0.01	0.97	0.01	0.01
0.02	0.92	0.02	0.04
0.03	0.66	0.03	0.28
0.18	0.53	0.07	0.22
0.11881	0.34653	0.39603	0.13861
0.1	0.47	0.31	0.12

MOTIF Creb1_16_M4.ggACTAcAtkTCCCA.TGGGAmaTgTAGTcc
letter-probability matrix: alength= 4 w= 15 nsites= 166
0.27	0.27	0.37	0.09
0.25	0.15	0.37	0.23
0.97	0.01	0.01	0.01
0.01	0.97	0.01	0.01
0.01	0.01	0.01	0.97
0.94	0.02	0.01	0.03
0.31	0.61	0.07	0.01
0.69	0.1	0.11	0.1
0.34343	0.11111	0.0303	0.51515
0.07	0.13	0.37	0.43
0.0198	0.0198	0.0594	0.90099
0.01	0.97	0.01	0.01
0.01	0.97	0.01	0.01
0.01	0.97	0.01	0.01
0.85148	0.0396	0.0693	0.0396

MOTIF Creb1_16_M5.gGCGCgTGCG.CGCAcGCGCc
letter-probability matrix: alength= 4 w= 10 nsites= 68
0.13861	0.15841	0.45544	0.24752
0.10891	0.0099	0.87128	0.0099
0.11881	0.84158	0.0297	0.0099
0.01	0.01	0.97	0.01
0.01	0.97	0.01	0.01
0.20792	0.24752	0.32673	0.21782
0.02	0.01	0.01	0.96
0.01	0.05	0.93	0.01
0.01	0.94	0.01	0.04
0.01	0.01	0.92	0.06

MOTIF Creb1_17_M1.TGTGACGTCAc.gTGACGTCACA
letter-probability matrix: alength= 4 w= 11 nsites= 301
0.15	0.22	0.14	0.49
0.24	0.22	0.51	0.03
0.0396	0.0099	0.0198	0.93069
0.0101	0.0101	0.94949	0.0303
0.94	0.01	0.02	0.03
0.03	0.67	0.15	0.15
0.11	0.04	0.83	0.02
0.04	0.02	0.01	0.93
0.0707	0.88888	0.0303	0.0101
0.90099	0.0198	0.0198	0.0594
0.06	0.43	0.25	0.26

MOTIF Creb1_17_M2.ccGGAAGTGACG.CGTCACTTCCgg
letter-probability matrix: alength= 4 w= 12 nsites= 236
0.09	0.52	0.32	0.07
0.29702	0.56435	0.12871	0.0099
0.0198	0.0099	0.96039	0.0099
0.01	0.01	0.97	0.01
0.97	0.01	0.01	0.01
0.96	0.01	0.02	0.01
0.06	0.07	0.86	0.01
0.04	0.08	0.02	0.86
0.04	0.08	0.85	0.03
0.66666	0.0505	0.25252	0.0303
0.11	0.57	0.21	0.11
0.02	0.12	0.68	0.18

MOTIF Creb1_17_M3.ggGGCCCCGCCCC.GGGGCGGGGCCcc
letter-probability matrix: alength= 4 w= 13 nsites= 508
0.11	0.18	0.46	0.25
0.31683	0.10891	0.54455	0.0297
0.27	0.11	0.57	0.05
0.0792	0.0198	0.86138	0.0396
0.02	0.82	0.04	0.12
0.05	0.67	0.01	0.27
0.099	0.78217	0.099	0.0198
0.01	0.97	0.01	0.01
0.02	0.01	0.96	0.01
0.01	0.97	0.01	0.01
0.0101	0.95959	0.0101	0.0202
0.08	0.6	0.06	0.26
0.21782	0.47524	0.13861	0.16831

MOTIF Creb1_17_M4.cTGATTGGCTgcg.cgcAGCCAATCAg
letter-probability matrix: alength= 4 w= 13 nsites= 132
0.14141	0.47474	0.27272	0.11111
0.01	0.19	0.18	0.62
0.03	0.27	0.61	0.09
0.96969	0.0101	0.0101	0.0101
0.0101	0.0404	0.0202	0.92929
0.01	0.01	0.01	0.97
0.01	0.01	0.97	0.01
0.02	0.01	0.96	0.01
0.0792	0.68316	0.0198	0.21782
0.0303	0.15151	0.0202	0.79797
0.30303	0.19191	0.47474	0.0303
0.21	0.45	0.25	0.09
0.29	0.17	0.43	0.11

MOTIF Creb1_17_M5.cACTACAaTTCCCAk.mTGGGAAtTGTAGTg
letter-probability matrix: alength= 4 w= 15 nsites= 167
0.25252	0.44444	0.25252	0.0505
0.81	0.12	0.03	0.04
0.01	0.96	0.01	0.02
0.01	0.01	0.01	0.97
0.94	0.01	0.02	0.03
0.02	0.96	0.01	0.01
0.83	0.02	0.11	0.04
0.46	0.07	0.18	0.29
0.13	0.23	0.1	0.54
0.01	0.02	0.04	0.93
0.01	0.97	0.01	0.01
0.01	0.97	0.01	0.01
0.01	0.97	0.01	0.01
0.82	0.01	0.14	0.03
0.05	0.11	0.4	0.44

MOTIF Creb1_18_M1.g_GTGACGTCAcA.TgTGACGTCAC_c
letter-probability matrix: alength= 4 w= 13 nsites= 317
0.18	0.25	0.41	0.16
0.19	0.29	0.3	0.22
0.22	0.23	0.51	0.04
0.03	0.01	0.02	0.94
0.01	0.03	0.93	0.03
0.95	0.01	0.02	0.02
0.0297	0.80198	0.0891	0.0792
0.12	0.03	0.83	0.02
0.0297	0.0396	0.0099	0.92079
0.0404	0.91919	0.0303	0.0101
0.94949	0.0101	0.0202	0.0202
0.06	0.44	0.26	0.24
0.52	0.2	0.2	0.08

MOTIF Creb1_18_M2.scCGGAAGTGACG.CGTCACTTCCGgs
letter-probability matrix: alength= 4 w= 13 nsites= 310
0.15841	0.34653	0.44554	0.0495
0.0707	0.51515	0.37373	0.0404
0.25252	0.64646	0.0909	0.0101
0.01	0.01	0.97	0.01
0.01	0.01	0.97	0.01
0.97	0.01	0.01	0.01
0.94059	0.0198	0.0099	0.0297
0.07	0.06	0.86	0.01
0.03	0.05	0.02	0.9
0.03	0.03	0.92	0.02
0.67326	0.0792	0.20792	0.0396
0.05	0.63	0.2	0.12
0.03	0.11	0.65	0.21

MOTIF Creb1_18_M3.gcTgATTGGCTgcg.cgcAGCCAATcAgc
letter-probability matrix: alength= 4 w= 14 nsites= 184
0.1	0.23	0.38	0.29
0.19	0.43	0.26	0.12
0.01	0.23	0.13	0.63
0.0297	0.29702	0.58415	0.0891
0.97	0.01	0.01	0.01
0.01	0.01	0.03	0.95
0.01	0.01	0.01	0.97
0.01	0.01	0.97	0.01
0.01	0.01	0.97	0.01
0.0396	0.72277	0.0297	0.20792
0.0202	0.12121	0.0202	0.83838
0.27722	0.17821	0.51485	0.0297
0.16	0.46	0.29	0.09
0.26	0.21	0.42	0.11

MOTIF Creb1_18_M5.gCGCA_GCGCC.GGCGC_TGCGc
letter-probability matrix: alength= 4 w= 11 nsites= 292
0.13	0.15	0.44	0.28
0.09	0.89	0.01	0.01
0.03	0.01	0.95	0.01
0.01	0.93	0.05	0.01
0.92	0.01	0.01	0.06
0.23	0.3	0.25	0.22
0.01	0.01	0.97	0.01
0.02	0.96	0.01	0.01
0.0099	0.0297	0.87128	0.0891
0.0099	0.86138	0.0099	0.11881
0.22772	0.50495	0.13861	0.12871

MOTIF Creb1_19_M1.GTGACGTCAcA.TgTGACGTCAC
letter-probability matrix: alength= 4 w= 11 nsites= 354
0.22	0.23	0.52	0.03
0.02	0.02	0.02	0.94
0.0099	0.0297	0.93069	0.0297
0.95	0.01	0.02	0.02
0.04	0.78	0.07	0.11
0.11111	0.0303	0.84848	0.0101
0.03	0.03	0.01	0.93
0.0594	0.90099	0.0297	0.0099
0.94949	0.0101	0.0202	0.0202
0.04	0.47	0.24	0.25
0.51485	0.21782	0.17821	0.0891

MOTIF Creb1_19_M2.CCGGAAGTG_cG.Cg_CACTTCCGG
letter-probability matrix: alength= 4 w= 12 nsites= 417
0.04	0.61	0.3	0.05
0.28282	0.61616	0.0909	0.0101
0.02	0.01	0.96	0.01
0.01	0.01	0.97	0.01
0.97	0.01	0.01	0.01
0.97	0.01	0.01	0.01
0.0594	0.0198	0.91089	0.0099
0.0594	0.0594	0.0297	0.85148
0.04	0.1	0.83	0.03
0.34343	0.22222	0.39393	0.0404
0.03	0.48	0.29	0.2
0.0198	0.21782	0.69306	0.0693

MOTIF Creb1_19_M3.ACTACAaTTCCCAkc.gmTGGGAAtTGTAGT
letter-probability matrix: alength= 4 w= 15 nsites= 222
0.89898	0.0505	0.0202	0.0303
0.0099	0.96039	0.0099	0.0198
0.01	0.01	0.01	0.97
0.93069	0.0099	0.0099	0.0495
0.0297	0.94059	0.0198	0.0099
0.81818	0.0505	0.10101	0.0303
0.45544	0.11881	0.10891	0.31683
0.11	0.22	0.16	0.51
0.0101	0.0202	0.0202	0.94949
0.01	0.97	0.01	0.01
0.01	0.97	0.01	0.01
0.01	0.97	0.01	0.01
0.73267	0.0198	0.20792	0.0396
0.0303	0.19191	0.38383	0.39393
0.29	0.43	0.11	0.17

MOTIF Creb1_19_M4.gcTGATTGGCTgc.gcAGCCAATCAgc
letter-probability matrix: alength= 4 w= 13 nsites= 230
0.1	0.18	0.44	0.28
0.17	0.46	0.27	0.1
0.01	0.24	0.15	0.6
0.02	0.27	0.6	0.11
0.97	0.01	0.01	0.01
0.01	0.02	0.01	0.96
0.01	0.01	0.01	0.97
0.01	0.01	0.97	0.01
0.01	0.01	0.97	0.01
0.0707	0.73737	0.0202	0.17171
0.02	0.1	0.02	0.86
0.28	0.18	0.51	0.03
0.19	0.42	0.3	0.09

MOTIF Creb1_20_M1.cggTGACGTCAcA.TgTGACGTCAccg
letter-probability matrix: alength= 4 w= 13 nsites= 413
0.14	0.42	0.25	0.19
0.19801	0.28712	0.40594	0.10891
0.2	0.28	0.45	0.07
0.05	0.07	0.03	0.85
0.01	0.03	0.91	0.05
0.90099	0.0099	0.0693	0.0198
0.02	0.88	0.05	0.05
0.0594	0.0198	0.91089	0.0099
0.01	0.05	0.01	0.93
0.0396	0.93069	0.0198	0.0099
0.94949	0.0101	0.0202	0.0202
0.0693	0.46534	0.27722	0.18811
0.53	0.18	0.18	0.11

MOTIF Creb1_20_M2.a_sCGGAAGTGACG_s.s_CGTCACTTCCGs_t
letter-probability matrix: alength= 4 w= 16 nsites= 506
0.38	0.2	0.29	0.13
0.19	0.37	0.36	0.08
0.07	0.48	0.41	0.04
0.17	0.79	0.03	0.01
0.01	0.01	0.97	0.01
0.01	0.01	0.97	0.01
0.94	0.01	0.04	0.01
0.94949	0.0101	0.0202	0.0202
0.11111	0.0505	0.82828	0.0101
0.05	0.09	0.04	0.82
0.02	0.04	0.92	0.02
0.6	0.09	0.28	0.03
0.0297	0.74257	0.15841	0.0693
0.02	0.05	0.81	0.12
0.0505	0.28282	0.37373	0.29292
0.16	0.35	0.38	0.11

MOTIF Creb1_20_M3.ctgATTGGCTG_g.c_CAGCCAATcag
letter-probability matrix: alength= 4 w= 13 nsites= 219
0.16	0.47	0.24	0.13
0.0198	0.29702	0.18811	0.49504
0.02	0.32	0.56	0.1
0.95	0.01	0.03	0.01
0.0101	0.0101	0.0101	0.96969
0.01	0.01	0.01	0.97
0.01	0.01	0.97	0.01
0.01	0.01	0.97	0.01
0.0404	0.72727	0.0303	0.20202
0.01	0.22	0.02	0.75
0.2	0.19	0.59	0.02
0.19	0.36	0.37	0.08
0.27	0.21	0.45	0.07

MOTIF Creb1_20_M4.ACTACAaTTCCCAgt.acTGGGAAtTGTAGT
letter-probability matrix: alength= 4 w= 15 nsites= 246
0.79	0.1	0.03	0.08
0.01	0.96	0.01	0.02
0.01	0.01	0.01	0.97
0.96	0.01	0.01	0.02
0.02	0.96	0.01	0.01
0.89	0.02	0.06	0.03
0.52	0.07	0.11	0.3
0.15	0.19	0.12	0.54
0.04	0.02	0.03	0.91
0.01	0.95	0.01	0.03
0.01	0.97	0.01	0.01
0.01	0.97	0.01	0.01
0.76	0.01	0.21	0.02
0.0594	0.10891	0.53465	0.29702
0.28712	0.15841	0.11881	0.43564

MOTIF Creb1_20_M5.tACTACATGTCCCAs.sTGGGACATGTAGTa
letter-probability matrix: alength= 4 w= 15 nsites= 77
0.24	0.07	0.28	0.41
0.97	0.01	0.01	0.01
0.01	0.97	0.01	0.01
0.01	0.01	0.01	0.97
0.95	0.01	0.01	0.03
0.16831	0.69306	0.12871	0.0099
0.69	0.04	0.02	0.25
0.25	0.07	0.04	0.64
0.0198	0.10891	0.62376	0.24752
0.01	0.01	0.01	0.97
0.01	0.97	0.01	0.01
0.01	0.97	0.01	0.01
0.01	0.97	0.01	0.01
0.51	0.19	0.11	0.19
0.08	0.36	0.39	0.17

MOTIF Creb3l2_1_M1.c__CCGGAAGTGgCG.CGcCACTTCCGG__g
letter-probability matrix: alength= 4 w= 15 nsites= 365
0.19	0.44	0.24	0.13
0.30303	0.30303	0.27272	0.12121
0.28	0.28	0.34	0.1
0.07	0.63	0.28	0.02
0.15151	0.81818	0.0202	0.0101
0.0101	0.0101	0.96969	0.0101
0.01	0.01	0.97	0.01
0.94949	0.0202	0.0202	0.0101
0.96	0.01	0.01	0.02
0.08	0.06	0.85	0.01
0.08	0.26	0.06	0.6
0.11	0.17	0.63	0.09
0.23	0.28	0.42	0.07
0.0606	0.58585	0.22222	0.13131
0.01	0.01	0.82	0.16

MOTIF Creb3l2_1_M2.cgCGCAcGCGCcc.ggGCGCgTGCGcg
letter-probability matrix: alength= 4 w= 13 nsites= 171
0.0792	0.44554	0.23762	0.23762
0.11	0.27	0.48	0.14
0.07	0.91	0.01	0.01
0.02	0.01	0.96	0.01
0.01	0.89	0.09	0.01
0.85	0.03	0.01	0.11
0.15841	0.39603	0.26732	0.17821
0.0396	0.15841	0.78217	0.0198
0.01	0.97	0.01	0.01
0.01	0.01	0.9	0.08
0.01	0.91	0.02	0.06
0.32	0.44	0.13	0.11
0.14	0.45	0.3	0.11

MOTIF Creb3l2_1_M3.t_TCTCGCGAGA.TCTCGCGAGA_a
letter-probability matrix: alength= 4 w= 12 nsites= 112
0.13	0.16	0.24	0.47
0.2	0.3	0.15	0.35
0.01	0.02	0.01	0.96
0.08	0.9	0.01	0.01
0.01	0.03	0.01	0.95
0.01	0.97	0.01	0.01
0.0101	0.0505	0.92929	0.0101
0.0101	0.96969	0.0101	0.0101
0.01	0.01	0.97	0.01
0.87	0.04	0.08	0.01
0.03	0.03	0.82	0.12
0.56	0.15	0.18	0.11

MOTIF Creb3l2_1_M4.gTGACGTCAc.gTGACGTCAc
letter-probability matrix: alength= 4 w= 10 nsites= 119
0.17	0.29	0.49	0.05
0.0495	0.14851	0.0099	0.79207
0.01	0.01	0.82	0.16
0.83168	0.0099	0.14851	0.0099
0.01	0.7	0.12	0.17
0.17	0.12	0.7	0.01
0.0099	0.14851	0.0099	0.83168
0.16	0.82	0.01	0.01
0.79207	0.0099	0.14851	0.0495
0.05	0.48	0.29	0.18

MOTIF Creb3l2_1_M5.tACTACATGTCCCA.TGGGACATGTAGTa
letter-probability matrix: alength= 4 w= 14 nsites= 157
0.28	0.11	0.23	0.38
0.97	0.01	0.01	0.01
0.01	0.97	0.01	0.01
0.01	0.01	0.01	0.97
0.95	0.01	0.01	0.03
0.20792	0.64356	0.12871	0.0198
0.68316	0.0693	0.0297	0.21782
0.23762	0.0792	0.0594	0.62376
0.0099	0.16831	0.61386	0.20792
0.01	0.01	0.01	0.97
0.01	0.97	0.01	0.01
0.01	0.97	0.01	0.01
0.01	0.97	0.01	0.01
0.46534	0.19801	0.12871	0.20792

MOTIF Creb3l2_2_M1.sr_CCGGAAGtGgC.GcCaCTTCCGG_ys
letter-probability matrix: alength= 4 w= 14 nsites= 260
0.13861	0.36633	0.36633	0.12871
0.41	0.16	0.32	0.11
0.27	0.29	0.35	0.09
0.06	0.62	0.31	0.01
0.22	0.75	0.02	0.01
0.0198	0.0099	0.95049	0.0198
0.01	0.01	0.97	0.01
0.94	0.02	0.03	0.01
0.96	0.01	0.02	0.01
0.11	0.05	0.83	0.01
0.1	0.3	0.07	0.53
0.11881	0.18811	0.56435	0.12871
0.18	0.29	0.51	0.02
0.0891	0.49504	0.22772	0.18811

MOTIF Creb3l2_2_M2.s_GCGC_tGCGCg.cGCGCa_GCGC_s
letter-probability matrix: alength= 4 w= 13 nsites= 421
0.0505	0.40404	0.38383	0.16161
0.09	0.2	0.33	0.38
0.0495	0.0297	0.91089	0.0099
0.0396	0.94059	0.0099	0.0099
0.01	0.01	0.97	0.01
0.03	0.83	0.11	0.03
0.19	0.31	0.37	0.13
0.02	0.02	0.34	0.62
0.01	0.07	0.91	0.01
0.01	0.96	0.01	0.02
0.01	0.01	0.96	0.02
0.0404	0.69696	0.13131	0.13131
0.27	0.25	0.42	0.06

MOTIF Creb3l2_2_M4.tACTACATGTCCCa.tGGGACATGTAGTa
letter-probability matrix: alength= 4 w= 14 nsites= 162
0.29	0.09	0.21	0.41
0.97	0.01	0.01	0.01
0.01	0.97	0.01	0.01
0.01	0.01	0.01	0.97
0.87128	0.10891	0.0099	0.0099
0.20792	0.65346	0.0792	0.0594
0.62376	0.0297	0.0891	0.25742
0.26	0.12	0.01	0.61
0.02	0.15	0.65	0.18
0.01	0.01	0.01	0.97
0.01	0.97	0.01	0.01
0.01	0.97	0.01	0.01
0.01	0.97	0.01	0.01
0.44554	0.18811	0.0891	0.27722

MOTIF Creb3l2_2_M5.GTGACGTCAC.GTGACGTCAC
letter-probability matrix: alength= 4 w= 10 nsites= 115
0.13861	0.26732	0.54455	0.0495
0.0594	0.10891	0.0099	0.82178
0.0396	0.0297	0.80198	0.12871
0.76	0.01	0.2	0.03
0.01	0.68	0.13	0.18
0.18	0.13	0.68	0.01
0.03	0.2	0.01	0.76
0.12871	0.80198	0.0297	0.0396
0.82178	0.0099	0.10891	0.0594
0.0594	0.53465	0.26732	0.13861

MOTIF Crebbp_1_M4.GTAAACAG_t.a_CTGTTTAC
letter-probability matrix: alength= 4 w= 10 nsites= 19
0.0792	0.0792	0.76237	0.0792
0.01	0.21	0.01	0.77
0.76	0.08	0.15	0.01
0.79207	0.0594	0.13861	0.0099
0.97	0.01	0.01	0.01
0.0693	0.88118	0.0099	0.0396
0.97	0.01	0.01	0.01
0.0099	0.14851	0.83168	0.0099
0.18	0.27	0.21	0.34
0.17	0.04	0.31	0.48

MOTIF Crebbp_2_M2.tTracCTtTGay.rtCAaAGgtyAa
letter-probability matrix: alength= 4 w= 12 nsites= 55
0.16	0.1	0.28	0.46
0.04	0.01	0.06	0.89
0.43	0.04	0.51	0.02
0.55	0.29	0.15	0.01
0.38	0.59	0.02	0.01
0.02	0.83	0.01	0.14
0.01	0.01	0.01	0.97
0.02	0.32	0.12	0.54
0.01	0.01	0.16	0.82
0.099	0.0594	0.82178	0.0198
0.42	0.1	0.3	0.18
0.0792	0.36633	0.10891	0.44554

MOTIF Crebbp_2_M3.TGacCTTTGtCC.GGaCAAAGgtCA
letter-probability matrix: alength= 4 w= 12 nsites= 62
0.0099	0.0099	0.11881	0.86138
0.12871	0.0099	0.71287	0.14851
0.43	0.11	0.18	0.28
0.28	0.44	0.08	0.2
0.0396	0.89108	0.0594	0.0099
0.08	0.17	0.01	0.74
0.01	0.11	0.16	0.72
0.0099	0.0891	0.12871	0.77227
0.25	0.09	0.53	0.13
0.20792	0.15841	0.23762	0.39603
0.2	0.53	0.1	0.17
0.15841	0.80198	0.0099	0.0297

MOTIF Crebbp_2_M4.cTGAmCTTTg.cAAAGkTCAg
letter-probability matrix: alength= 4 w= 10 nsites= 116
0.07	0.43	0.25	0.25
0.08	0.01	0.01	0.9
0.27	0.03	0.69	0.01
0.64	0.15	0.2	0.01
0.39603	0.47524	0.0198	0.10891
0.099	0.87128	0.0099	0.0198
0.0099	0.14851	0.0099	0.83168
0.01	0.25	0.06	0.68
0.0297	0.16831	0.0198	0.78217
0.29	0.1	0.46	0.15

MOTIF Crebbp_2_M5.ygTGAc_TCATC.GATGA_gTCAcr
letter-probability matrix: alength= 4 w= 12 nsites= 40
0.17	0.35	0.11	0.37
0.25	0.09	0.46	0.2
0.01	0.01	0.01	0.97
0.0099	0.0099	0.82178	0.15841
0.97	0.01	0.01	0.01
0.01	0.53	0.14	0.32
0.14	0.37	0.32	0.17
0.01	0.04	0.01	0.94
0.04	0.94	0.01	0.01
0.97	0.01	0.01	0.01
0.04	0.25	0.16	0.55
0.11	0.52	0.12	0.25

MOTIF Crebbp_3_M1.aaGg_CAAAGtyC.GraCTTTG_cCtt
letter-probability matrix: alength= 4 w= 13 nsites= 103
0.38613	0.23762	0.13861	0.23762
0.44444	0.24242	0.19191	0.12121
0.15	0.01	0.65	0.19
0.26732	0.0099	0.45544	0.26732
0.14141	0.24242	0.33333	0.28282
0.0297	0.85148	0.0099	0.10891
0.91	0.07	0.01	0.01
0.61	0.1	0.28	0.01
0.84	0.01	0.03	0.12
0.01	0.03	0.89	0.07
0.08	0.12	0.27	0.53
0.1	0.44	0.12	0.34
0.15151	0.59595	0.0101	0.24242

MOTIF Crebbp_3_M2.cTTTGGACT.AGTCCAAAg
letter-probability matrix: alength= 4 w= 9 nsites= 69
0.25252	0.48484	0.13131	0.13131
0.01	0.19	0.04	0.76
0.01	0.09	0.23	0.67
0.01	0.01	0.02	0.96
0.01	0.01	0.9	0.08
0.12871	0.13861	0.58415	0.14851
0.77	0.21	0.01	0.01
0.11881	0.74257	0.0099	0.12871
0.15	0.09	0.01	0.75

MOTIF Crebbp_3_M3.cTGAmCTTTGA.TCAAAGkTCAg
letter-probability matrix: alength= 4 w= 11 nsites= 163
0.16	0.51	0.03	0.3
0.26262	0.0101	0.0202	0.70707
0.12121	0.14141	0.72727	0.0101
0.5	0.22	0.2	0.08
0.45	0.48	0.01	0.06
0.04	0.75	0.01	0.2
0.01	0.01	0.01	0.97
0.01	0.27	0.09	0.63
0.02	0.01	0.25	0.72
0.17	0.18	0.63	0.02
0.57575	0.20202	0.11111	0.11111

MOTIF Crebbp_3_M4.cTGGAcTyTG.CArAgTCCAg
letter-probability matrix: alength= 4 w= 10 nsites= 87
0.13	0.48	0.08	0.31
0.19801	0.0099	0.0099	0.78217
0.02	0.01	0.96	0.01
0.25742	0.0792	0.52475	0.13861
0.92	0.01	0.01	0.06
0.10101	0.55555	0.30303	0.0404
0.01	0.05	0.01	0.93
0.01	0.39	0.15	0.45
0.01	0.02	0.01	0.96
0.11	0.02	0.79	0.08

MOTIF Crtc2_1_M1.ca_CCGGAAGtGgc.gcCaCTTCCGG_tg
letter-probability matrix: alength= 4 w= 14 nsites= 268
0.12871	0.42574	0.29702	0.14851
0.39393	0.19191	0.29292	0.12121
0.24242	0.28282	0.36363	0.11111
0.0303	0.65656	0.29292	0.0202
0.0707	0.87878	0.0404	0.0101
0.0101	0.0101	0.96969	0.0101
0.01	0.01	0.97	0.01
0.94	0.02	0.03	0.01
0.95	0.01	0.02	0.02
0.07	0.07	0.85	0.01
0.099	0.33663	0.0495	0.51485
0.11	0.21	0.55	0.13
0.17	0.3	0.48	0.05
0.0792	0.46534	0.27722	0.17821

MOTIF Crtc2_1_M2.gTGACGTCAccc.gggTGACGTCAc
letter-probability matrix: alength= 4 w= 12 nsites= 107
0.21	0.28	0.41	0.1
0.0198	0.0198	0.0099	0.95049
0.0101	0.0505	0.84848	0.0909
0.85	0.01	0.13	0.01
0.02	0.83	0.04	0.11
0.1	0.25	0.62	0.03
0.01	0.09	0.01	0.89
0.03	0.95	0.01	0.01
0.96	0.01	0.01	0.02
0.0891	0.45544	0.26732	0.18811
0.11	0.39	0.27	0.23
0.099	0.44554	0.32673	0.12871

MOTIF Crtc2_1_M4.yTCTCGCGAGA.TCTCGCGAGAr
letter-probability matrix: alength= 4 w= 11 nsites= 106
0.15	0.4	0.14	0.31
0.0099	0.0297	0.0198	0.94059
0.04	0.94	0.01	0.01
0.01	0.01	0.01	0.97
0.01	0.97	0.01	0.01
0.02	0.13	0.84	0.01
0.01	0.96	0.02	0.01
0.01	0.01	0.97	0.01
0.97	0.01	0.01	0.01
0.03	0.03	0.79	0.15
0.53465	0.15841	0.19801	0.10891

MOTIF Crtc2_1_M5.cGCGCA_GCGCC.GGCGC_TGCGCg
letter-probability matrix: alength= 4 w= 12 nsites= 464
0.08	0.41	0.24	0.27
0.08	0.2	0.5	0.22
0.099	0.88118	0.0099	0.0099
0.03	0.01	0.95	0.01
0.01	0.89	0.09	0.01
0.88118	0.0099	0.0099	0.099
0.22	0.3	0.3	0.18
0.01	0.01	0.97	0.01
0.01	0.97	0.01	0.01
0.0099	0.0099	0.86138	0.11881
0.01	0.92	0.01	0.06
0.19801	0.55445	0.14851	0.099

MOTIF Crtc2_2_M1.TGACGTCA_A.T_TGACGTCA
letter-probability matrix: alength= 4 w= 10 nsites= 189
0.0495	0.0198	0.0198	0.91089
0.0101	0.0202	0.89898	0.0707
0.94	0.01	0.03	0.02
0.04	0.72	0.15	0.09
0.15	0.06	0.77	0.02
0.02	0.03	0.01	0.94
0.07	0.9	0.02	0.01
0.95959	0.0101	0.0101	0.0202
0.07	0.39	0.33	0.21
0.5	0.21	0.14	0.15

MOTIF Crtc2_2_M2.Ca_CCGGAAGTGgc.gcCACTTCCGG_tG
letter-probability matrix: alength= 4 w= 14 nsites= 143
0.12121	0.51515	0.23232	0.13131
0.41	0.2	0.24	0.15
0.22	0.37	0.33	0.08
0.02	0.73	0.23	0.02
0.09	0.88	0.02	0.01
0.01	0.01	0.97	0.01
0.01	0.01	0.97	0.01
0.93	0.02	0.03	0.02
0.96	0.01	0.01	0.02
0.05	0.04	0.9	0.01
0.1	0.29	0.03	0.58
0.09	0.19	0.62	0.1
0.2	0.28	0.46	0.06
0.06	0.47	0.24	0.23

MOTIF Crtc2_2_M3.g_TCTCGCGAGA.TCTCGCGAGA_c
letter-probability matrix: alength= 4 w= 12 nsites= 82
0.23	0.17	0.35	0.25
0.21212	0.33333	0.16161	0.29292
0.01	0.01	0.01	0.97
0.01	0.97	0.01	0.01
0.01	0.01	0.01	0.97
0.01	0.97	0.01	0.01
0.02	0.09	0.88	0.01
0.01	0.97	0.01	0.01
0.01	0.01	0.97	0.01
0.95	0.03	0.01	0.01
0.03	0.03	0.86	0.08
0.52	0.15	0.2	0.13

MOTIF Crtc2_2_M4.tgACGTCAccCa.tGggTGACGTca
letter-probability matrix: alength= 4 w= 12 nsites= 103
0.08	0.28	0.2	0.44
0.09	0.27	0.49	0.15
0.68316	0.0099	0.29702	0.0099
0.01	0.92	0.05	0.02
0.05	0.04	0.89	0.02
0.01	0.01	0.01	0.97
0.01	0.88	0.1	0.01
0.97	0.01	0.01	0.01
0.01	0.44	0.3	0.25
0.19	0.4	0.18	0.23
0.23	0.5	0.24	0.03
0.45454	0.23232	0.26262	0.0505

MOTIF Crtc2_2_M5.cGCGCA_GCGCC.GGCGC_TGCGCg
letter-probability matrix: alength= 4 w= 12 nsites= 248
0.11	0.41	0.27	0.21
0.0792	0.22772	0.47524	0.21782
0.07	0.91	0.01	0.01
0.06	0.01	0.92	0.01
0.0099	0.84158	0.13861	0.0099
0.77227	0.099	0.0099	0.11881
0.23	0.29	0.26	0.22
0.0198	0.12871	0.84158	0.0099
0.01	0.97	0.01	0.01
0.0297	0.0099	0.88118	0.0792
0.0099	0.86138	0.0099	0.11881
0.16	0.57	0.15	0.12

MOTIF Crx_1_M1.wag_GGATTAg.cTAATCC_ctw
letter-probability matrix: alength= 4 w= 11 nsites= 123
0.42	0.16	0.09	0.33
0.51485	0.0099	0.29702	0.17821
0.25742	0.11881	0.45544	0.16831
0.44444	0.0101	0.34343	0.20202
0.25	0.01	0.68	0.06
0.0693	0.0792	0.82178	0.0297
0.66	0.31	0.01	0.02
0.01	0.01	0.01	0.97
0.10891	0.0792	0.0198	0.79207
0.71	0.01	0.05	0.23
0.33	0.06	0.43	0.18

MOTIF Crx_1_M2.T_TAAkC_GcTTa.tAAgC_GmTTA_A
letter-probability matrix: alength= 4 w= 13 nsites= 88
0.0693	0.13861	0.13861	0.65346
0.21	0.35	0.06	0.38
0.23	0.05	0.01	0.71
0.76767	0.0101	0.13131	0.0909
0.97	0.01	0.01	0.01
0.0297	0.0198	0.49504	0.45544
0.11	0.75	0.06	0.08
0.3	0.18	0.37	0.15
0.02	0.08	0.79	0.11
0.4	0.58	0.01	0.01
0.01	0.04	0.01	0.94
0.0202	0.11111	0.0303	0.83838
0.51485	0.0495	0.11881	0.31683

MOTIF Crx_1_M3.TAAkcwgmTTA.TAAkcwgmTTA
letter-probability matrix: alength= 4 w= 11 nsites= 275
0.3	0.08	0.01	0.61
0.62376	0.14851	0.20792	0.0198
0.75	0.01	0.23	0.01
0.01	0.01	0.49	0.49
0.34	0.47	0.15	0.04
0.49	0.01	0.01	0.49
0.04	0.15	0.47	0.34
0.49	0.49	0.01	0.01
0.01	0.23	0.01	0.75
0.0198	0.20792	0.14851	0.62376
0.61	0.01	0.08	0.3

MOTIF Crx_1_M4.TAAkgC_cTTA.TAAg_GcmTTA
letter-probability matrix: alength= 4 w= 11 nsites= 172
0.26	0.01	0.01	0.72
0.79207	0.0594	0.10891	0.0396
0.97	0.01	0.01	0.01
0.01	0.01	0.53	0.45
0.0101	0.30303	0.43434	0.25252
0.0792	0.80198	0.0594	0.0594
0.01	0.31	0.4	0.28
0.0792	0.51485	0.28712	0.11881
0.01	0.01	0.01	0.97
0.15841	0.11881	0.0396	0.68316
0.78	0.01	0.01	0.2

MOTIF Crx_1_M5.TAAkCCgaTTAg.cTAAtcGGmTTA
letter-probability matrix: alength= 4 w= 12 nsites= 208
0.11881	0.11881	0.0099	0.75247
0.73267	0.0099	0.099	0.15841
0.97	0.01	0.01	0.01
0.01	0.01	0.53	0.45
0.0099	0.57425	0.20792	0.20792
0.04	0.57	0.28	0.11
0.18811	0.23762	0.43564	0.13861
0.42424	0.27272	0.28282	0.0202
0.01	0.01	0.01	0.97
0.17821	0.18811	0.0099	0.62376
0.69	0.01	0.03	0.27
0.27	0.11	0.41	0.21

MOTIF Crx_2_M1.wagaGGATTAg_t.a_cTAATCCtctw
letter-probability matrix: alength= 4 w= 13 nsites= 175
0.41	0.13	0.09	0.37
0.47474	0.0101	0.34343	0.17171
0.26	0.14	0.45	0.15
0.47	0.02	0.32	0.19
0.23	0.01	0.71	0.05
0.08	0.07	0.82	0.03
0.66666	0.31313	0.0101	0.0101
0.0101	0.0101	0.0101	0.96969
0.1	0.07	0.02	0.81
0.73	0.01	0.06	0.2
0.32	0.06	0.43	0.19
0.24	0.3	0.33	0.13
0.19191	0.29292	0.0606	0.45454

MOTIF Crx_2_M2.TAAkC_GcTTA.TAAgC_GmTTA
letter-probability matrix: alength= 4 w= 11 nsites= 194
0.24	0.04	0.01	0.71
0.78	0.01	0.13	0.08
0.97	0.01	0.01	0.01
0.03	0.01	0.5	0.46
0.12	0.75	0.07	0.06
0.29	0.19	0.34	0.18
0.02	0.09	0.77	0.12
0.39393	0.58585	0.0101	0.0101
0.01	0.03	0.01	0.95
0.02	0.12	0.04	0.82
0.55445	0.0297	0.15841	0.25742

MOTIF Crx_2_M3.TAAg_CgcTTA.TAAgcG_cTTA
letter-probability matrix: alength= 4 w= 11 nsites= 176
0.26	0.01	0.01	0.72
0.8	0.03	0.1	0.07
0.97	0.01	0.01	0.01
0.02	0.01	0.57	0.4
0.0202	0.36363	0.42424	0.19191
0.12871	0.67326	0.0693	0.12871
0.02	0.23	0.45	0.3
0.14	0.42	0.28	0.16
0.01	0.02	0.01	0.96
0.0792	0.0396	0.0099	0.87128
0.81	0.01	0.01	0.17

MOTIF Crx_2_M4.TAAkcwgmTTA.TAAkcwgmTTA
letter-probability matrix: alength= 4 w= 11 nsites= 183
0.29702	0.0594	0.0198	0.62376
0.61616	0.15151	0.22222	0.0101
0.73	0.01	0.25	0.01
0.0099	0.0099	0.48514	0.49504
0.33	0.44	0.21	0.02
0.49	0.01	0.01	0.49
0.02	0.21	0.44	0.33
0.49504	0.48514	0.0099	0.0099
0.01	0.25	0.01	0.73
0.0101	0.22222	0.15151	0.61616
0.63	0.02	0.07	0.28

MOTIF Crx_2_M5.TAAkccg_TTA.TAA_cggmTTA
letter-probability matrix: alength= 4 w= 11 nsites= 111
0.15	0.1	0.01	0.74
0.67676	0.0101	0.15151	0.16161
0.97	0.01	0.01	0.01
0.01	0.01	0.55	0.43
0.1	0.42	0.25	0.23
0.0891	0.49504	0.32673	0.0891
0.24752	0.22772	0.38613	0.13861
0.39	0.24	0.36	0.01
0.01	0.01	0.01	0.97
0.14851	0.26732	0.0297	0.55445
0.62	0.01	0.06	0.31

MOTIF Cry1_1_M1.gcCACGTGac.gtCACGTGgc
letter-probability matrix: alength= 4 w= 10 nsites= 198
0.19	0.26	0.43	0.12
0.23762	0.39603	0.16831	0.19801
0.02	0.96	0.01	0.01
0.96	0.02	0.01	0.01
0.01	0.73	0.04	0.22
0.14	0.04	0.79	0.03
0.01	0.01	0.02	0.96
0.0099	0.0099	0.96039	0.0198
0.33663	0.23762	0.21782	0.20792
0.22222	0.43434	0.0707	0.27272

MOTIF Cry1_1_M2.GtCACGTG_Cc.gG_CACGTGaC
letter-probability matrix: alength= 4 w= 11 nsites= 52
0.26	0.16	0.56	0.02
0.0594	0.25742	0.17821	0.50495
0.01	0.89	0.09	0.01
0.95	0.02	0.01	0.02
0.01	0.85	0.13	0.01
0.15841	0.20792	0.59405	0.0396
0.05	0.01	0.06	0.88
0.01	0.01	0.92	0.06
0.30693	0.29702	0.34653	0.0495
0.12	0.66	0.08	0.14
0.18	0.52	0.03	0.27

MOTIF Cry1_1_M3.CTGgACTtTGA.TCAaAGTcCAG
letter-probability matrix: alength= 4 w= 11 nsites= 214
0.0693	0.56435	0.23762	0.12871
0.2	0.01	0.08	0.71
0.12	0.01	0.73	0.14
0.30693	0.0594	0.50495	0.12871
0.74	0.23	0.01	0.02
0.0792	0.89108	0.0198	0.0099
0.0396	0.15841	0.0099	0.79207
0.0099	0.40594	0.0396	0.54455
0.01	0.02	0.14	0.83
0.10891	0.0891	0.77227	0.0297
0.47524	0.18811	0.11881	0.21782

MOTIF Cry1_1_M4.TGACCT_tG.Ca_AGGTCA
letter-probability matrix: alength= 4 w= 9 nsites= 198
0.01	0.01	0.01	0.97
0.02	0.01	0.96	0.01
0.66666	0.0606	0.19191	0.0808
0.23762	0.73267	0.0198	0.0099
0.03	0.93	0.02	0.02
0.04	0.08	0.01	0.87
0.02	0.43	0.19	0.36
0.31683	0.14851	0.0099	0.52475
0.13861	0.21782	0.54455	0.099

MOTIF Cry1_2_M1.g_CACGTGgC.GcCACGTG_c
letter-probability matrix: alength= 4 w= 10 nsites= 65
0.26	0.14	0.5	0.1
0.19801	0.25742	0.21782	0.32673
0.01	0.97	0.01	0.01
0.96969	0.0101	0.0101	0.0101
0.0198	0.81188	0.0396	0.12871
0.27272	0.0404	0.67676	0.0101
0.0101	0.0101	0.0101	0.96969
0.01	0.01	0.96	0.02
0.17	0.22	0.37	0.24
0.17	0.49	0.19	0.15

MOTIF Cry1_2_M2.CTGGACTTTGA.TCAAAGTCCAG
letter-probability matrix: alength= 4 w= 11 nsites= 178
0.04	0.53	0.25	0.18
0.13861	0.0099	0.0792	0.77227
0.11	0.01	0.7	0.18
0.22222	0.11111	0.54545	0.12121
0.75	0.22	0.01	0.02
0.06	0.9	0.03	0.01
0.02	0.2	0.01	0.77
0.01	0.29	0.05	0.65
0.0198	0.0198	0.0297	0.93069
0.09	0.11	0.76	0.04
0.46534	0.19801	0.22772	0.10891

MOTIF Cry1_2_M3.TCACgTGgCC.GGcCAcGTGA
letter-probability matrix: alength= 4 w= 10 nsites= 70
0.0101	0.19191	0.16161	0.63636
0.01	0.97	0.01	0.01
0.96	0.01	0.01	0.02
0.0099	0.88118	0.099	0.0099
0.1	0.3	0.45	0.15
0.01	0.01	0.01	0.97
0.01	0.01	0.97	0.01
0.30693	0.099	0.54455	0.0495
0.25742	0.62376	0.0495	0.0693
0.21782	0.72277	0.0099	0.0495

MOTIF Cry1_2_M4.GtCAsGTG_C.G_CACsTGaC
letter-probability matrix: alength= 4 w= 10 nsites= 209
0.14	0.25	0.58	0.03
0.06	0.33	0.1	0.51
0.0099	0.87128	0.10891	0.0099
0.91	0.07	0.01	0.01
0.0099	0.49504	0.48514	0.0099
0.26	0.17	0.56	0.01
0.11881	0.0099	0.0099	0.86138
0.01	0.01	0.89	0.09
0.32	0.11	0.35	0.22
0.16831	0.51485	0.10891	0.20792

MOTIF Cry1_2_M5.GTCACgTG.CAcGTGAC
letter-probability matrix: alength= 4 w= 8 nsites= 352
0.21	0.17	0.53	0.09
0.16831	0.15841	0.21782	0.45544
0.0099	0.82178	0.15841	0.0099
0.88118	0.0099	0.0099	0.099
0.0297	0.83168	0.12871	0.0099
0.27	0.14	0.52	0.07
0.0693	0.0099	0.11881	0.80198
0.01	0.01	0.8	0.18

MOTIF Cry1_3_M1.CCGG_CACGTGaC.GtCACGTG_CCGG
letter-probability matrix: alength= 4 w= 13 nsites= 126
0.03	0.56	0.15	0.26
0.10891	0.67326	0.0891	0.12871
0.20792	0.0396	0.52475	0.22772
0.21	0.1	0.65	0.04
0.22	0.34	0.14	0.3
0.02	0.96	0.01	0.01
0.96	0.02	0.01	0.01
0.01	0.75	0.05	0.19
0.18181	0.0303	0.77777	0.0101
0.01	0.01	0.01	0.97
0.01	0.01	0.97	0.01
0.36363	0.15151	0.25252	0.23232
0.07	0.51	0.2	0.22

MOTIF Cry1_3_M2.CTGgACTtTG.CAaAGTcCAG
letter-probability matrix: alength= 4 w= 10 nsites= 222
0.12	0.5	0.2	0.18
0.11881	0.0099	0.0297	0.84158
0.1	0.01	0.78	0.11
0.29	0.11	0.49	0.11
0.76	0.21	0.01	0.02
0.05	0.92	0.02	0.01
0.03	0.18	0.01	0.78
0.03	0.33	0.04	0.6
0.01	0.03	0.04	0.92
0.13861	0.0693	0.72277	0.0693

MOTIF Cry1_4_M1.s_gcCACGTGaC.GtCACGTGgc_s
letter-probability matrix: alength= 4 w= 12 nsites= 137
0.17	0.36	0.41	0.06
0.13861	0.27722	0.27722	0.30693
0.25	0.19	0.44	0.12
0.24	0.42	0.09	0.25
0.02	0.96	0.01	0.01
0.95	0.02	0.01	0.02
0.01	0.71	0.04	0.24
0.15841	0.0297	0.78217	0.0297
0.01	0.01	0.02	0.96
0.0099	0.0099	0.96039	0.0198
0.37	0.22	0.19	0.22
0.21782	0.48514	0.20792	0.0891

MOTIF Cry1_4_M3.CTGGACTTTG.CAAAGTCCAG
letter-probability matrix: alength= 4 w= 10 nsites= 239
0.0792	0.57425	0.23762	0.10891
0.31	0.01	0.03	0.65
0.08	0.01	0.74	0.17
0.24	0.1	0.55	0.11
0.83168	0.14851	0.0099	0.0099
0.1	0.87	0.01	0.02
0.0792	0.12871	0.0099	0.78217
0.01	0.3	0.08	0.61
0.01	0.01	0.04	0.94
0.09	0.04	0.84	0.03

MOTIF Cry1_4_M4.tATTGATTttt.aaaAATCAATa
letter-probability matrix: alength= 4 w= 11 nsites= 56
0.11	0.25	0.18	0.46
0.94	0.02	0.02	0.02
0.21	0.01	0.01	0.77
0.01	0.02	0.01	0.96
0.0099	0.0297	0.74257	0.21782
0.92	0.01	0.06	0.01
0.03	0.18	0.01	0.78
0.01	0.25	0.05	0.69
0.15	0.11	0.25	0.49
0.25	0.24	0.16	0.35
0.11881	0.26732	0.0891	0.52475

MOTIF Cry2_1_M2.CTGrACTtTG__c.g__CAaAGTyCAG
letter-probability matrix: alength= 4 w= 13 nsites= 398
0.0495	0.49504	0.20792	0.24752
0.12871	0.0099	0.099	0.76237
0.08	0.01	0.7	0.21
0.38	0.06	0.42	0.14
0.81	0.16	0.01	0.02
0.11	0.84	0.04	0.01
0.02	0.19	0.01	0.78
0.03	0.34	0.04	0.59
0.04	0.05	0.14	0.77
0.19	0.08	0.68	0.05
0.27272	0.26262	0.27272	0.19191
0.3	0.36	0.21	0.13
0.27272	0.44444	0.14141	0.14141

MOTIF Cry2_1_M3.gTCAAAGkcCA.TGgmCTTTGAc
letter-probability matrix: alength= 4 w= 11 nsites= 169
0.0891	0.11881	0.52475	0.26732
0.18811	0.13861	0.16831	0.50495
0.02	0.89	0.03	0.06
0.94	0.03	0.02	0.01
0.67	0.02	0.3	0.01
0.85	0.01	0.12	0.02
0.0099	0.0198	0.96039	0.0099
0.10891	0.0198	0.43564	0.43564
0.099	0.53465	0.0297	0.33663
0.0099	0.79207	0.0792	0.11881
0.84	0.06	0.03	0.07

MOTIF Cry2_1_M4.tAtTGATT.AATCAaTa
letter-probability matrix: alength= 4 w= 8 nsites= 146
0.11	0.26	0.13	0.5
0.80198	0.0297	0.14851	0.0198
0.32	0.05	0.02	0.61
0.01	0.01	0.01	0.97
0.01	0.03	0.69	0.27
0.81188	0.0495	0.12871	0.0099
0.0099	0.14851	0.0792	0.76237
0.01	0.3	0.01	0.68

MOTIF Cry2_2_M2.CAAAsTCCA.TGGAsTTTG
letter-probability matrix: alength= 4 w= 9 nsites= 118
0.0594	0.83168	0.0396	0.0693
0.97	0.01	0.01	0.01
0.68	0.06	0.25	0.01
0.71	0.01	0.17	0.11
0.06	0.4	0.48	0.06
0.099	0.0099	0.10891	0.78217
0.0891	0.56435	0.12871	0.21782
0.18811	0.71287	0.0099	0.0891
0.85148	0.0099	0.0099	0.12871

MOTIF Cry2_2_M3.tATTgATTt.aAATcAATa
letter-probability matrix: alength= 4 w= 9 nsites= 109
0.12	0.33	0.1	0.45
0.73267	0.0099	0.15841	0.099
0.23	0.02	0.04	0.71
0.01	0.01	0.01	0.97
0.0099	0.0297	0.63366	0.32673
0.89108	0.0198	0.0792	0.0099
0.02	0.19	0.06	0.73
0.01	0.18	0.03	0.78
0.16	0.11	0.26	0.47

MOTIF Cry2_2_M4.TGaCCTTkGc.gCmAAGGtCA
letter-probability matrix: alength= 4 w= 10 nsites= 65
0.02	0.01	0.06	0.91
0.01	0.01	0.95	0.03
0.42	0.25	0.12	0.21
0.3	0.65	0.01	0.04
0.01	0.97	0.01	0.01
0.0099	0.099	0.0099	0.88118
0.01	0.15	0.06	0.78
0.16	0.03	0.36	0.45
0.10891	0.11881	0.76237	0.0099
0.12	0.49	0.26	0.13

MOTIF Ctbp2_1_M1.c_gcCGGAAGtGGC.GCCaCTTCCGgc_g
letter-probability matrix: alength= 4 w= 14 nsites= 201
0.15	0.42	0.3	0.13
0.27	0.27	0.35	0.11
0.28712	0.17821	0.40594	0.12871
0.0396	0.59405	0.34653	0.0198
0.18811	0.78217	0.0198	0.0099
0.01	0.01	0.97	0.01
0.01	0.01	0.97	0.01
0.94949	0.0202	0.0202	0.0101
0.94	0.01	0.04	0.01
0.06	0.02	0.91	0.01
0.0808	0.27272	0.15151	0.49494
0.09	0.14	0.68	0.09
0.11	0.29	0.59	0.01
0.0693	0.48514	0.20792	0.23762

MOTIF Ctbp2_1_M4.c_CACTCACC_g.c_GGTGAGTG_g
letter-probability matrix: alength= 4 w= 12 nsites= 33
0.16	0.43	0.28	0.13
0.14141	0.33333	0.32323	0.20202
0.08	0.64	0.16	0.12
0.6	0.01	0.27	0.12
0.01	0.97	0.01	0.01
0.01	0.01	0.01	0.97
0.01	0.93	0.01	0.05
0.97	0.01	0.01	0.01
0.01	0.97	0.01	0.01
0.01	0.75	0.05	0.19
0.19	0.31	0.36	0.14
0.13131	0.30303	0.42424	0.14141

MOTIF Ctbp2_1_M5.CsGCCGCCATg.cATGGCGGCsG
letter-probability matrix: alength= 4 w= 11 nsites= 173
0.20792	0.47524	0.15841	0.15841
0.1	0.46	0.42	0.02
0.02	0.01	0.73	0.24
0.0297	0.85148	0.0099	0.10891
0.18	0.66	0.06	0.1
0.04	0.01	0.91	0.04
0.01	0.97	0.01	0.01
0.01	0.97	0.01	0.01
0.59595	0.22222	0.0101	0.17171
0.01	0.14	0.21	0.64
0.0594	0.29702	0.53465	0.10891

MOTIF Ctbp2_2_M1.gsCGCCGCCATCTTggg.cccAAGATGGCGGCGsc
letter-probability matrix: alength= 4 w= 17 nsites= 283
0.24752	0.24752	0.40594	0.099
0.07	0.44	0.41	0.08
0.09	0.62	0.25	0.04
0.01	0.02	0.79	0.18
0.0198	0.78217	0.0891	0.10891
0.13	0.76	0.07	0.04
0.0297	0.099	0.82178	0.0495
0.01	0.97	0.01	0.01
0.01	0.97	0.01	0.01
0.95	0.01	0.01	0.03
0.02	0.01	0.01	0.96
0.02	0.7	0.25	0.03
0.02	0.03	0.04	0.91
0.0101	0.0202	0.0101	0.95959
0.05	0.35	0.56	0.04
0.0808	0.30303	0.52525	0.0909
0.11	0.28	0.45	0.16

MOTIF Ctbp2_2_M2.ccCGGAAGTGGc.gCCACTTCCGgg
letter-probability matrix: alength= 4 w= 12 nsites= 192
0.14	0.51	0.32	0.03
0.06	0.58	0.33	0.03
0.10891	0.86138	0.0198	0.0099
0.01	0.01	0.97	0.01
0.01	0.01	0.97	0.01
0.95049	0.0198	0.0198	0.0099
0.95	0.01	0.03	0.01
0.03	0.06	0.9	0.01
0.12121	0.21212	0.0202	0.64646
0.0505	0.18181	0.70707	0.0606
0.17	0.25	0.52	0.06
0.07	0.44	0.3	0.19

MOTIF Ctbp2_2_M3.ccGCCGCCAtg.caTGGCGGCgg
letter-probability matrix: alength= 4 w= 11 nsites= 737
0.27722	0.45544	0.22772	0.0396
0.09	0.53	0.37	0.01
0.0303	0.0202	0.74747	0.20202
0.01	0.89	0.01	0.09
0.06	0.89	0.03	0.02
0.01	0.01	0.93	0.05
0.01	0.97	0.01	0.01
0.01	0.97	0.01	0.01
0.62376	0.16831	0.0099	0.19801
0.01	0.27	0.2	0.52
0.01	0.38	0.53	0.08

MOTIF Ctbp2_2_M4.GcCGCCwTCTTGc.gCAAGAwGGCGgC
letter-probability matrix: alength= 4 w= 13 nsites= 129
0.099	0.20792	0.58415	0.10891
0.06	0.55	0.28	0.11
0.05	0.93	0.01	0.01
0.01	0.01	0.89	0.09
0.01	0.89	0.09	0.01
0.01	0.92	0.01	0.06
0.48	0.04	0.06	0.42
0.01	0.24	0.01	0.74
0.0099	0.75247	0.14851	0.0891
0.02	0.25	0.01	0.72
0.01	0.3	0.01	0.68
0.06	0.26	0.64	0.04
0.08	0.45	0.32	0.15

MOTIF Ctbp2_2_M5.ssCGCCATGGCsg.csGCCATGGCGss
letter-probability matrix: alength= 4 w= 13 nsites= 222
0.08	0.41	0.42	0.09
0.09	0.4	0.37	0.14
0.15	0.56	0.24	0.05
0.21	0.01	0.59	0.19
0.09	0.88	0.01	0.02
0.01	0.97	0.01	0.01
0.97	0.01	0.01	0.01
0.01	0.01	0.01	0.97
0.01	0.01	0.95	0.03
0.1	0.01	0.68	0.21
0.24242	0.55555	0.0606	0.14141
0.07	0.36	0.44	0.13
0.15	0.28	0.52	0.05

MOTIF Ctcf_1_M1.cgCCAccAGggGGCgCy.rGcGCCccCTggTGGcg
letter-probability matrix: alength= 4 w= 17 nsites= 1611
0.16	0.41	0.31	0.12
0.20202	0.25252	0.40404	0.14141
0.06	0.86	0.05	0.03
0.01	0.97	0.01	0.01
0.81	0.03	0.06	0.1
0.03	0.62	0.34	0.01
0.09	0.52	0.05	0.34
0.93939	0.0101	0.0202	0.0303
0.01	0.01	0.97	0.01
0.42424	0.0101	0.55555	0.0101
0.0297	0.0396	0.59405	0.33663
0.02	0.02	0.94	0.02
0.0198	0.0198	0.92079	0.0396
0.13	0.8	0.02	0.05
0.36633	0.0594	0.53465	0.0396
0.1	0.66	0.17	0.07
0.11881	0.37623	0.0891	0.41584

MOTIF Ctcf_1_M2.c_GCCmCCwGGtGGCag.ctGCCaCCwGGkGGC_g
letter-probability matrix: alength= 4 w= 17 nsites= 183
0.04	0.41	0.28	0.27
0.0707	0.24242	0.31313	0.37373
0.21	0.01	0.7	0.08
0.14	0.84	0.01	0.01
0.01	0.97	0.01	0.01
0.48514	0.44554	0.0099	0.0594
0.0101	0.69696	0.0606	0.23232
0.14141	0.61616	0.0202	0.22222
0.37	0.04	0.11	0.48
0.21	0.04	0.64	0.11
0.15841	0.20792	0.62376	0.0099
0.06	0.01	0.34	0.59
0.01	0.01	0.97	0.01
0.02	0.01	0.85	0.12
0.17	0.56	0.05	0.22
0.4	0.22	0.3	0.08
0.29292	0.26262	0.41414	0.0303

MOTIF Ctcf_1_M3.G_CmACTrG_GGGC.GCCC_CyAGTkG_C
letter-probability matrix: alength= 4 w= 14 nsites= 52
0.13861	0.10891	0.56435	0.18811
0.2	0.39	0.31	0.1
0.02	0.95	0.01	0.02
0.43	0.52	0.01	0.04
0.49	0.24	0.06	0.21
0.01	0.95	0.03	0.01
0.03	0.25	0.01	0.71
0.47	0.01	0.39	0.13
0.0099	0.18811	0.78217	0.0198
0.34343	0.0606	0.33333	0.26262
0.04	0.01	0.8	0.15
0.05	0.01	0.89	0.05
0.0808	0.20202	0.56565	0.15151
0.12121	0.65656	0.10101	0.12121

MOTIF Ctcf_1_M4.stGCCc_CT_GTGGc.gCCAC_AG_gGGCas
letter-probability matrix: alength= 4 w= 15 nsites= 467
0.0693	0.48514	0.39603	0.0495
0.03	0.33	0.12	0.52
0.01	0.01	0.96	0.02
0.08	0.9	0.01	0.01
0.01	0.97	0.01	0.01
0.35	0.52	0.01	0.12
0.23	0.41	0.02	0.34
0.01	0.67	0.31	0.01
0.13	0.06	0.27	0.54
0.30303	0.0303	0.34343	0.32323
0.03	0.29	0.67	0.01
0.07	0.01	0.04	0.88
0.01	0.01	0.97	0.01
0.01	0.01	0.93	0.05
0.1	0.41	0.26	0.23

MOTIF Ctcf_1_M5.GcCCACtaGGkG_C.G_CmCCtaGTGGgC
letter-probability matrix: alength= 4 w= 14 nsites= 96
0.099	0.13861	0.61386	0.14851
0.14	0.54	0.28	0.04
0.05	0.92	0.01	0.02
0.01	0.97	0.01	0.01
0.65	0.25	0.01	0.09
0.01	0.68	0.28	0.03
0.14	0.29	0.03	0.54
0.46464	0.0202	0.25252	0.26262
0.22772	0.0099	0.65346	0.10891
0.22772	0.13861	0.62376	0.0099
0.0693	0.0099	0.44554	0.47524
0.01	0.01	0.97	0.01
0.07	0.34	0.37	0.22
0.16831	0.54455	0.10891	0.17821

MOTIF Ctcf_2_M1.agyGCCccCTggTGG_c.g_CCAccAGggGGCrct
letter-probability matrix: alength= 4 w= 17 nsites= 2177
0.48484	0.0707	0.33333	0.11111
0.0707	0.29292	0.55555	0.0808
0.0303	0.47474	0.0707	0.42424
0.04	0.02	0.84	0.1
0.04	0.93	0.02	0.01
0.0202	0.95959	0.0101	0.0101
0.32	0.62	0.03	0.03
0.02	0.55	0.01	0.42
0.0101	0.96969	0.0101	0.0101
0.0297	0.0198	0.0198	0.93069
0.33	0.03	0.5	0.14
0.0101	0.35353	0.60606	0.0303
0.09	0.06	0.04	0.81
0.01	0.01	0.97	0.01
0.03	0.04	0.88	0.05
0.14	0.38	0.31	0.17
0.15	0.4	0.3	0.15

MOTIF Ctcf_2_M2.c_GCCaCCaGGkGGCag.ctGCCmCCtGGtGGC_g
letter-probability matrix: alength= 4 w= 17 nsites= 204
0.01	0.43	0.26	0.3
0.07	0.32	0.2	0.41
0.23762	0.0396	0.55445	0.16831
0.05	0.92	0.01	0.02
0.01	0.97	0.01	0.01
0.57	0.36	0.01	0.06
0.0099	0.67326	0.16831	0.14851
0.1	0.66	0.03	0.21
0.50495	0.099	0.0396	0.35643
0.18	0.02	0.66	0.14
0.22	0.05	0.72	0.01
0.0303	0.0101	0.47474	0.48484
0.01	0.01	0.97	0.01
0.01	0.01	0.89	0.09
0.08	0.71	0.01	0.2
0.39393	0.29292	0.26262	0.0505
0.26262	0.30303	0.41414	0.0202

MOTIF Ctcf_2_M3.GCCm_CcgG_kGGC.GCCm_CcgG_kGGC
letter-probability matrix: alength= 4 w= 14 nsites= 30
0.12871	0.13861	0.53465	0.19801
0.14851	0.48514	0.23762	0.12871
0.0792	0.83168	0.0099	0.0792
0.44554	0.52475	0.0099	0.0198
0.36	0.25	0.07	0.32
0.01	0.81	0.17	0.01
0.11	0.54	0.01	0.34
0.34	0.01	0.54	0.11
0.01	0.17	0.81	0.01
0.32	0.07	0.25	0.36
0.0198	0.0099	0.52475	0.44554
0.0792	0.0099	0.83168	0.0792
0.12871	0.23762	0.48514	0.14851
0.19801	0.53465	0.13861	0.12871

MOTIF Ctcf_2_M4.GcCCACTaGGkG_C.G_CmCCtAGTGGgC
letter-probability matrix: alength= 4 w= 14 nsites= 73
0.09	0.11	0.64	0.16
0.13	0.55	0.28	0.04
0.05	0.9	0.01	0.04
0.01	0.97	0.01	0.01
0.63	0.3	0.01	0.06
0.01	0.62	0.29	0.08
0.12871	0.27722	0.0297	0.56435
0.46	0.04	0.21	0.29
0.23	0.01	0.67	0.09
0.25	0.15	0.59	0.01
0.0594	0.0099	0.47524	0.45544
0.01	0.01	0.97	0.01
0.09	0.3	0.36	0.25
0.16161	0.52525	0.13131	0.18181

MOTIF Ctcf_2_M5.GCCC_cCAGTgG_C.G_CcACTGg_GGGC
letter-probability matrix: alength= 4 w= 14 nsites= 105
0.0909	0.0606	0.73737	0.11111
0.13	0.61	0.21	0.05
0.03	0.92	0.03	0.02
0.0198	0.95049	0.0099	0.0198
0.24	0.36	0.06	0.34
0.0099	0.62376	0.35643	0.0099
0.13	0.64	0.01	0.22
0.96	0.01	0.02	0.01
0.01	0.01	0.97	0.01
0.24	0.06	0.22	0.48
0.04	0.01	0.6	0.35
0.01	0.02	0.96	0.01
0.06	0.35	0.39	0.2
0.16	0.59	0.1	0.15

MOTIF Ctcf_3_M1.srGCGCCCcCTGgTGGcC.GgCCAcCAGgGGGCGCys
letter-probability matrix: alength= 4 w= 18 nsites= 1886
0.1	0.37	0.43	0.1
0.4	0.15	0.32	0.13
0.03	0.13	0.8	0.04
0.03	0.7	0.03	0.24
0.0297	0.0198	0.86138	0.0891
0.03	0.93	0.02	0.02
0.0198	0.94059	0.0198	0.0198
0.26262	0.66666	0.0404	0.0303
0.01	0.58	0.01	0.4
0.01	0.97	0.01	0.01
0.02	0.02	0.01	0.95
0.28	0.03	0.61	0.08
0.01	0.34	0.61	0.04
0.08	0.13	0.04	0.75
0.01	0.01	0.97	0.01
0.0202	0.0505	0.89898	0.0303
0.14851	0.40594	0.24752	0.19801
0.14141	0.57575	0.17171	0.11111

MOTIF Ctcf_3_M2.c_GCCmCCtGGTGGCag.ctGCCACCaGGkGGC_g
letter-probability matrix: alength= 4 w= 17 nsites= 257
0.02	0.43	0.3	0.25
0.08	0.24	0.33	0.35
0.18	0.01	0.73	0.08
0.08	0.9	0.01	0.01
0.01	0.97	0.01	0.01
0.49	0.46	0.01	0.04
0.0101	0.77777	0.0202	0.19191
0.15841	0.63366	0.0099	0.19801
0.33	0.03	0.14	0.5
0.19	0.03	0.69	0.09
0.13	0.16	0.7	0.01
0.05	0.03	0.3	0.62
0.01	0.01	0.97	0.01
0.01	0.01	0.93	0.05
0.21	0.5	0.06	0.23
0.42574	0.19801	0.26732	0.10891
0.26262	0.26262	0.45454	0.0202

MOTIF Ctcf_3_M3.GcCcaCcgGtgGgC.GcCcaCcgGtgGgC
letter-probability matrix: alength= 4 w= 14 nsites= 105
0.11	0.12	0.61	0.16
0.13	0.47	0.29	0.11
0.01	0.91	0.02	0.06
0.37	0.59	0.01	0.03
0.38383	0.26262	0.0606	0.29292
0.0099	0.87128	0.10891	0.0099
0.09	0.53	0.01	0.37
0.37	0.01	0.53	0.09
0.0099	0.10891	0.87128	0.0099
0.29292	0.0606	0.26262	0.38383
0.03	0.01	0.59	0.37
0.06	0.02	0.91	0.01
0.11	0.29	0.47	0.13
0.16831	0.60396	0.11881	0.10891

MOTIF Ctcf_3_M4.gyGCCccCTgGTGGC.GCCACcAGggGGCrc
letter-probability matrix: alength= 4 w= 15 nsites= 572
0.07	0.32	0.58	0.03
0.03	0.42	0.08	0.47
0.03	0.01	0.92	0.04
0.02	0.96	0.01	0.01
0.01	0.97	0.01	0.01
0.35643	0.49504	0.0297	0.11881
0.24	0.46	0.01	0.29
0.01	0.66	0.32	0.01
0.13861	0.0297	0.25742	0.57425
0.22	0.03	0.47	0.28
0.01	0.3	0.68	0.01
0.08	0.03	0.02	0.87
0.01	0.01	0.97	0.01
0.01	0.01	0.97	0.01
0.11881	0.53465	0.15841	0.18811

MOTIF Ctcf_4_M1.CAGCGCCCcCTggTGg.cCAccAGgGGGCGCTG
letter-probability matrix: alength= 4 w= 16 nsites= 809
0.10101	0.51515	0.25252	0.13131
0.54	0.13	0.22	0.11
0.02	0.07	0.85	0.06
0.03	0.8	0.03	0.14
0.02	0.03	0.83	0.12
0.02	0.96	0.01	0.01
0.01	0.96	0.02	0.01
0.29	0.62	0.06	0.03
0.01	0.59	0.01	0.39
0.01	0.97	0.01	0.01
0.0303	0.0101	0.0101	0.94949
0.28	0.08	0.53	0.11
0.02	0.32	0.56	0.1
0.11111	0.10101	0.0101	0.77777
0.01	0.01	0.97	0.01
0.0396	0.31683	0.58415	0.0594

MOTIF Ctcf_4_M2.c_GCCmCCtGGTGGC.GCCACCaGGkGGC_g
letter-probability matrix: alength= 4 w= 15 nsites= 416
0.0202	0.41414	0.31313	0.25252
0.05	0.32	0.26	0.37
0.07	0.01	0.81	0.11
0.09	0.89	0.01	0.01
0.01	0.97	0.01	0.01
0.42	0.49	0.02	0.07
0.01	0.67	0.07	0.25
0.07	0.8	0.01	0.12
0.35	0.02	0.06	0.57
0.19	0.02	0.72	0.07
0.15	0.19	0.65	0.01
0.0891	0.0396	0.13861	0.73267
0.01	0.01	0.97	0.01
0.01	0.01	0.89	0.09
0.15	0.57	0.04	0.24

MOTIF Ctcf_4_M3.ggyGCCmcCTgGTGGC.GCCACcAGgkGGCrcc
letter-probability matrix: alength= 4 w= 16 nsites= 727
0.28	0.12	0.45	0.15
0.0594	0.30693	0.57425	0.0594
0.0594	0.39603	0.14851	0.39603
0.03	0.01	0.89	0.07
0.04	0.93	0.01	0.02
0.01	0.97	0.01	0.01
0.41	0.47	0.03	0.09
0.13	0.5	0.01	0.36
0.05	0.83	0.11	0.01
0.06	0.02	0.3	0.62
0.31313	0.0202	0.47474	0.19191
0.01	0.32	0.66	0.01
0.11	0.05	0.04	0.8
0.01	0.01	0.97	0.01
0.01	0.01	0.94	0.04
0.15	0.51	0.12	0.22

MOTIF Ctcf_4_M4.aGCGCCccCTGGTGG_G.C_CCACCAGggGGCGCt
letter-probability matrix: alength= 4 w= 17 nsites= 514
0.44	0.07	0.32	0.17
0.05	0.01	0.91	0.03
0.0099	0.87128	0.0099	0.10891
0.19	0.02	0.62	0.17
0.08	0.67	0.21	0.04
0.0198	0.91089	0.0297	0.0396
0.38383	0.54545	0.0101	0.0606
0.01	0.59	0.01	0.39
0.01	0.97	0.01	0.01
0.04	0.03	0.02	0.91
0.24	0.09	0.56	0.11
0.01	0.32	0.65	0.02
0.13	0.16	0.01	0.7
0.01	0.01	0.97	0.01
0.03	0.01	0.87	0.09
0.13	0.34	0.3	0.23
0.14	0.22	0.48	0.16

MOTIF Ctcf_4_M5.gyGCCCCCTgGkGG_c.g_CCmCcAGGGGGCrc
letter-probability matrix: alength= 4 w= 16 nsites= 225
0.05	0.32	0.53	0.1
0.07	0.42	0.17	0.34
0.0198	0.0099	0.89108	0.0792
0.05	0.93	0.01	0.01
0.24	0.67	0.03	0.06
0.24	0.57	0.17	0.02
0.01	0.66	0.01	0.32
0.01	0.97	0.01	0.01
0.09	0.01	0.01	0.89
0.3	0.04	0.59	0.07
0.01	0.22	0.64	0.13
0.0792	0.0396	0.41584	0.46534
0.01	0.01	0.97	0.01
0.02	0.01	0.94	0.03
0.23	0.32	0.27	0.18
0.12871	0.48514	0.26732	0.11881

MOTIF Ctcf_5_M1.caGCGCCCcCTGgTGGCc.gGCCAcCAGgGGGCGCtg
letter-probability matrix: alength= 4 w= 18 nsites= 1775
0.09	0.47	0.29	0.15
0.5	0.14	0.26	0.1
0.0303	0.0606	0.87878	0.0303
0.02	0.8	0.02	0.16
0.03	0.02	0.85	0.1
0.02	0.95	0.02	0.01
0.01	0.95	0.02	0.02
0.3	0.63	0.03	0.04
0.01	0.59	0.01	0.39
0.01	0.97	0.01	0.01
0.02	0.01	0.02	0.95
0.25	0.04	0.6	0.11
0.02	0.33	0.62	0.03
0.09	0.15	0.02	0.74
0.01	0.01	0.97	0.01
0.02	0.07	0.85	0.06
0.14	0.48	0.15	0.23
0.12121	0.41414	0.30303	0.16161

MOTIF Ctcf_5_M2.GCCmCCtGGtGGC.GCCaCCaGGkGGC
letter-probability matrix: alength= 4 w= 13 nsites= 177
0.18	0.01	0.76	0.05
0.07	0.91	0.01	0.01
0.01	0.97	0.01	0.01
0.46464	0.49494	0.0101	0.0303
0.01	0.73	0.07	0.19
0.15	0.64	0.01	0.2
0.38	0.02	0.09	0.51
0.19801	0.0198	0.69306	0.0891
0.12	0.17	0.7	0.01
0.07	0.01	0.35	0.57
0.01	0.01	0.97	0.01
0.0099	0.0099	0.91089	0.0693
0.10891	0.64356	0.0396	0.20792

MOTIF Ctcf_5_M3.GcCc_CcgG_gGgC.GcCc_CcgG_gGgC
letter-probability matrix: alength= 4 w= 14 nsites= 70
0.10891	0.12871	0.58415	0.17821
0.14	0.48	0.29	0.09
0.04	0.91	0.01	0.04
0.38	0.57	0.01	0.04
0.36363	0.27272	0.0505	0.31313
0.01	0.82	0.16	0.01
0.09	0.52	0.01	0.38
0.38	0.01	0.52	0.09
0.01	0.16	0.82	0.01
0.31313	0.0505	0.27272	0.36363
0.04	0.01	0.57	0.38
0.04	0.01	0.91	0.04
0.09	0.29	0.48	0.14
0.17821	0.58415	0.12871	0.10891

MOTIF Ctcf_5_M4.gcGCCCcCTgGkGG_c.g_CCmCcAGgGGGCgc
letter-probability matrix: alength= 4 w= 16 nsites= 243
0.0303	0.30303	0.58585	0.0808
0.07	0.46	0.19	0.28
0.0099	0.0099	0.94059	0.0396
0.03	0.95	0.01	0.01
0.24	0.67	0.05	0.04
0.18	0.62	0.19	0.01
0.01	0.63	0.01	0.35
0.01	0.97	0.01	0.01
0.09	0.01	0.01	0.89
0.29702	0.0297	0.57425	0.099
0.0099	0.22772	0.64356	0.11881
0.05	0.04	0.49	0.42
0.01	0.01	0.97	0.01
0.01	0.01	0.95	0.03
0.24752	0.27722	0.30693	0.16831
0.05	0.59	0.3	0.06

MOTIF Ctcf_5_M5.gcyGCCccctgGTGGC.GCCACcagggGGCrgc
letter-probability matrix: alength= 4 w= 16 nsites= 650
0.32	0.17	0.44	0.07
0.07	0.51	0.37	0.05
0.03	0.44	0.12	0.41
0.02	0.01	0.96	0.01
0.0891	0.88118	0.0198	0.0099
0.01	0.97	0.01	0.01
0.35	0.51	0.01	0.13
0.28282	0.43434	0.0101	0.27272
0.01	0.64	0.34	0.01
0.19	0.01	0.27	0.53
0.25252	0.0202	0.45454	0.27272
0.03	0.27	0.69	0.01
0.0891	0.0396	0.099	0.77227
0.01	0.01	0.97	0.01
0.01	0.01	0.97	0.01
0.0495	0.47524	0.23762	0.23762

MOTIF Ctcf_6_M1.caGCGCCCcCTGgTGGccg.cggCCAcCAGgGGGCGCtg
letter-probability matrix: alength= 4 w= 19 nsites= 1806
0.1	0.44	0.29	0.17
0.5	0.11	0.29	0.1
0.0303	0.0808	0.82828	0.0606
0.0303	0.73737	0.0303	0.20202
0.02	0.02	0.88	0.08
0.03	0.94	0.02	0.01
0.02	0.94	0.02	0.02
0.25	0.66	0.04	0.05
0.01	0.61	0.01	0.37
0.01	0.97	0.01	0.01
0.0303	0.0101	0.0101	0.94949
0.24242	0.0303	0.65656	0.0707
0.02	0.34	0.6	0.04
0.13	0.11	0.04	0.72
0.01	0.01	0.97	0.01
0.02	0.04	0.89	0.05
0.19	0.41	0.19	0.21
0.16831	0.45544	0.26732	0.10891
0.26262	0.25252	0.41414	0.0707

MOTIF Ctcf_6_M2.GcCc_CcgG_gGgC.GcCc_CcgG_gGgC
letter-probability matrix: alength= 4 w= 14 nsites= 68
0.11881	0.13861	0.56435	0.17821
0.13	0.5	0.26	0.11
0.04	0.9	0.01	0.05
0.36	0.59	0.01	0.04
0.36363	0.27272	0.0606	0.30303
0.01	0.75	0.23	0.01
0.0891	0.52475	0.0099	0.37623
0.37623	0.0099	0.52475	0.0891
0.01	0.23	0.75	0.01
0.30303	0.0606	0.27272	0.36363
0.04	0.01	0.59	0.36
0.05	0.01	0.9	0.04
0.11	0.26	0.5	0.13
0.17821	0.56435	0.13861	0.11881

MOTIF Ctcf_6_M3.c_GCCmCCtGGkGGC.GCCmCCaGGkGGC_g
letter-probability matrix: alength= 4 w= 15 nsites= 156
0.0202	0.40404	0.29292	0.28282
0.0594	0.24752	0.37623	0.31683
0.19	0.02	0.73	0.06
0.08	0.9	0.01	0.01
0.01	0.97	0.01	0.01
0.42	0.53	0.01	0.04
0.01	0.71	0.06	0.22
0.18	0.62	0.01	0.19
0.36	0.02	0.14	0.48
0.21	0.03	0.68	0.08
0.14	0.17	0.68	0.01
0.08	0.01	0.4	0.51
0.01	0.01	0.97	0.01
0.01	0.01	0.93	0.05
0.2	0.53	0.05	0.22

MOTIF Ctcf_6_M5.syGCCcccTgGTGGc.gCCACcAgggGGCrs
letter-probability matrix: alength= 4 w= 15 nsites= 660
0.08	0.47	0.4	0.05
0.03	0.4	0.1	0.47
0.02	0.01	0.92	0.05
0.0891	0.87128	0.0099	0.0297
0.03	0.95	0.01	0.01
0.31	0.53	0.02	0.14
0.31313	0.41414	0.0101	0.26262
0.01	0.63	0.35	0.01
0.17	0.04	0.24	0.55
0.25252	0.0404	0.44444	0.26262
0.06	0.27	0.66	0.01
0.099	0.0099	0.12871	0.76237
0.01	0.01	0.97	0.01
0.01	0.01	0.94	0.04
0.099	0.44554	0.23762	0.21782

MOTIF Ctcf_7_M1.g_CCAccAGgGGGCGCts.saGCGCCCcCTggTGG_c
letter-probability matrix: alength= 4 w= 18 nsites= 1543
0.11	0.29	0.46	0.14
0.16	0.29	0.33	0.22
0.0693	0.84158	0.0594	0.0297
0.01	0.97	0.01	0.01
0.75	0.05	0.09	0.11
0.04	0.6	0.34	0.02
0.1	0.57	0.04	0.29
0.94	0.01	0.01	0.04
0.01	0.01	0.97	0.01
0.39	0.01	0.59	0.01
0.0297	0.0594	0.62376	0.28712
0.02	0.02	0.94	0.02
0.0101	0.0101	0.95959	0.0202
0.08	0.88	0.02	0.02
0.29	0.05	0.63	0.03
0.0707	0.75757	0.14141	0.0303
0.10101	0.30303	0.19191	0.40404
0.13	0.41	0.36	0.1

MOTIF Ctcf_7_M2.GCCmCCtGGtGGCcg.cgGCCaCCaGGkGGC
letter-probability matrix: alength= 4 w= 15 nsites= 206
0.19	0.01	0.7	0.1
0.11881	0.83168	0.0297	0.0198
0.01	0.97	0.01	0.01
0.49	0.47	0.01	0.03
0.01	0.68	0.09	0.22
0.11	0.66	0.01	0.22
0.37	0.07	0.07	0.49
0.29	0.03	0.58	0.1
0.10891	0.20792	0.67326	0.0099
0.06	0.01	0.34	0.59
0.01	0.01	0.97	0.01
0.03	0.01	0.91	0.05
0.14	0.53	0.09	0.24
0.29	0.38	0.23	0.1
0.30303	0.28282	0.39393	0.0202

MOTIF Ctcf_7_M3.GcCc_CyrG_gGgC.GcCc_CyrG_gGgC
letter-probability matrix: alength= 4 w= 14 nsites= 84
0.11881	0.13861	0.52475	0.21782
0.16	0.43	0.28	0.13
0.11881	0.80198	0.0099	0.0693
0.36	0.57	0.01	0.06
0.35353	0.27272	0.0606	0.31313
0.01	0.81	0.17	0.01
0.11	0.49	0.01	0.39
0.39	0.01	0.49	0.11
0.01	0.17	0.81	0.01
0.31313	0.0606	0.27272	0.35353
0.06	0.01	0.57	0.36
0.0693	0.0099	0.80198	0.11881
0.13	0.28	0.44	0.15
0.21782	0.52475	0.13861	0.11881

MOTIF Ctcf_7_M4.gCCAc_AGgkGGCasc.gstGCCmcCT_gTGGc
letter-probability matrix: alength= 4 w= 16 nsites= 709
0.22772	0.22772	0.44554	0.099
0.04	0.94	0.01	0.01
0.01	0.97	0.01	0.01
0.88	0.08	0.01	0.03
0.01	0.63	0.32	0.04
0.32323	0.38383	0.0303	0.26262
0.54	0.24	0.06	0.16
0.01	0.28	0.69	0.02
0.32	0.01	0.45	0.22
0.099	0.0099	0.48514	0.40594
0.01	0.01	0.97	0.01
0.01	0.01	0.9	0.08
0.03	0.95	0.01	0.01
0.50495	0.0891	0.36633	0.0396
0.0693	0.39603	0.47524	0.0594
0.15	0.42	0.12	0.31

MOTIF Ctcf_8_M1.G_CCAcCAGgGGGCGCyc.grGCGCCCcCTGgTGG_C
letter-probability matrix: alength= 4 w= 18 nsites= 1570
0.13	0.17	0.57	0.13
0.19	0.28	0.36	0.17
0.05	0.86	0.06	0.03
0.01	0.97	0.01	0.01
0.74	0.05	0.09	0.12
0.0396	0.62376	0.31683	0.0198
0.1	0.58	0.04	0.28
0.95	0.01	0.01	0.03
0.01	0.01	0.97	0.01
0.41	0.01	0.57	0.01
0.03	0.04	0.65	0.28
0.02	0.02	0.94	0.02
0.0101	0.0202	0.94949	0.0202
0.08	0.87	0.02	0.03
0.28712	0.0396	0.64356	0.0297
0.05	0.76	0.15	0.04
0.12	0.35	0.16	0.37
0.11881	0.43564	0.32673	0.11881

MOTIF Ctcf_8_M2.c_GCCmCCtGGtGGC_g.c_GCCaCCaGGkGGC_g
letter-probability matrix: alength= 4 w= 17 nsites= 210
0.0297	0.47524	0.27722	0.21782
0.06	0.3	0.27	0.37
0.23	0.01	0.68	0.08
0.15841	0.80198	0.0198	0.0198
0.01	0.97	0.01	0.01
0.45544	0.47524	0.0099	0.0594
0.01	0.68	0.1	0.21
0.11	0.69	0.01	0.19
0.39393	0.0404	0.0505	0.51515
0.25	0.04	0.61	0.1
0.12121	0.21212	0.65656	0.0101
0.099	0.0198	0.30693	0.57425
0.01	0.01	0.97	0.01
0.01	0.01	0.9	0.08
0.1	0.54	0.1	0.26
0.29702	0.34653	0.27722	0.0792
0.25	0.25	0.49	0.01

MOTIF Ctcf_8_M3.stGCCmcCtggTGGcc.ggCCAccaGgkGGCas
letter-probability matrix: alength= 4 w= 16 nsites= 538
0.07	0.43	0.43	0.07
0.04	0.35	0.15	0.46
0.03	0.01	0.91	0.05
0.1	0.87	0.01	0.02
0.0099	0.96039	0.0099	0.0198
0.42424	0.46464	0.0202	0.0909
0.13	0.52	0.01	0.34
0.13	0.81	0.05	0.01
0.09	0.02	0.32	0.57
0.33663	0.0396	0.46534	0.15841
0.02	0.33	0.64	0.01
0.12	0.02	0.06	0.8
0.01	0.01	0.97	0.01
0.01	0.02	0.93	0.04
0.13	0.4	0.24	0.23
0.11881	0.44554	0.22772	0.20792

MOTIF Ctcf_8_M4.GcCc_CcgG_gGgC.GcCc_CcgG_gGgC
letter-probability matrix: alength= 4 w= 14 nsites= 52
0.099	0.12871	0.57425	0.19801
0.16	0.47	0.25	0.12
0.06	0.89	0.01	0.04
0.41	0.57	0.01	0.01
0.35353	0.25252	0.0505	0.34343
0.01	0.81	0.17	0.01
0.09	0.57	0.01	0.33
0.33	0.01	0.57	0.09
0.01	0.17	0.81	0.01
0.34343	0.0505	0.25252	0.35353
0.01	0.01	0.57	0.41
0.04	0.01	0.89	0.06
0.12	0.25	0.47	0.16
0.19801	0.57425	0.12871	0.099

MOTIF Ctcf_8_M5.CCaCCcgatGGCGC.GCGCCatcgGGtGG
letter-probability matrix: alength= 4 w= 14 nsites= 60
0.14	0.64	0.18	0.04
0.01	0.97	0.01	0.01
0.56435	0.38613	0.0198	0.0297
0.0099	0.62376	0.21782	0.14851
0.09	0.65	0.01	0.25
0.26732	0.41584	0.10891	0.20792
0.11	0.31	0.42	0.16
0.56	0.02	0.41	0.01
0.02	0.01	0.36	0.61
0.01	0.01	0.97	0.01
0.01	0.01	0.96	0.02
0.09	0.6	0.01	0.3
0.13861	0.0594	0.79207	0.0099
0.0495	0.71287	0.18811	0.0495

MOTIF Ctcf_9_M1.caGCGCCCcCTGGTGsc.gsCACCAGgGGGCGCtg
letter-probability matrix: alength= 4 w= 17 nsites= 2353
0.08	0.49	0.29	0.14
0.41	0.18	0.29	0.12
0.04	0.09	0.81	0.06
0.0198	0.78217	0.0198	0.17821
0.02	0.02	0.89	0.07
0.02	0.95	0.02	0.01
0.0101	0.93939	0.0303	0.0202
0.22772	0.66336	0.0693	0.0396
0.01	0.62	0.01	0.36
0.01	0.97	0.01	0.01
0.0202	0.0101	0.0101	0.95959
0.23762	0.0495	0.63366	0.0792
0.02	0.3	0.61	0.07
0.1	0.17	0.02	0.71
0.01	0.01	0.97	0.01
0.04	0.45	0.47	0.04
0.23	0.35	0.26	0.16

MOTIF Ctcf_9_M2.GCCAcc_skgGGCrCc.gGyGCCcms_ggTGGC
letter-probability matrix: alength= 4 w= 16 nsites= 639
0.14	0.21	0.57	0.08
0.03	0.95	0.01	0.01
0.01	0.97	0.01	0.01
0.76767	0.0707	0.0707	0.0909
0.01	0.65	0.33	0.01
0.26732	0.52475	0.0198	0.18811
0.42	0.37	0.01	0.2
0.0099	0.47524	0.50495	0.0099
0.19	0.01	0.38	0.42
0.19	0.01	0.53	0.27
0.01	0.01	0.97	0.01
0.01	0.01	0.97	0.01
0.06	0.9	0.01	0.03
0.44	0.08	0.46	0.02
0.0909	0.57575	0.18181	0.15151
0.12871	0.47524	0.14851	0.24752

MOTIF Ctcf_9_M3.GcCc_CyrG_gGgC.GcCc_CyrG_gGgC
letter-probability matrix: alength= 4 w= 14 nsites= 175
0.11881	0.11881	0.57425	0.18811
0.15	0.46	0.28	0.11
0.0594	0.86138	0.0099	0.0693
0.35	0.58	0.01	0.06
0.35353	0.28282	0.0606	0.30303
0.0099	0.82178	0.15841	0.0099
0.1	0.5	0.01	0.39
0.39	0.01	0.5	0.1
0.0099	0.15841	0.82178	0.0099
0.30303	0.0606	0.28282	0.35353
0.06	0.01	0.58	0.35
0.0693	0.0099	0.86138	0.0594
0.11	0.28	0.46	0.15
0.18811	0.57425	0.11881	0.11881

MOTIF Ctcf_9_M4.GcCmcCTaGTGGgc.gcCCACtAGgkGgC
letter-probability matrix: alength= 4 w= 14 nsites= 802
0.09	0.1	0.69	0.12
0.14	0.5	0.3	0.06
0.02	0.94	0.02	0.02
0.41584	0.49504	0.0198	0.0693
0.01	0.61	0.02	0.36
0.01	0.96	0.01	0.02
0.0303	0.0909	0.0101	0.86868
0.46	0.03	0.33	0.18
0.01	0.3	0.68	0.01
0.0891	0.12871	0.0297	0.75247
0.01	0.01	0.97	0.01
0.01	0.01	0.95	0.03
0.0707	0.27272	0.47474	0.18181
0.16161	0.49494	0.25252	0.0909

MOTIF Ctcf_9_M5.GcCCcCcAGgGgGCgC.GcGCcCcCTgGgGGgC
letter-probability matrix: alength= 4 w= 16 nsites= 284
0.08	0.26	0.55	0.11
0.1	0.38	0.25	0.27
0.04	0.94	0.01	0.01
0.01	0.97	0.01	0.01
0.34	0.57	0.04	0.05
0.16161	0.64646	0.18181	0.0101
0.06	0.6	0.02	0.32
0.89	0.01	0.01	0.09
0.01	0.01	0.97	0.01
0.33663	0.0099	0.64356	0.0099
0.01	0.21	0.65	0.13
0.03	0.08	0.55	0.34
0.01	0.01	0.95	0.03
0.06	0.92	0.01	0.01
0.27	0.21	0.4	0.12
0.12	0.58	0.25	0.05

MOTIF Ctcf_10_M1.rsyGCCcyCTaGTGGgC.GcCCACtAGrgGGCrsy
letter-probability matrix: alength= 4 w= 17 nsites= 2678
0.37	0.09	0.39	0.15
0.08	0.48	0.37	0.07
0.07	0.41	0.06	0.46
0.1	0.04	0.7	0.16
0.15	0.53	0.26	0.06
0.02	0.94	0.02	0.02
0.42	0.56	0.01	0.01
0.01	0.53	0.02	0.44
0.01	0.97	0.01	0.01
0.02	0.06	0.01	0.91
0.49504	0.0198	0.33663	0.14851
0.01	0.25	0.73	0.01
0.04	0.07	0.04	0.85
0.01	0.01	0.97	0.01
0.01	0.02	0.92	0.05
0.0693	0.28712	0.43564	0.20792
0.15841	0.56435	0.15841	0.11881

MOTIF Ctcf_10_M2.ctGCCmCCwGGtGGC_g.c_GCCaCCwGGkGGCag
letter-probability matrix: alength= 4 w= 17 nsites= 519
0.0101	0.43434	0.26262	0.29292
0.09	0.28	0.22	0.41
0.21	0.01	0.66	0.12
0.09	0.89	0.01	0.01
0.01	0.97	0.01	0.01
0.47	0.49	0.02	0.02
0.02	0.66	0.08	0.24
0.16831	0.60396	0.0099	0.21782
0.41	0.02	0.11	0.46
0.24	0.02	0.67	0.07
0.14	0.2	0.65	0.01
0.04	0.04	0.35	0.57
0.01	0.01	0.97	0.01
0.01	0.01	0.9	0.08
0.23	0.52	0.04	0.21
0.38	0.24	0.3	0.08
0.29292	0.26262	0.43434	0.0101

MOTIF Ctcf_10_M3.gGCCACc_s_gGGCaC.GtGCCc_s_gGTGGCc
letter-probability matrix: alength= 4 w= 16 nsites= 437
0.23762	0.12871	0.45544	0.17821
0.16	0.16	0.56	0.12
0.0495	0.93069	0.0099	0.0099
0.01	0.97	0.01	0.01
0.84	0.04	0.06	0.06
0.01	0.67	0.31	0.01
0.32	0.48	0.01	0.19
0.42	0.34	0.01	0.23
0.01	0.49	0.49	0.01
0.24752	0.0198	0.33663	0.39603
0.18811	0.0099	0.45544	0.34653
0.01	0.01	0.97	0.01
0.01	0.01	0.95	0.03
0.03	0.93	0.01	0.03
0.53535	0.0707	0.36363	0.0303
0.12	0.55	0.16	0.17

MOTIF Ctcf_10_M4.sCCCyCTgGTGs.sCACcAGrGGGs
letter-probability matrix: alength= 4 w= 12 nsites= 170
0.07	0.41	0.44	0.08
0.0594	0.89108	0.0198	0.0297
0.0101	0.96969	0.0101	0.0101
0.23	0.61	0.15	0.01
0.01	0.53	0.01	0.45
0.01	0.97	0.01	0.01
0.0303	0.0202	0.0101	0.93939
0.35	0.02	0.5	0.13
0.0101	0.16161	0.62626	0.20202
0.1	0.12	0.01	0.77
0.01	0.01	0.97	0.01
0.08	0.44	0.42	0.06

MOTIF Ctcf_10_M5.GcCm_CyrG_kGgC.GcCm_CyrG_kGgC
letter-probability matrix: alength= 4 w= 14 nsites= 73
0.11881	0.0891	0.60396	0.18811
0.16	0.5	0.27	0.07
0.06	0.89	0.01	0.04
0.45	0.53	0.01	0.01
0.39	0.25	0.03	0.33
0.0099	0.85148	0.12871	0.0099
0.11881	0.47524	0.0099	0.39603
0.39603	0.0099	0.47524	0.11881
0.0099	0.12871	0.85148	0.0099
0.33	0.03	0.25	0.39
0.01	0.01	0.53	0.45
0.04	0.01	0.89	0.06
0.07	0.27	0.5	0.16
0.18811	0.60396	0.0891	0.11881

MOTIF Ctcf_11_M1.tGCCmCCwGGTGGCa.tGCCACCwGGkGGCa
letter-probability matrix: alength= 4 w= 15 nsites= 857
0.09	0.26	0.24	0.41
0.23	0.02	0.65	0.1
0.11	0.86	0.01	0.02
0.01	0.97	0.01	0.01
0.51485	0.44554	0.0099	0.0297
0.02	0.66	0.08	0.24
0.19	0.6	0.01	0.2
0.42	0.02	0.08	0.48
0.22772	0.0198	0.65346	0.099
0.15	0.16	0.68	0.01
0.05	0.01	0.3	0.64
0.01	0.01	0.97	0.01
0.03	0.01	0.85	0.11
0.22	0.48	0.07	0.23
0.38	0.26	0.28	0.08

MOTIF Ctcf_11_M2.GCCmyCTaGTGGGC.GCCCACtAGrkGGC
letter-probability matrix: alength= 4 w= 14 nsites= 1181
0.1	0.06	0.67	0.17
0.16831	0.49504	0.24752	0.0891
0.02	0.94	0.02	0.02
0.43	0.53	0.01	0.03
0.02	0.53	0.02	0.43
0.0101	0.96969	0.0101	0.0101
0.03	0.05	0.01	0.91
0.48	0.03	0.29	0.2
0.01	0.29	0.69	0.01
0.08	0.01	0.05	0.86
0.01	0.01	0.97	0.01
0.02	0.01	0.9	0.07
0.0693	0.24752	0.49504	0.18811
0.14	0.51	0.2	0.15

MOTIF Ctcf_11_M3.GCCACcas_kGGCaCc.gGtGCCm_stgGTGGC
letter-probability matrix: alength= 4 w= 16 nsites= 763
0.18	0.19	0.49	0.14
0.0606	0.91919	0.0101	0.0101
0.01	0.97	0.01	0.01
0.91	0.03	0.01	0.05
0.01	0.71	0.27	0.01
0.34	0.45	0.01	0.2
0.43	0.31	0.03	0.23
0.0101	0.47474	0.50505	0.0101
0.24	0.02	0.33	0.41
0.17	0.01	0.45	0.37
0.01	0.01	0.97	0.01
0.01	0.01	0.95	0.03
0.07	0.85	0.01	0.07
0.55555	0.0909	0.32323	0.0303
0.16	0.51	0.15	0.18
0.19	0.42	0.12	0.27

MOTIF Ctcf_11_M4.sCCCyCTgGTGs.sCACcAGrGGGs
letter-probability matrix: alength= 4 w= 12 nsites= 273
0.08	0.41	0.44	0.07
0.0505	0.91919	0.0101	0.0202
0.01	0.96	0.01	0.02
0.20202	0.63636	0.15151	0.0101
0.0099	0.52475	0.0099	0.45544
0.01	0.97	0.01	0.01
0.0396	0.0198	0.0099	0.93069
0.35	0.04	0.47	0.14
0.0198	0.15841	0.62376	0.19801
0.06	0.04	0.01	0.89
0.01	0.01	0.97	0.01
0.08	0.42	0.42	0.08

MOTIF Ctcf_11_M5.GCCm_CyrG_kGGC.GCCm_CyrG_kGGC
letter-probability matrix: alength= 4 w= 14 nsites= 142
0.11881	0.0891	0.57425	0.21782
0.17821	0.49504	0.23762	0.0891
0.0693	0.86138	0.0099	0.0594
0.45544	0.50495	0.0099	0.0297
0.4	0.23	0.02	0.35
0.0099	0.85148	0.12871	0.0099
0.14851	0.45544	0.0099	0.38613
0.38613	0.0099	0.45544	0.14851
0.0099	0.12871	0.85148	0.0099
0.35	0.02	0.23	0.4
0.0297	0.0099	0.50495	0.45544
0.0594	0.0099	0.86138	0.0693
0.0891	0.23762	0.49504	0.17821
0.21782	0.57425	0.0891	0.11881

MOTIF Ctcf_12_M1.GcCcyCTaGTGGgC.GcCCACtAGrgGgC
letter-probability matrix: alength= 4 w= 14 nsites= 1288
0.1	0.08	0.63	0.19
0.18	0.47	0.27	0.08
0.02	0.94	0.02	0.02
0.35	0.6	0.01	0.04
0.02	0.53	0.02	0.43
0.01	0.97	0.01	0.01
0.03	0.05	0.01	0.91
0.52	0.02	0.29	0.17
0.0101	0.27272	0.70707	0.0101
0.1	0.03	0.05	0.82
0.01	0.01	0.97	0.01
0.0101	0.0101	0.94949	0.0303
0.08	0.28	0.47	0.17
0.16	0.51	0.19	0.14

MOTIF Ctcf_12_M2.GcCcaCyrGtgGgC.GcCcaCyrGtgGgC
letter-probability matrix: alength= 4 w= 14 nsites= 175
0.10891	0.10891	0.58415	0.19801
0.18	0.45	0.25	0.12
0.05	0.9	0.01	0.04
0.39	0.58	0.01	0.02
0.41414	0.25252	0.0202	0.31313
0.0099	0.83168	0.14851	0.0099
0.12871	0.43564	0.0099	0.42574
0.42574	0.0099	0.43564	0.12871
0.0099	0.14851	0.83168	0.0099
0.31313	0.0202	0.25252	0.41414
0.02	0.01	0.58	0.39
0.04	0.01	0.9	0.05
0.12	0.25	0.45	0.18
0.19801	0.58415	0.10891	0.10891

MOTIF Ctcf_12_M3.sCCCyCTgGTGs.sCACcAGrGGGs
letter-probability matrix: alength= 4 w= 12 nsites= 270
0.0707	0.42424	0.45454	0.0505
0.04	0.92	0.02	0.02
0.01	0.97	0.01	0.01
0.19801	0.62376	0.15841	0.0198
0.0099	0.54455	0.0198	0.42574
0.01	0.97	0.01	0.01
0.0303	0.0101	0.0101	0.94949
0.37	0.02	0.5	0.11
0.01	0.16	0.66	0.17
0.14141	0.0404	0.0101	0.80808
0.01	0.01	0.97	0.01
0.06	0.41	0.47	0.06

MOTIF Ctcf_12_M4.GCCaCCwGGkGGCa.tGCCmCCwGGtGGC
letter-probability matrix: alength= 4 w= 14 nsites= 711
0.2	0.05	0.55	0.2
0.09	0.89	0.01	0.01
0.01	0.97	0.01	0.01
0.52525	0.38383	0.0101	0.0808
0.01	0.67	0.18	0.14
0.05	0.7	0.02	0.23
0.48	0.08	0.02	0.42
0.2	0.01	0.63	0.16
0.23	0.08	0.68	0.01
0.0505	0.0101	0.50505	0.43434
0.01	0.01	0.97	0.01
0.01	0.01	0.88	0.1
0.08	0.71	0.01	0.2
0.42	0.19	0.26	0.13

MOTIF Ctcf_12_M5.GCCACcas_gGGCaC.GtGCCc_stgGTGGC
letter-probability matrix: alength= 4 w= 15 nsites= 817
0.18	0.19	0.53	0.1
0.05	0.93	0.01	0.01
0.01	0.97	0.01	0.01
0.85148	0.0396	0.0198	0.0891
0.0099	0.67326	0.29702	0.0198
0.27722	0.45544	0.0198	0.24752
0.46	0.32	0.01	0.21
0.01	0.46	0.52	0.01
0.23232	0.0101	0.35353	0.40404
0.19801	0.0099	0.47524	0.31683
0.01	0.01	0.97	0.01
0.02	0.01	0.93	0.04
0.05	0.89	0.02	0.04
0.51515	0.0808	0.38383	0.0202
0.15841	0.61386	0.0891	0.13861

MOTIF Ctcf_13_M1.cTG_CCACyAGggGGCGCT.AGCGCCccCTrGTGG_CAg
letter-probability matrix: alength= 4 w= 19 nsites= 1873
0.12871	0.44554	0.0891	0.33663
0.099	0.0396	0.0198	0.84158
0.12	0.22	0.5	0.16
0.29	0.22	0.37	0.12
0.05	0.93	0.01	0.01
0.01	0.97	0.01	0.01
0.8	0.04	0.03	0.13
0.01	0.72	0.26	0.01
0.14851	0.40594	0.0198	0.42574
0.94059	0.0099	0.0297	0.0198
0.01	0.01	0.97	0.01
0.41	0.02	0.54	0.03
0.07	0.02	0.55	0.36
0.02	0.02	0.94	0.02
0.05	0.16	0.69	0.1
0.18	0.7	0.02	0.1
0.26	0.01	0.72	0.01
0.05	0.77	0.15	0.03
0.12	0.27	0.02	0.59

MOTIF Ctcf_13_M2.ctGCCACCwGGkGGC_g.c_GCCmCCwGGTGGCag
letter-probability matrix: alength= 4 w= 17 nsites= 610
0.06	0.4	0.25	0.29
0.11	0.28	0.24	0.37
0.23232	0.0303	0.54545	0.19191
0.07	0.9	0.02	0.01
0.01	0.97	0.01	0.01
0.72	0.15	0.02	0.11
0.0099	0.64356	0.16831	0.17821
0.0707	0.69696	0.0101	0.22222
0.48484	0.0707	0.0202	0.42424
0.17	0.01	0.68	0.14
0.25	0.1	0.63	0.02
0.06	0.02	0.49	0.43
0.01	0.01	0.97	0.01
0.0198	0.0099	0.88118	0.0891
0.12871	0.74257	0.0099	0.11881
0.35	0.29	0.23	0.13
0.27272	0.28282	0.38383	0.0606

MOTIF Ctcf_13_M3.GcCc_CyrG_gGgC.GcCc_CyrG_gGgC
letter-probability matrix: alength= 4 w= 14 nsites= 117
0.12871	0.11881	0.54455	0.20792
0.19801	0.42574	0.24752	0.12871
0.0693	0.85148	0.0099	0.0693
0.40594	0.53465	0.0099	0.0495
0.39393	0.25252	0.0404	0.31313
0.0198	0.81188	0.15841	0.0099
0.13861	0.43564	0.0099	0.41584
0.41584	0.0099	0.43564	0.13861
0.0099	0.15841	0.81188	0.0198
0.31313	0.0404	0.25252	0.39393
0.0495	0.0099	0.53465	0.40594
0.0693	0.0099	0.85148	0.0693
0.12871	0.24752	0.42574	0.19801
0.20792	0.54455	0.11881	0.12871

MOTIF Ctcf_13_M4.sCCCcCTrGTGs.sCACyAGgGGGs
letter-probability matrix: alength= 4 w= 12 nsites= 201
0.06	0.43	0.45	0.06
0.0495	0.90099	0.0198	0.0297
0.01	0.97	0.01	0.01
0.2	0.61	0.17	0.02
0.01	0.56	0.01	0.42
0.01	0.97	0.01	0.01
0.0303	0.0101	0.0101	0.94949
0.38	0.02	0.48	0.12
0.02	0.14	0.65	0.19
0.14	0.04	0.01	0.81
0.01	0.01	0.97	0.01
0.06	0.42	0.46	0.06

MOTIF Ctcf_13_M5.GCCACcas_gGGCrC.GyGCCc_stgGTGGC
letter-probability matrix: alength= 4 w= 15 nsites= 781
0.18	0.19	0.52	0.11
0.04	0.94	0.01	0.01
0.01	0.97	0.01	0.01
0.86868	0.0303	0.0202	0.0808
0.01	0.69	0.28	0.02
0.32	0.45	0.01	0.22
0.46	0.31	0.01	0.22
0.01	0.46	0.52	0.01
0.21	0.01	0.36	0.42
0.2	0.01	0.46	0.33
0.01	0.01	0.97	0.01
0.02	0.02	0.93	0.03
0.03	0.91	0.01	0.05
0.5	0.07	0.39	0.04
0.13	0.54	0.17	0.16

MOTIF Ctcf_14_M1.caGCGCCCcCTGGTGGcG.CgCCACCAGgGGGCGCtg
letter-probability matrix: alength= 4 w= 18 nsites= 2174
0.09	0.5	0.28	0.13
0.42574	0.16831	0.28712	0.11881
0.03	0.12	0.76	0.09
0.02	0.78	0.01	0.19
0.02	0.02	0.86	0.1
0.03	0.95	0.01	0.01
0.02	0.93	0.03	0.02
0.3	0.6	0.05	0.05
0.01	0.59	0.01	0.39
0.01	0.97	0.01	0.01
0.03	0.01	0.01	0.95
0.22772	0.0693	0.59405	0.10891
0.0202	0.28282	0.63636	0.0606
0.10101	0.16161	0.0101	0.72727
0.01	0.01	0.97	0.01
0.0505	0.26262	0.63636	0.0505
0.17	0.37	0.21	0.25
0.10891	0.22772	0.56435	0.099

MOTIF Ctcf_14_M2.GCCACcas_gGGCrCc.gGyGCCc_stgGTGGC
letter-probability matrix: alength= 4 w= 16 nsites= 742
0.17171	0.13131	0.57575	0.12121
0.02	0.96	0.01	0.01
0.01	0.97	0.01	0.01
0.82178	0.0396	0.0792	0.0594
0.01	0.71	0.27	0.01
0.3	0.49	0.01	0.2
0.46534	0.33663	0.0099	0.18811
0.01	0.44	0.54	0.01
0.2	0.01	0.4	0.39
0.16831	0.0099	0.49504	0.32673
0.01	0.01	0.97	0.01
0.01	0.01	0.96	0.02
0.03	0.92	0.01	0.04
0.43564	0.0693	0.47524	0.0198
0.11111	0.62626	0.15151	0.11111
0.18	0.46	0.11	0.25

MOTIF Ctcf_14_M3.GcCCACtAGggGgC_G.C_GcCccCTaGTGGgC
letter-probability matrix: alength= 4 w= 16 nsites= 901
0.1	0.11	0.64	0.15
0.16	0.51	0.28	0.05
0.03	0.95	0.01	0.01
0.01	0.97	0.01	0.01
0.66	0.2	0.08	0.06
0.01	0.76	0.22	0.01
0.14	0.29	0.01	0.56
0.88888	0.0101	0.0707	0.0303
0.02	0.01	0.96	0.01
0.34343	0.0606	0.54545	0.0505
0.02	0.01	0.58	0.39
0.01	0.01	0.97	0.01
0.03	0.3	0.5	0.17
0.16	0.75	0.04	0.05
0.32323	0.0606	0.29292	0.32323
0.04	0.25	0.7	0.01

MOTIF Ctcf_14_M4.GCCmCCwGGtGGC.GCCaCCwGGkGGC
letter-probability matrix: alength= 4 w= 13 nsites= 232
0.19	0.01	0.75	0.05
0.08	0.9	0.01	0.01
0.01	0.97	0.01	0.01
0.48	0.47	0.02	0.03
0.01	0.68	0.06	0.25
0.2	0.57	0.01	0.22
0.37623	0.0198	0.14851	0.45544
0.23	0.02	0.68	0.07
0.13	0.18	0.68	0.01
0.0606	0.0404	0.31313	0.58585
0.01	0.01	0.97	0.01
0.01	0.01	0.92	0.06
0.14	0.62	0.06	0.18

MOTIF Ctcf_14_M5.GcCc_CcgG_gGgC.GcCc_CcgG_gGgC
letter-probability matrix: alength= 4 w= 14 nsites= 55
0.1	0.11	0.61	0.18
0.15	0.47	0.29	0.09
0.04	0.89	0.01	0.06
0.42	0.55	0.01	0.02
0.38383	0.26262	0.0505	0.30303
0.0099	0.84158	0.13861	0.0099
0.13	0.49	0.01	0.37
0.37	0.01	0.49	0.13
0.0099	0.13861	0.84158	0.0099
0.30303	0.0505	0.26262	0.38383
0.02	0.01	0.55	0.42
0.06	0.01	0.89	0.04
0.09	0.29	0.47	0.15
0.18	0.61	0.11	0.1

MOTIF Ctcf_15_M1.caGCGCCccCTgGTGG_G.C_CCACcAGggGGCGCtg
letter-probability matrix: alength= 4 w= 18 nsites= 1418
0.08	0.44	0.24	0.24
0.48	0.09	0.3	0.13
0.0202	0.13131	0.76767	0.0808
0.0101	0.81818	0.0101	0.16161
0.04	0.02	0.88	0.06
0.03	0.94	0.02	0.01
0.02	0.91	0.03	0.04
0.39	0.54	0.03	0.04
0.01	0.63	0.01	0.35
0.01	0.97	0.01	0.01
0.04	0.02	0.01	0.93
0.28712	0.0693	0.50495	0.13861
0.01	0.28	0.67	0.04
0.08	0.14	0.01	0.77
0.0101	0.0101	0.96969	0.0101
0.02	0.1	0.8	0.08
0.12	0.32	0.29	0.27
0.07	0.23	0.59	0.11

MOTIF Ctcf_15_M2.cGCCaCCwGGTGGCg.cGCCACCwGGtGGCg
letter-probability matrix: alength= 4 w= 15 nsites= 235
0.09	0.4	0.22	0.29
0.21212	0.0101	0.69696	0.0808
0.11	0.87	0.01	0.01
0.01	0.97	0.01	0.01
0.53535	0.40404	0.0404	0.0202
0.02	0.74	0.03	0.21
0.18	0.61	0.01	0.2
0.37373	0.0303	0.14141	0.45454
0.21	0.01	0.7	0.08
0.11111	0.15151	0.72727	0.0101
0.05	0.07	0.25	0.63
0.01	0.01	0.97	0.01
0.01	0.01	0.86	0.12
0.16	0.59	0.04	0.21
0.28712	0.24752	0.39603	0.0693

MOTIF Ctcf_15_M3.GCCACc_s_kGGCrCc.gGyGCCm_s_gGTGGC
letter-probability matrix: alength= 4 w= 16 nsites= 180
0.17	0.17	0.55	0.11
0.03	0.95	0.01	0.01
0.01	0.97	0.01	0.01
0.87128	0.0099	0.0891	0.0297
0.0101	0.73737	0.24242	0.0101
0.33	0.44	0.04	0.19
0.43	0.35	0.01	0.21
0.02	0.45	0.52	0.01
0.23	0.01	0.36	0.4
0.16	0.02	0.44	0.38
0.01	0.01	0.97	0.01
0.01	0.02	0.95	0.02
0.04	0.89	0.01	0.06
0.39603	0.0693	0.49504	0.0396
0.1	0.61	0.1	0.19
0.20792	0.41584	0.11881	0.25742

MOTIF Ctcf_15_M4.GcCCACtaGGtGgC.GcCaCCtaGTGGgC
letter-probability matrix: alength= 4 w= 14 nsites= 103
0.12871	0.11881	0.61386	0.13861
0.15	0.52	0.3	0.03
0.04	0.94	0.01	0.01
0.01	0.97	0.01	0.01
0.83168	0.11881	0.0396	0.0099
0.01	0.75	0.21	0.03
0.22	0.27	0.02	0.49
0.51	0.03	0.26	0.2
0.21782	0.0099	0.69306	0.0792
0.15841	0.0891	0.74257	0.0099
0.02	0.01	0.34	0.63
0.01	0.01	0.97	0.01
0.03	0.31	0.48	0.18
0.11881	0.66336	0.12871	0.0891

MOTIF Ctcf_15_M5.GcCm_CyrG_kGgC.GcCm_CyrG_kGgC
letter-probability matrix: alength= 4 w= 14 nsites= 30
0.0891	0.11881	0.64356	0.14851
0.13861	0.48514	0.27722	0.099
0.05	0.91	0.01	0.03
0.46534	0.51485	0.0099	0.0099
0.4	0.23	0.05	0.32
0.0099	0.88118	0.099	0.0099
0.11	0.47	0.01	0.41
0.41	0.01	0.47	0.11
0.0099	0.099	0.88118	0.0099
0.32	0.05	0.23	0.4
0.0099	0.0099	0.51485	0.46534
0.03	0.01	0.91	0.05
0.1	0.27	0.48	0.15
0.13861	0.65346	0.11881	0.0891

MOTIF Ctcf_16_M1.caGCGCCCcCTGGTGG_G.C_CCACCAGgGGGCGCtg
letter-probability matrix: alength= 4 w= 18 nsites= 2764
0.08	0.49	0.28	0.15
0.42	0.17	0.29	0.12
0.0297	0.13861	0.74257	0.0891
0.02	0.79	0.02	0.17
0.03	0.02	0.87	0.08
0.0202	0.95959	0.0101	0.0101
0.02	0.93	0.03	0.02
0.3	0.62	0.04	0.04
0.01	0.58	0.01	0.4
0.01	0.97	0.01	0.01
0.02	0.02	0.01	0.95
0.24	0.06	0.58	0.12
0.02	0.28	0.65	0.05
0.10101	0.16161	0.0101	0.72727
0.01	0.01	0.97	0.01
0.04	0.18	0.72	0.06
0.16	0.35	0.27	0.22
0.11111	0.22222	0.58585	0.0808

MOTIF Ctcf_16_M2.GCCaCCwGGkGGC.GCCmCCwGGtGGC
letter-probability matrix: alength= 4 w= 13 nsites= 424
0.18181	0.0404	0.59595	0.18181
0.07	0.91	0.01	0.01
0.01	0.97	0.01	0.01
0.54455	0.35643	0.0495	0.0495
0.0099	0.70297	0.17821	0.10891
0.0891	0.69306	0.0198	0.19801
0.44	0.16	0.03	0.37
0.20792	0.0099	0.59405	0.18811
0.21212	0.0606	0.71717	0.0101
0.03	0.02	0.48	0.47
0.01	0.01	0.97	0.01
0.01	0.01	0.91	0.07
0.09	0.72	0.01	0.18

MOTIF Ctcf_16_M3.GCCACc_s_gGGCrC.GyGCCc_s_gGTGGC
letter-probability matrix: alength= 4 w= 15 nsites= 250
0.14	0.14	0.59	0.13
0.02	0.96	0.01	0.01
0.01	0.97	0.01	0.01
0.86	0.03	0.07	0.04
0.01	0.69	0.29	0.01
0.31683	0.47524	0.0297	0.17821
0.44	0.36	0.01	0.19
0.01	0.46	0.52	0.01
0.20202	0.0101	0.39393	0.39393
0.16	0.01	0.5	0.33
0.01	0.01	0.97	0.01
0.01	0.01	0.97	0.01
0.03	0.91	0.01	0.05
0.41584	0.0792	0.47524	0.0297
0.1	0.61	0.16	0.13

MOTIF Ctcf_16_M4.GcCc_CcgG_gGgC.GcCc_CcgG_gGgC
letter-probability matrix: alength= 4 w= 14 nsites= 88
0.0693	0.10891	0.66336	0.15841
0.15841	0.48514	0.26732	0.0891
0.02	0.92	0.01	0.05
0.41	0.57	0.01	0.01
0.37373	0.29292	0.0404	0.29292
0.0099	0.84158	0.13861	0.0099
0.10891	0.50495	0.0099	0.37623
0.37623	0.0099	0.50495	0.10891
0.0099	0.13861	0.84158	0.0099
0.29292	0.0404	0.29292	0.37373
0.01	0.01	0.57	0.41
0.05	0.01	0.92	0.02
0.09	0.27	0.49	0.15
0.15841	0.66336	0.10891	0.0693

MOTIF Ctcf_16_M5.g_GCcCcCTgGgGG_c.g_CCcCcAGgGgGC_c
letter-probability matrix: alength= 4 w= 16 nsites= 304
0.04	0.28	0.53	0.15
0.17	0.33	0.21	0.29
0.01	0.01	0.93	0.05
0.03	0.95	0.01	0.01
0.3	0.57	0.06	0.07
0.20792	0.66336	0.11881	0.0099
0.01	0.63	0.01	0.35
0.01	0.97	0.01	0.01
0.01	0.01	0.01	0.97
0.33	0.01	0.57	0.09
0.0099	0.12871	0.63366	0.22772
0.04	0.02	0.58	0.36
0.01	0.01	0.97	0.01
0.01	0.01	0.95	0.03
0.33	0.24	0.31	0.12
0.13	0.52	0.29	0.06

MOTIF Ctcf_17_M1.s_CCACcAGggGGCGCtg.caGCGCCccCTgGTGG_s
letter-probability matrix: alength= 4 w= 18 nsites= 1591
0.11881	0.43564	0.34653	0.099
0.21	0.38	0.32	0.09
0.05	0.83	0.09	0.03
0.01	0.97	0.01	0.01
0.85	0.01	0.09	0.05
0.02	0.68	0.28	0.02
0.15	0.46	0.07	0.32
0.94	0.01	0.02	0.03
0.01	0.01	0.97	0.01
0.39	0.01	0.59	0.01
0.03	0.03	0.57	0.37
0.03	0.02	0.93	0.02
0.01	0.03	0.92	0.04
0.05	0.9	0.02	0.03
0.22	0.01	0.76	0.01
0.1	0.62	0.25	0.03
0.11	0.3	0.07	0.52
0.3	0.23	0.4	0.07

MOTIF Ctcf_17_M2.GCCmCCwGGTGGC.GCCACCwGGkGGC
letter-probability matrix: alength= 4 w= 13 nsites= 139
0.19	0.01	0.73	0.07
0.08	0.9	0.01	0.01
0.01	0.97	0.01	0.01
0.53535	0.42424	0.0202	0.0202
0.02	0.74	0.05	0.19
0.18	0.6	0.01	0.21
0.38	0.03	0.17	0.42
0.2	0.02	0.71	0.07
0.1	0.17	0.72	0.01
0.05	0.05	0.24	0.66
0.01	0.01	0.97	0.01
0.01	0.01	0.92	0.06
0.16	0.62	0.05	0.17

MOTIF Ctcf_17_M3.GCCACc_s_kGGCgCc.gGcGCCm_s_gGTGGC
letter-probability matrix: alength= 4 w= 16 nsites= 219
0.15841	0.11881	0.60396	0.11881
0.02	0.96	0.01	0.01
0.01	0.97	0.01	0.01
0.89898	0.0202	0.0606	0.0202
0.01	0.7	0.27	0.02
0.35	0.46	0.02	0.17
0.43	0.35	0.01	0.21
0.01	0.45	0.53	0.01
0.23	0.01	0.38	0.38
0.17	0.01	0.45	0.37
0.01	0.01	0.97	0.01
0.01	0.01	0.96	0.02
0.02	0.92	0.01	0.05
0.38	0.08	0.52	0.02
0.11881	0.68316	0.0594	0.13861
0.16831	0.45544	0.11881	0.25742

MOTIF Ctcf_17_M4.g_CCcCcAGgGgGCgC.GcGCcCcCTgGgGG_c
letter-probability matrix: alength= 4 w= 16 nsites= 101
0.06	0.28	0.54	0.12
0.15	0.35	0.22	0.28
0.0495	0.90099	0.0297	0.0198
0.01	0.97	0.01	0.01
0.39	0.53	0.04	0.04
0.19801	0.61386	0.17821	0.0099
0.11	0.51	0.02	0.36
0.97	0.01	0.01	0.01
0.01	0.01	0.97	0.01
0.38	0.01	0.6	0.01
0.0101	0.18181	0.62626	0.18181
0.03	0.06	0.56	0.35
0.01	0.01	0.95	0.03
0.03	0.95	0.01	0.01
0.23762	0.23762	0.37623	0.14851
0.0909	0.57575	0.26262	0.0707

MOTIF Ctcf_17_M5.GcCmaCyrGtkGgC.GcCmaCyrGtkGgC
letter-probability matrix: alength= 4 w= 14 nsites= 38
0.099	0.10891	0.65346	0.13861
0.14	0.5	0.27	0.09
0.04	0.91	0.01	0.04
0.46534	0.51485	0.0099	0.0099
0.41	0.24	0.04	0.31
0.0099	0.84158	0.13861	0.0099
0.12	0.48	0.01	0.39
0.39	0.01	0.48	0.12
0.0099	0.13861	0.84158	0.0099
0.31	0.04	0.24	0.41
0.0099	0.0099	0.51485	0.46534
0.04	0.01	0.91	0.04
0.09	0.27	0.5	0.14
0.13861	0.65346	0.10891	0.099

MOTIF Ctcf_18_M1.GCCaCCwGGTGGC.GCCACCwGGtGGC
letter-probability matrix: alength= 4 w= 13 nsites= 366
0.08	0.03	0.7	0.19
0.07	0.9	0.01	0.02
0.01	0.97	0.01	0.01
0.6	0.33	0.03	0.04
0.01	0.67	0.18	0.14
0.05	0.77	0.02	0.16
0.47	0.05	0.02	0.46
0.19	0.01	0.67	0.13
0.22222	0.0808	0.68686	0.0101
0.03	0.03	0.22	0.72
0.01	0.01	0.97	0.01
0.02	0.01	0.89	0.08
0.08	0.69	0.01	0.22

MOTIF Ctcf_18_M2.GcCCACtAGgkGGC_G.C_GCCmcCTaGTGGgC
letter-probability matrix: alength= 4 w= 16 nsites= 693
0.11111	0.0808	0.66666	0.14141
0.19	0.49	0.27	0.05
0.03	0.95	0.01	0.01
0.0101	0.96969	0.0101	0.0101
0.65	0.16	0.06	0.13
0.01	0.72	0.26	0.01
0.15151	0.36363	0.0101	0.47474
0.89	0.01	0.06	0.04
0.02	0.01	0.96	0.01
0.32	0.09	0.5	0.09
0.03	0.01	0.5	0.46
0.01	0.01	0.97	0.01
0.04	0.18	0.64	0.14
0.11881	0.77227	0.0396	0.0693
0.30693	0.0792	0.24752	0.36633
0.0297	0.24752	0.69306	0.0297

MOTIF Ctcf_18_M3.sCCCcCTgGTGs.sCACcAGgGGGs
letter-probability matrix: alength= 4 w= 12 nsites= 69
0.08	0.42	0.44	0.06
0.0594	0.90099	0.0198	0.0198
0.01	0.96	0.01	0.02
0.21	0.58	0.2	0.01
0.01	0.55	0.02	0.42
0.0101	0.96969	0.0101	0.0101
0.03	0.02	0.01	0.94
0.33	0.04	0.51	0.12
0.0101	0.18181	0.60606	0.20202
0.09	0.11	0.01	0.79
0.01	0.01	0.97	0.01
0.07	0.46	0.4	0.07

MOTIF Ctcf_18_M4.GCCACc_s_gGGCaC.GtGCCc_s_gGTGGC
letter-probability matrix: alength= 4 w= 15 nsites= 297
0.13	0.07	0.62	0.18
0.03	0.95	0.01	0.01
0.01	0.97	0.01	0.01
0.88118	0.0396	0.0297	0.0495
0.01	0.67	0.31	0.01
0.34653	0.45544	0.0099	0.18811
0.42	0.35	0.01	0.22
0.01	0.47	0.51	0.01
0.23	0.01	0.36	0.4
0.17	0.01	0.47	0.35
0.01	0.01	0.97	0.01
0.01	0.01	0.95	0.03
0.02	0.94	0.01	0.03
0.53	0.09	0.35	0.03
0.11	0.6	0.16	0.13

MOTIF Ctcf_18_M5.rscGCCccCTGgTGgc.gcCAcCAGggGGCgsy
letter-probability matrix: alength= 4 w= 16 nsites= 2607
0.43564	0.0792	0.37623	0.10891
0.0505	0.41414	0.44444	0.0909
0.0202	0.59595	0.0202	0.36363
0.03	0.01	0.89	0.07
0.02	0.96	0.01	0.01
0.02	0.95	0.01	0.02
0.32	0.62	0.03	0.03
0.01	0.56	0.01	0.42
0.01	0.97	0.01	0.01
0.0202	0.0101	0.0101	0.95959
0.22	0.04	0.66	0.08
0.02	0.4	0.55	0.03
0.08	0.19	0.02	0.71
0.05	0.01	0.93	0.01
0.08	0.33	0.54	0.05
0.15841	0.45544	0.10891	0.27722

MOTIF Ctcf_19_M1.ascGCCCyCTgGTGs.sCACcAGrGGGCgst
letter-probability matrix: alength= 4 w= 15 nsites= 2426
0.50505	0.10101	0.28282	0.11111
0.04	0.49	0.38	0.09
0.01	0.61	0.01	0.37
0.08	0.08	0.73	0.11
0.0495	0.92079	0.0099	0.0198
0.02	0.95	0.01	0.02
0.26262	0.62626	0.0909	0.0202
0.0101	0.53535	0.0101	0.44444
0.01	0.97	0.01	0.01
0.03	0.02	0.01	0.94
0.30693	0.0396	0.53465	0.11881
0.01	0.28	0.61	0.1
0.06	0.09	0.01	0.84
0.02	0.01	0.96	0.01
0.08	0.4	0.45	0.07

MOTIF Ctcf_19_M2.c_GCCmCCwGGTGGC_g.c_GCCACCwGGkGGC_g
letter-probability matrix: alength= 4 w= 17 nsites= 462
0.05	0.38	0.28	0.29
0.12	0.21	0.3	0.37
0.21	0.01	0.7	0.08
0.11	0.87	0.01	0.01
0.01	0.97	0.01	0.01
0.53535	0.43434	0.0101	0.0202
0.0198	0.68316	0.0693	0.22772
0.16	0.61	0.01	0.22
0.40594	0.0198	0.099	0.47524
0.22772	0.0198	0.69306	0.0594
0.12	0.18	0.69	0.01
0.04	0.01	0.29	0.66
0.01	0.01	0.97	0.01
0.01	0.01	0.9	0.08
0.20202	0.55555	0.0404	0.20202
0.38	0.23	0.3	0.09
0.30303	0.25252	0.41414	0.0303

MOTIF Ctcf_19_M3.GcCmcCTaGTGGgC.GcCCACtAGgkGgC
letter-probability matrix: alength= 4 w= 14 nsites= 624
0.10101	0.0707	0.66666	0.16161
0.19	0.48	0.26	0.07
0.0198	0.94059	0.0198	0.0198
0.45	0.51	0.01	0.03
0.03	0.54	0.02	0.41
0.0101	0.96969	0.0101	0.0101
0.05	0.06	0.01	0.88
0.50495	0.0198	0.28712	0.18811
0.01	0.3	0.68	0.01
0.08	0.03	0.06	0.83
0.01	0.01	0.97	0.01
0.01	0.01	0.92	0.06
0.06	0.27	0.49	0.18
0.17	0.55	0.14	0.14

MOTIF Ctcf_19_M4.gGCCACcastkGGCaCc.gGtGCCmastgGTGGCc
letter-probability matrix: alength= 4 w= 17 nsites= 540
0.24752	0.10891	0.42574	0.21782
0.17	0.17	0.55	0.11
0.04	0.94	0.01	0.01
0.01	0.97	0.01	0.01
0.91	0.03	0.02	0.04
0.01	0.69	0.29	0.01
0.34	0.46	0.01	0.19
0.43	0.32	0.01	0.24
0.01	0.49	0.49	0.01
0.23	0.01	0.33	0.43
0.16	0.01	0.46	0.37
0.01	0.01	0.97	0.01
0.01	0.01	0.95	0.03
0.03	0.92	0.01	0.04
0.54	0.07	0.36	0.03
0.12	0.55	0.17	0.16
0.19801	0.43564	0.099	0.26732

MOTIF Ctcf_19_M5.GcCm_CyrG_kGgC.GcCm_CyrG_kGgC
letter-probability matrix: alength= 4 w= 14 nsites= 73
0.0891	0.0792	0.65346	0.17821
0.16	0.5	0.26	0.08
0.0693	0.89108	0.0099	0.0297
0.47524	0.50495	0.0099	0.0099
0.41	0.25	0.01	0.33
0.0099	0.86138	0.11881	0.0099
0.12871	0.47524	0.0099	0.38613
0.38613	0.0099	0.47524	0.12871
0.0099	0.11881	0.86138	0.0099
0.33	0.01	0.25	0.41
0.0099	0.0099	0.50495	0.47524
0.0297	0.0099	0.89108	0.0693
0.08	0.26	0.5	0.16
0.17821	0.65346	0.0792	0.0891

MOTIF Ctcf_20_M1.GCCmCCwGGTGGC_g.c_GCCACCwGGkGGC
letter-probability matrix: alength= 4 w= 15 nsites= 435
0.22	0.01	0.68	0.09
0.1	0.88	0.01	0.01
0.01	0.97	0.01	0.01
0.53	0.44	0.01	0.02
0.0202	0.68686	0.0707	0.22222
0.14	0.63	0.01	0.22
0.42574	0.0198	0.0792	0.47524
0.23	0.02	0.71	0.04
0.13	0.18	0.68	0.01
0.03	0.01	0.3	0.66
0.01	0.01	0.97	0.01
0.01	0.01	0.9	0.08
0.21212	0.54545	0.0404	0.20202
0.37	0.23	0.31	0.09
0.29	0.28	0.4	0.03

MOTIF Ctcf_20_M2.cTG_CCACtAGrkGgC.GcCmyCTaGTGG_CAg
letter-probability matrix: alength= 4 w= 16 nsites= 1036
0.12871	0.42574	0.12871	0.31683
0.0891	0.0693	0.0099	0.83168
0.12	0.19	0.55	0.14
0.26	0.32	0.33	0.09
0.0594	0.91089	0.0099	0.0198
0.01	0.97	0.01	0.01
0.86868	0.0606	0.0101	0.0606
0.01	0.7	0.28	0.01
0.18181	0.30303	0.0202	0.49494
0.91	0.01	0.05	0.03
0.01	0.01	0.97	0.01
0.42424	0.0202	0.53535	0.0202
0.0297	0.0198	0.50495	0.44554
0.02	0.03	0.93	0.02
0.08	0.26	0.47	0.19
0.17	0.65	0.08	0.1

MOTIF Ctcf_20_M3.gGCCACcas_kGGCaC.GtGCCm_stgGTGGCc
letter-probability matrix: alength= 4 w= 16 nsites= 382
0.25	0.11	0.43	0.21
0.18811	0.14851	0.52475	0.13861
0.04	0.94	0.01	0.01
0.01	0.97	0.01	0.01
0.90909	0.0303	0.0202	0.0404
0.01	0.67	0.31	0.01
0.33663	0.45544	0.0099	0.19801
0.43	0.32	0.02	0.23
0.01	0.49	0.49	0.01
0.24	0.02	0.33	0.41
0.17	0.01	0.45	0.37
0.01	0.01	0.97	0.01
0.0101	0.0101	0.94949	0.0303
0.03	0.9	0.01	0.06
0.55445	0.0693	0.34653	0.0297
0.14	0.53	0.18	0.15

MOTIF Ctcf_20_M4.sCCCyCTgGTGs.sCACcAGrGGGs
letter-probability matrix: alength= 4 w= 12 nsites= 65
0.0808	0.42424	0.42424	0.0707
0.06	0.91	0.01	0.02
0.0101	0.96969	0.0101	0.0101
0.21	0.59	0.19	0.01
0.01	0.52	0.02	0.45
0.01	0.97	0.01	0.01
0.03	0.02	0.01	0.94
0.34	0.02	0.51	0.13
0.02	0.19	0.6	0.19
0.06	0.07	0.01	0.86
0.01	0.01	0.97	0.01
0.08	0.44	0.41	0.07

MOTIF Ctcf_20_M5.ascGCCcyCTGsTGG.CCAsCAGrgGGCgst
letter-probability matrix: alength= 4 w= 15 nsites= 2299
0.53	0.08	0.28	0.11
0.0404	0.47474	0.40404	0.0808
0.01	0.62	0.01	0.36
0.03	0.01	0.85	0.11
0.03	0.95	0.01	0.01
0.0297	0.92079	0.0099	0.0396
0.35	0.58	0.03	0.04
0.01	0.54	0.01	0.44
0.01	0.97	0.01	0.01
0.03	0.02	0.01	0.94
0.25	0.05	0.6	0.1
0.0198	0.46534	0.49504	0.0198
0.06	0.13	0.02	0.79
0.27	0.01	0.7	0.02
0.09	0.25	0.6	0.06

MOTIF Ctcf_21_M1.AscGCCCyCTgGTGs.sCACcAGrGGGCgsT
letter-probability matrix: alength= 4 w= 15 nsites= 2377
0.57	0.07	0.27	0.09
0.04	0.47	0.43	0.06
0.01	0.62	0.01	0.36
0.05	0.09	0.75	0.11
0.04	0.93	0.01	0.02
0.02	0.95	0.01	0.02
0.24	0.62	0.11	0.03
0.01	0.55	0.01	0.43
0.01	0.97	0.01	0.01
0.02	0.02	0.01	0.95
0.3	0.03	0.56	0.11
0.01	0.3	0.61	0.08
0.07	0.11	0.01	0.81
0.02	0.01	0.96	0.01
0.07	0.4	0.46	0.07

MOTIF Ctcf_21_M2.ctGCCmCCwGGTGGC_g.c_GCCACCwGGkGGCag
letter-probability matrix: alength= 4 w= 17 nsites= 465
0.0297	0.38613	0.29702	0.28712
0.12	0.22	0.28	0.38
0.21	0.01	0.69	0.09
0.11	0.87	0.01	0.01
0.01	0.97	0.01	0.01
0.50495	0.44554	0.0099	0.0396
0.0198	0.69306	0.0693	0.21782
0.15841	0.62376	0.0099	0.20792
0.42	0.02	0.08	0.48
0.21	0.02	0.71	0.06
0.13	0.17	0.69	0.01
0.05	0.02	0.31	0.62
0.01	0.01	0.97	0.01
0.01	0.01	0.89	0.09
0.19	0.56	0.04	0.21
0.38613	0.21782	0.30693	0.0891
0.29	0.28	0.42	0.01

MOTIF Ctcf_21_M3.GcCccCTagTGGgC.GcCCActAGggGgC
letter-probability matrix: alength= 4 w= 14 nsites= 659
0.0891	0.0693	0.68316	0.15841
0.16	0.51	0.27	0.06
0.02	0.95	0.02	0.01
0.41	0.55	0.01	0.03
0.03	0.56	0.02	0.39
0.01	0.96	0.01	0.02
0.0404	0.0505	0.0101	0.89898
0.52	0.02	0.27	0.19
0.01	0.34	0.64	0.01
0.07	0.04	0.05	0.84
0.01	0.01	0.97	0.01
0.01	0.01	0.92	0.06
0.06	0.28	0.5	0.16
0.15	0.56	0.15	0.14

MOTIF Ctcf_21_M4.gGCCACcas_gGGCaCc.gGtGCCc_stgGTGGCc
letter-probability matrix: alength= 4 w= 17 nsites= 544
0.24752	0.10891	0.44554	0.19801
0.17	0.16	0.55	0.12
0.06	0.92	0.01	0.01
0.01	0.97	0.01	0.01
0.9	0.03	0.03	0.04
0.0099	0.67326	0.30693	0.0099
0.33333	0.46464	0.0101	0.19191
0.45	0.33	0.01	0.21
0.01	0.47	0.51	0.01
0.24	0.02	0.35	0.39
0.16	0.01	0.47	0.36
0.01	0.01	0.97	0.01
0.01	0.01	0.94	0.04
0.03	0.92	0.01	0.04
0.54	0.07	0.36	0.03
0.12	0.53	0.19	0.16
0.19	0.45	0.11	0.25

MOTIF Ctcf_21_M5.GcCm_CyrG_kGgC.GcCm_CyrG_kGgC
letter-probability matrix: alength= 4 w= 14 nsites= 71
0.099	0.10891	0.60396	0.18811
0.16	0.48	0.26	0.1
0.099	0.84158	0.0099	0.0495
0.44554	0.52475	0.0099	0.0198
0.38383	0.25252	0.0404	0.32323
0.0099	0.84158	0.13861	0.0099
0.13	0.48	0.01	0.38
0.38	0.01	0.48	0.13
0.0099	0.13861	0.84158	0.0099
0.32323	0.0404	0.25252	0.38383
0.0198	0.0099	0.52475	0.44554
0.0495	0.0099	0.84158	0.099
0.1	0.27	0.48	0.15
0.18811	0.60396	0.10891	0.099

MOTIF Ctcf_22_M1.GcCmyCTaGTGGgC.GcCCACtAGrkGgC
letter-probability matrix: alength= 4 w= 14 nsites= 659
0.099	0.0594	0.67326	0.16831
0.16831	0.49504	0.25742	0.0792
0.02	0.93	0.03	0.02
0.44	0.52	0.01	0.03
0.0101	0.54545	0.0101	0.43434
0.01	0.97	0.01	0.01
0.03	0.07	0.01	0.89
0.49	0.03	0.29	0.19
0.01	0.29	0.69	0.01
0.0495	0.0396	0.0396	0.87128
0.01	0.01	0.97	0.01
0.0101	0.0101	0.91919	0.0606
0.08	0.26	0.48	0.18
0.15	0.49	0.22	0.14

MOTIF Ctcf_22_M2.c_GCCmCCwGGtGGC_g.c_GCCaCCwGGkGGC_g
letter-probability matrix: alength= 4 w= 17 nsites= 472
0.04	0.39	0.3	0.27
0.11	0.23	0.29	0.37
0.22	0.01	0.68	0.09
0.09	0.89	0.01	0.01
0.01	0.97	0.01	0.01
0.50495	0.45544	0.0099	0.0297
0.0202	0.66666	0.0909	0.22222
0.14141	0.64646	0.0101	0.20202
0.41	0.02	0.08	0.49
0.22	0.02	0.71	0.05
0.14	0.19	0.66	0.01
0.05	0.02	0.33	0.6
0.01	0.01	0.97	0.01
0.01	0.01	0.91	0.07
0.21	0.55	0.04	0.2
0.37623	0.23762	0.31683	0.0693
0.29292	0.26262	0.42424	0.0202

MOTIF Ctcf_22_M3.GCCACcas_gGGCaCc.gGtGCCc_stgGTGGC
letter-probability matrix: alength= 4 w= 16 nsites= 403
0.17	0.18	0.52	0.13
0.04	0.94	0.01	0.01
0.01	0.97	0.01	0.01
0.9	0.04	0.03	0.03
0.0099	0.66336	0.30693	0.0198
0.34343	0.47474	0.0101	0.17171
0.43	0.32	0.02	0.23
0.01	0.48	0.5	0.01
0.23762	0.0198	0.33663	0.40594
0.17	0.01	0.48	0.34
0.01	0.01	0.97	0.01
0.0101	0.0101	0.94949	0.0303
0.03	0.9	0.01	0.06
0.53	0.07	0.38	0.02
0.13	0.53	0.18	0.16
0.16	0.43	0.12	0.29

MOTIF Ctcf_22_M4.sCCCyCTgGTGs.sCACcAGrGGGs
letter-probability matrix: alength= 4 w= 12 nsites= 69
0.08	0.43	0.43	0.06
0.0606	0.90909	0.0101	0.0202
0.01	0.96	0.01	0.02
0.19	0.59	0.2	0.02
0.01	0.53	0.02	0.44
0.01	0.97	0.01	0.01
0.03	0.01	0.01	0.95
0.32673	0.0297	0.52475	0.11881
0.0101	0.19191	0.60606	0.19191
0.06	0.09	0.01	0.84
0.01	0.01	0.97	0.01
0.07	0.44	0.42	0.07

MOTIF Ctcf_22_M5.AscGCCcyCTGsTGG.CCAsCAGrgGGCgsT
letter-probability matrix: alength= 4 w= 15 nsites= 2506
0.54455	0.0792	0.26732	0.10891
0.05	0.4	0.48	0.07
0.0101	0.60606	0.0202	0.36363
0.02	0.01	0.84	0.13
0.03	0.95	0.01	0.01
0.01	0.96	0.02	0.01
0.34	0.6	0.03	0.03
0.01	0.52	0.01	0.46
0.01	0.97	0.01	0.01
0.02	0.01	0.01	0.96
0.22	0.05	0.63	0.1
0.04	0.41	0.52	0.03
0.1	0.22	0.06	0.62
0.22	0.01	0.76	0.01
0.05	0.21	0.65	0.09

MOTIF Ctcf_23_M1.GCCmCCwGGtGGC_g.c_GCCaCCwGGkGGC
letter-probability matrix: alength= 4 w= 15 nsites= 448
0.22	0.01	0.66	0.11
0.0808	0.89898	0.0101	0.0101
0.01	0.97	0.01	0.01
0.48	0.47	0.01	0.04
0.02	0.66	0.09	0.23
0.19	0.61	0.01	0.19
0.37	0.04	0.14	0.45
0.22	0.02	0.67	0.09
0.12871	0.17821	0.68316	0.0099
0.05	0.01	0.32	0.62
0.01	0.01	0.97	0.01
0.01	0.01	0.9	0.08
0.22	0.5	0.04	0.24
0.37	0.25	0.3	0.08
0.31	0.25	0.41	0.03

MOTIF Ctcf_23_M2.gGCCACcas_kGGCaC.GtGCCm_stgGTGGCc
letter-probability matrix: alength= 4 w= 16 nsites= 353
0.25742	0.12871	0.43564	0.17821
0.2	0.14	0.53	0.13
0.06	0.91	0.01	0.02
0.01	0.97	0.01	0.01
0.89	0.03	0.02	0.06
0.01	0.7	0.27	0.02
0.31	0.46	0.01	0.22
0.43	0.32	0.04	0.21
0.0101	0.45454	0.52525	0.0101
0.24	0.03	0.34	0.39
0.17	0.01	0.46	0.36
0.01	0.01	0.97	0.01
0.01	0.01	0.95	0.03
0.07	0.84	0.01	0.08
0.55	0.07	0.34	0.04
0.14	0.54	0.16	0.16

MOTIF Ctcf_23_M3.GCCmcCTaGTGGgC.GcCCACtAGgkGGC
letter-probability matrix: alength= 4 w= 14 nsites= 690
0.09	0.07	0.68	0.16
0.16	0.51	0.25	0.08
0.02	0.93	0.03	0.02
0.42	0.52	0.01	0.05
0.03	0.57	0.02	0.38
0.01	0.97	0.01	0.01
0.04	0.05	0.01	0.9
0.42	0.04	0.32	0.22
0.01	0.3	0.68	0.01
0.11	0.02	0.04	0.83
0.01	0.01	0.97	0.01
0.02	0.01	0.9	0.07
0.08	0.26	0.48	0.18
0.16	0.5	0.2	0.14

MOTIF Ctcf_23_M4.sCCCyCTgGTGs.sCACcAGrGGGs
letter-probability matrix: alength= 4 w= 12 nsites= 133
0.09	0.4	0.46	0.05
0.04	0.92	0.02	0.02
0.01	0.97	0.01	0.01
0.2	0.61	0.17	0.02
0.01	0.55	0.01	0.43
0.01	0.97	0.01	0.01
0.04	0.02	0.01	0.93
0.33333	0.0303	0.50505	0.13131
0.02	0.16	0.63	0.19
0.07	0.05	0.01	0.87
0.01	0.01	0.97	0.01
0.07	0.42	0.43	0.08

MOTIF Ctcf_23_M5.AscGCCccCTGsTGG.CCAsCAGggGGCgsT
letter-probability matrix: alength= 4 w= 15 nsites= 2369
0.58585	0.0404	0.26262	0.11111
0.04	0.41	0.48	0.07
0.0101	0.57575	0.0101	0.40404
0.02	0.01	0.84	0.13
0.02	0.96	0.01	0.01
0.02	0.94	0.02	0.02
0.34343	0.53535	0.0303	0.0909
0.01	0.57	0.01	0.41
0.01	0.97	0.01	0.01
0.0198	0.0198	0.0099	0.95049
0.20792	0.0594	0.62376	0.10891
0.01	0.42	0.51	0.06
0.11	0.14	0.03	0.72
0.24	0.01	0.73	0.02
0.0792	0.23762	0.58415	0.099

MOTIF Ctcf_24_M1.ascGCCCyCTGGTGs.sCACCAGrGGGCgst
letter-probability matrix: alength= 4 w= 15 nsites= 2615
0.55445	0.0594	0.28712	0.099
0.06	0.46	0.41	0.07
0.0198	0.62376	0.0198	0.33663
0.07	0.06	0.78	0.09
0.04	0.94	0.01	0.01
0.02	0.95	0.01	0.02
0.27	0.64	0.07	0.02
0.01	0.55	0.01	0.43
0.01	0.97	0.01	0.01
0.0198	0.0198	0.0099	0.95049
0.26262	0.0303	0.60606	0.10101
0.02	0.28	0.61	0.09
0.08	0.08	0.01	0.83
0.02	0.01	0.96	0.01
0.0693	0.38613	0.46534	0.0792

MOTIF Ctcf_24_M2.GCCACcas_gGGCaC.GtGCCc_stgGTGGC
letter-probability matrix: alength= 4 w= 15 nsites= 310
0.17171	0.14141	0.54545	0.14141
0.06	0.92	0.01	0.01
0.01	0.97	0.01	0.01
0.89	0.03	0.02	0.06
0.01	0.67	0.3	0.02
0.33	0.47	0.01	0.19
0.44554	0.32673	0.0198	0.20792
0.01	0.46	0.52	0.01
0.22772	0.0198	0.35643	0.39603
0.16	0.01	0.5	0.33
0.01	0.01	0.97	0.01
0.01	0.01	0.94	0.04
0.08	0.85	0.01	0.06
0.52475	0.099	0.33663	0.0396
0.14	0.54	0.16	0.16

MOTIF Ctcf_24_M3.GCCmCCwGGtGGC_g.c_GCCaCCwGGkGGC
letter-probability matrix: alength= 4 w= 15 nsites= 415
0.21	0.01	0.66	0.12
0.11	0.85	0.01	0.03
0.01	0.97	0.01	0.01
0.48	0.45	0.01	0.06
0.02	0.69	0.09	0.2
0.16	0.61	0.01	0.22
0.40404	0.0202	0.11111	0.46464
0.21	0.02	0.7	0.07
0.12	0.2	0.67	0.01
0.07	0.01	0.32	0.6
0.01	0.01	0.97	0.01
0.02	0.01	0.87	0.1
0.24	0.54	0.04	0.18
0.36	0.26	0.29	0.09
0.29292	0.27272	0.40404	0.0303

MOTIF Ctcf_24_M4.scCCAC_AGrkGGC.GCCmyCT_GTGGgs
letter-probability matrix: alength= 4 w= 14 nsites= 399
0.14	0.39	0.35	0.12
0.17171	0.48484	0.26262	0.0808
0.0808	0.88888	0.0101	0.0202
0.01	0.97	0.01	0.01
0.88888	0.0101	0.0202	0.0808
0.01	0.67	0.31	0.01
0.22	0.29	0.13	0.36
0.91	0.01	0.04	0.04
0.01	0.01	0.97	0.01
0.43	0.01	0.55	0.01
0.05	0.01	0.5	0.44
0.05	0.08	0.81	0.06
0.08	0.25	0.53	0.14
0.14851	0.66336	0.0594	0.12871

MOTIF Ctcf_24_M5.GcCm_CcgG_kGgC.GcCm_CcgG_kGgC
letter-probability matrix: alength= 4 w= 14 nsites= 109
0.14851	0.10891	0.57425	0.16831
0.17821	0.47524	0.26732	0.0792
0.10891	0.82178	0.0099	0.0594
0.44554	0.49504	0.0099	0.0495
0.4	0.23	0.03	0.34
0.0099	0.83168	0.14851	0.0099
0.14851	0.49504	0.0099	0.34653
0.34653	0.0099	0.49504	0.14851
0.0099	0.14851	0.83168	0.0099
0.34	0.03	0.23	0.4
0.0495	0.0099	0.49504	0.44554
0.0594	0.0099	0.82178	0.10891
0.0792	0.25742	0.48514	0.17821
0.16831	0.58415	0.099	0.14851

MOTIF Ctcf_25_M1.gsCAcCAGgGGGCGC_s.s_GCGCCCcCTGgTGsc
letter-probability matrix: alength= 4 w= 17 nsites= 2127
0.14	0.25	0.37	0.24
0.07	0.44	0.44	0.05
0.01	0.97	0.01	0.01
0.73	0.01	0.19	0.07
0.06	0.57	0.35	0.02
0.0909	0.63636	0.0707	0.20202
0.93	0.02	0.02	0.03
0.01	0.01	0.97	0.01
0.39603	0.0198	0.57425	0.0099
0.0297	0.0891	0.65346	0.22772
0.0198	0.0297	0.93069	0.0198
0.01	0.02	0.95	0.02
0.0792	0.84158	0.0396	0.0396
0.25252	0.0101	0.72727	0.0101
0.05	0.73	0.2	0.02
0.12	0.33	0.19	0.36
0.07	0.43	0.42	0.08

MOTIF Ctcf_25_M2.GCCAccms_gGGCrCC.GGyGCCc_skggTGGC
letter-probability matrix: alength= 4 w= 16 nsites= 521
0.14141	0.18181	0.56565	0.11111
0.0505	0.92929	0.0101	0.0101
0.01	0.97	0.01	0.01
0.73	0.07	0.14	0.06
0.01	0.64	0.34	0.01
0.33	0.51	0.02	0.14
0.4	0.39	0.02	0.19
0.01	0.49	0.49	0.01
0.24	0.01	0.36	0.39
0.14	0.01	0.54	0.31
0.01	0.01	0.97	0.01
0.01	0.01	0.95	0.03
0.03	0.93	0.01	0.03
0.46	0.08	0.44	0.02
0.08	0.64	0.15	0.13
0.12	0.5	0.15	0.23

MOTIF Ctcf_25_M3.g_CCcCCAGgGkGC_C.G_GCmCcCTGGgGG_c
letter-probability matrix: alength= 4 w= 16 nsites= 378
0.08	0.29	0.54	0.09
0.05	0.38	0.3	0.27
0.0594	0.87128	0.0594	0.0099
0.01	0.97	0.01	0.01
0.35	0.55	0.07	0.03
0.13861	0.59405	0.25742	0.0099
0.08	0.65	0.02	0.25
0.89	0.01	0.01	0.09
0.01	0.01	0.97	0.01
0.36	0.01	0.62	0.01
0.01	0.29	0.58	0.12
0.0101	0.10101	0.49494	0.39393
0.01	0.01	0.94	0.04
0.06	0.89	0.01	0.04
0.3	0.23	0.36	0.11
0.0792	0.56435	0.25742	0.099

MOTIF Ctcf_25_M4.gscGCCAgsTGsTGsc.gsCAsCAscTGGCgsc
letter-probability matrix: alength= 4 w= 16 nsites= 319
0.28	0.13	0.48	0.11
0.0606	0.48484	0.38383	0.0707
0.02	0.55	0.03	0.4
0.06	0.01	0.87	0.06
0.0099	0.94059	0.0396	0.0099
0.01	0.95	0.03	0.01
0.64646	0.31313	0.0101	0.0303
0.01	0.32	0.55	0.12
0.14	0.48	0.37	0.01
0.05	0.03	0.29	0.63
0.12	0.01	0.79	0.08
0.0099	0.50495	0.47524	0.0099
0.1	0.2	0.05	0.65
0.01	0.03	0.95	0.01
0.04	0.45	0.46	0.05
0.11	0.48	0.1	0.31

MOTIF Ctcf_25_M5.GcCc_CcgG_gGgC.GcCc_CcgG_gGgC
letter-probability matrix: alength= 4 w= 14 nsites= 109
0.11	0.1	0.64	0.15
0.12	0.48	0.3	0.1
0.05	0.87	0.01	0.07
0.42	0.56	0.01	0.01
0.36363	0.26262	0.0707	0.30303
0.0099	0.84158	0.13861	0.0099
0.1	0.57	0.01	0.32
0.32	0.01	0.57	0.1
0.0099	0.13861	0.84158	0.0099
0.30303	0.0707	0.26262	0.36363
0.01	0.01	0.56	0.42
0.07	0.01	0.87	0.05
0.1	0.3	0.48	0.12
0.15	0.64	0.1	0.11

MOTIF Ctcf_26_M1.gsCAsCAGggGGCGCtg.caGCGCCccCTGsTGsc
letter-probability matrix: alength= 4 w= 17 nsites= 2643
0.28	0.11	0.47	0.14
0.05	0.42	0.45	0.08
0.01	0.97	0.01	0.01
0.72	0.02	0.2	0.06
0.02	0.49	0.46	0.03
0.09	0.6	0.13	0.18
0.93069	0.0198	0.0198	0.0297
0.01	0.01	0.97	0.01
0.37	0.01	0.61	0.01
0.0505	0.0404	0.55555	0.35353
0.02	0.02	0.95	0.01
0.01	0.01	0.96	0.02
0.07	0.89	0.01	0.03
0.31	0.01	0.66	0.02
0.06	0.78	0.14	0.02
0.12	0.3	0.15	0.43
0.18	0.28	0.43	0.11

MOTIF Ctcf_26_M2.c_GCCACCwGGtGGC_g.c_GCCaCCwGGTGGC_g
letter-probability matrix: alength= 4 w= 17 nsites= 756
0.03	0.41	0.3	0.26
0.1	0.25	0.32	0.33
0.22	0.01	0.69	0.08
0.07	0.89	0.02	0.02
0.01	0.97	0.01	0.01
0.71	0.21	0.04	0.04
0.0101	0.67676	0.11111	0.20202
0.13	0.71	0.01	0.15
0.46464	0.0202	0.0505	0.46464
0.13	0.02	0.79	0.06
0.14	0.21	0.64	0.01
0.05	0.05	0.36	0.54
0.01	0.01	0.97	0.01
0.01	0.01	0.89	0.09
0.18	0.69	0.03	0.1
0.38	0.24	0.32	0.06
0.26	0.29	0.43	0.02

MOTIF Ctcf_26_M3.GCCAcc_s_gGGCrCC.GGyGCCc_s_ggTGGC
letter-probability matrix: alength= 4 w= 16 nsites= 328
0.13	0.18	0.58	0.11
0.05	0.93	0.01	0.01
0.01	0.97	0.01	0.01
0.79207	0.0495	0.099	0.0594
0.01	0.63	0.35	0.01
0.33663	0.49504	0.0099	0.15841
0.41	0.36	0.02	0.21
0.01	0.48	0.5	0.01
0.23	0.02	0.36	0.39
0.16	0.01	0.51	0.32
0.01	0.01	0.97	0.01
0.01	0.01	0.94	0.04
0.03	0.93	0.01	0.03
0.49	0.09	0.4	0.02
0.0792	0.61386	0.15841	0.14851
0.12871	0.47524	0.16831	0.22772

MOTIF Ctcf_26_M4.sCCCcCTGGTGs.sCACCAGgGGGs
letter-probability matrix: alength= 4 w= 12 nsites= 195
0.0707	0.41414	0.45454	0.0606
0.0495	0.92079	0.0198	0.0099
0.01	0.96	0.01	0.02
0.2	0.57	0.22	0.01
0.01	0.56	0.02	0.41
0.01	0.97	0.01	0.01
0.0396	0.0198	0.0099	0.93069
0.27	0.04	0.6	0.09
0.0198	0.21782	0.58415	0.17821
0.07	0.13	0.01	0.79
0.01	0.01	0.97	0.01
0.0505	0.47474	0.41414	0.0606

MOTIF Ctcf_27_M1.caGCGCCCcCTGgTGsc.gsCAcCAGgGGGCGCtg
letter-probability matrix: alength= 4 w= 17 nsites= 2780
0.07	0.5	0.3	0.13
0.41	0.17	0.31	0.11
0.03	0.1	0.81	0.06
0.01	0.79	0.02	0.18
0.0202	0.0202	0.88888	0.0707
0.0297	0.94059	0.0198	0.0099
0.01	0.93	0.04	0.02
0.23	0.66	0.07	0.04
0.01	0.62	0.02	0.35
0.01	0.97	0.01	0.01
0.02	0.02	0.02	0.94
0.18	0.07	0.66	0.09
0.02	0.33	0.59	0.06
0.09	0.21	0.01	0.69
0.01	0.01	0.97	0.01
0.0202	0.45454	0.48484	0.0404
0.22	0.37	0.25	0.16

MOTIF Ctcf_27_M2.GCCAcCmskGGGCrCC.GGyGCCCmskGgTGGC
letter-probability matrix: alength= 4 w= 16 nsites= 532
0.13	0.16	0.64	0.07
0.03	0.95	0.01	0.01
0.01	0.97	0.01	0.01
0.75247	0.0792	0.11881	0.0495
0.01	0.64	0.34	0.01
0.28	0.57	0.01	0.14
0.42574	0.39603	0.0099	0.16831
0.0099	0.47524	0.50495	0.0099
0.18811	0.0099	0.39603	0.40594
0.15	0.01	0.57	0.27
0.01	0.01	0.97	0.01
0.01	0.01	0.97	0.01
0.02	0.94	0.01	0.03
0.42	0.06	0.51	0.01
0.08	0.66	0.14	0.12
0.12871	0.51485	0.12871	0.22772

MOTIF Ctcf_27_M3.gGCCmCC_GGtGGC.GCCaCC_GGkGGCc
letter-probability matrix: alength= 4 w= 14 nsites= 441
0.0909	0.26262	0.37373	0.27272
0.16831	0.0099	0.77227	0.0495
0.03	0.95	0.01	0.01
0.01	0.97	0.01	0.01
0.44	0.52	0.02	0.02
0.01	0.73	0.08	0.18
0.21	0.57	0.01	0.21
0.36	0.02	0.24	0.38
0.15841	0.0396	0.75247	0.0495
0.0792	0.24752	0.66336	0.0099
0.04	0.05	0.36	0.55
0.01	0.01	0.97	0.01
0.01	0.01	0.94	0.04
0.13131	0.64646	0.0707	0.15151

MOTIF Ctcf_27_M4.gscGCCagcTGsTGsc.gsCAsCAgctGGCgsc
letter-probability matrix: alength= 4 w= 16 nsites= 436
0.29	0.09	0.49	0.13
0.0505	0.50505	0.39393	0.0505
0.02	0.57	0.03	0.38
0.0404	0.0202	0.84848	0.0909
0.02	0.95	0.02	0.01
0.0099	0.96039	0.0099	0.0198
0.63	0.33	0.01	0.03
0.0101	0.32323	0.54545	0.12121
0.14	0.5	0.35	0.01
0.03	0.01	0.32	0.64
0.17821	0.0198	0.69306	0.10891
0.01	0.5	0.48	0.01
0.10891	0.16831	0.0297	0.69306
0.01	0.02	0.96	0.01
0.03	0.45	0.49	0.03
0.12121	0.49494	0.0606	0.32323

MOTIF Ctcf_27_M5.GcCc_CcgG_gGgC.GcCc_CcgG_gGgC
letter-probability matrix: alength= 4 w= 14 nsites= 131
0.0792	0.099	0.68316	0.13861
0.13	0.51	0.29	0.07
0.01	0.92	0.02	0.05
0.35	0.63	0.01	0.01
0.36	0.29	0.07	0.28
0.0099	0.85148	0.12871	0.0099
0.1	0.59	0.01	0.3
0.3	0.01	0.59	0.1
0.0099	0.12871	0.85148	0.0099
0.28	0.07	0.29	0.36
0.01	0.01	0.63	0.35
0.05	0.02	0.92	0.01
0.07	0.29	0.51	0.13
0.13861	0.68316	0.099	0.0792

MOTIF Ctcf_28_M1.sCAcCAGgGGGCGC_g.c_GCGCCCcCTGgTGs
letter-probability matrix: alength= 4 w= 16 nsites= 2515
0.05	0.46	0.45	0.04
0.01	0.97	0.01	0.01
0.70297	0.0198	0.15841	0.11881
0.05	0.58	0.34	0.03
0.09	0.65	0.05	0.21
0.94	0.01	0.02	0.03
0.01	0.01	0.97	0.01
0.38	0.01	0.6	0.01
0.03	0.05	0.67	0.25
0.02	0.03	0.94	0.01
0.01	0.02	0.95	0.02
0.09	0.86	0.02	0.03
0.23	0.02	0.73	0.02
0.0808	0.80808	0.0808	0.0303
0.12	0.31	0.17	0.4
0.17171	0.27272	0.47474	0.0808

MOTIF Ctcf_28_M2.GCCAcc_s_GGGCrC.GyGCCC_s_ggTGGC
letter-probability matrix: alength= 4 w= 15 nsites= 522
0.14	0.18	0.56	0.12
0.04	0.94	0.01	0.01
0.01	0.97	0.01	0.01
0.77227	0.0792	0.0792	0.0693
0.01	0.62	0.36	0.01
0.28712	0.51485	0.0099	0.18811
0.42	0.33	0.03	0.22
0.0099	0.46534	0.51485	0.0099
0.22	0.02	0.38	0.38
0.15	0.01	0.56	0.28
0.01	0.01	0.97	0.01
0.01	0.01	0.96	0.02
0.06	0.9	0.01	0.03
0.49	0.09	0.41	0.01
0.11	0.57	0.17	0.15

MOTIF Ctcf_28_M3.GcCc_CcgG_gGgC.GcCc_CcgG_gGgC
letter-probability matrix: alength= 4 w= 14 nsites= 121
0.06	0.1	0.67	0.17
0.13	0.52	0.28	0.07
0.04	0.93	0.01	0.02
0.34	0.64	0.01	0.01
0.36633	0.28712	0.0198	0.32673
0.0099	0.82178	0.15841	0.0099
0.09	0.58	0.01	0.32
0.32	0.01	0.58	0.09
0.0099	0.15841	0.82178	0.0099
0.32673	0.0198	0.28712	0.36633
0.01	0.01	0.64	0.34
0.02	0.01	0.93	0.04
0.07	0.28	0.52	0.13
0.17	0.67	0.1	0.06

MOTIF Ctcf_28_M5.g_GCcCcCTGGgGG_c.g_CCcCCAGgGgGC_c
letter-probability matrix: alength= 4 w= 16 nsites= 499
0.07	0.29	0.54	0.1
0.0909	0.34343	0.24242	0.32323
0.02	0.01	0.92	0.05
0.04	0.94	0.01	0.01
0.36363	0.56565	0.0303	0.0404
0.14	0.62	0.23	0.01
0.01	0.65	0.01	0.33
0.01	0.97	0.01	0.01
0.12	0.02	0.01	0.85
0.24	0.03	0.67	0.06
0.01	0.19	0.66	0.14
0.05	0.02	0.58	0.35
0.01	0.01	0.97	0.01
0.01	0.02	0.94	0.03
0.35353	0.23232	0.33333	0.0808
0.1	0.56	0.29	0.05

MOTIF Ctcf_29_M1.gCCcyCTaGTGGGc.gCCCACtAGrgGGc
letter-probability matrix: alength= 4 w= 14 nsites= 1359
0.0808	0.29292	0.54545	0.0808
0.13	0.76	0.07	0.04
0.0198	0.94059	0.0198	0.0198
0.34653	0.58415	0.0396	0.0297
0.02	0.53	0.01	0.44
0.01	0.97	0.01	0.01
0.03	0.03	0.01	0.93
0.49494	0.0202	0.31313	0.17171
0.01	0.23	0.73	0.03
0.08	0.02	0.03	0.87
0.01	0.01	0.97	0.01
0.03	0.04	0.85	0.08
0.0909	0.23232	0.46464	0.21212
0.16	0.47	0.25	0.12

MOTIF Ctcf_29_M2.GCCmCCwGGTGGC.GCCACCwGGkGGC
letter-probability matrix: alength= 4 w= 13 nsites= 710
0.24	0.01	0.65	0.1
0.12	0.85	0.01	0.02
0.01	0.97	0.01	0.01
0.5	0.44	0.01	0.05
0.02	0.63	0.08	0.27
0.17	0.61	0.01	0.21
0.41	0.03	0.08	0.48
0.25	0.02	0.66	0.07
0.15	0.18	0.66	0.01
0.0594	0.0099	0.30693	0.62376
0.01	0.01	0.97	0.01
0.0202	0.0101	0.87878	0.0909
0.21	0.5	0.05	0.24

MOTIF Ctcf_29_M3.GCCACcast_GGCaC.GtGCC_astgGTGGC
letter-probability matrix: alength= 4 w= 15 nsites= 580
0.21	0.2	0.47	0.12
0.07	0.91	0.01	0.01
0.01	0.97	0.01	0.01
0.9	0.04	0.02	0.04
0.01	0.69	0.28	0.02
0.32323	0.42424	0.0101	0.24242
0.46	0.31	0.01	0.22
0.02	0.46	0.51	0.01
0.25	0.01	0.32	0.42
0.2	0.01	0.43	0.36
0.01	0.01	0.97	0.01
0.02	0.01	0.92	0.05
0.07	0.83	0.01	0.09
0.54545	0.0707	0.35353	0.0303
0.12	0.51	0.18	0.19

MOTIF Ctcf_29_M4.GcCm_CyrG_kGgC.GcCm_CyrG_kGgC
letter-probability matrix: alength= 4 w= 14 nsites= 167
0.11881	0.12871	0.54455	0.20792
0.22772	0.43564	0.22772	0.10891
0.099	0.85148	0.0099	0.0396
0.42574	0.52475	0.0099	0.0396
0.4	0.25	0.03	0.32
0.0099	0.82178	0.15841	0.0099
0.14851	0.39603	0.0099	0.44554
0.44554	0.0099	0.39603	0.14851
0.0099	0.15841	0.82178	0.0099
0.32	0.03	0.25	0.4
0.0396	0.0099	0.52475	0.42574
0.0396	0.0099	0.85148	0.099
0.10891	0.22772	0.43564	0.22772
0.20792	0.54455	0.12871	0.11881

MOTIF Ctcf_29_M5.gtCCmCyAGgGgGCac.gtGCcCcCTrGkGGac
letter-probability matrix: alength= 4 w= 16 nsites= 433
0.09	0.31	0.44	0.16
0.17	0.23	0.2	0.4
0.08	0.89	0.02	0.01
0.01	0.97	0.01	0.01
0.43	0.51	0.01	0.05
0.24	0.63	0.12	0.01
0.12	0.47	0.01	0.4
0.92079	0.0099	0.0297	0.0396
0.01	0.01	0.97	0.01
0.42	0.01	0.56	0.01
0.01	0.15	0.6	0.24
0.0404	0.0202	0.53535	0.40404
0.02	0.01	0.89	0.08
0.13	0.82	0.01	0.04
0.36363	0.19191	0.27272	0.17171
0.16	0.44	0.3	0.1

MOTIF Ctcf_30_M1.GcCmyCTAGTGGgC.GcCCACTAGrkGgC
letter-probability matrix: alength= 4 w= 14 nsites= 1316
0.09	0.08	0.64	0.19
0.2	0.47	0.25	0.08
0.02	0.94	0.02	0.02
0.43	0.52	0.01	0.04
0.02	0.53	0.02	0.43
0.01	0.97	0.01	0.01
0.04	0.06	0.01	0.89
0.53	0.02	0.26	0.19
0.01	0.29	0.69	0.01
0.0808	0.0202	0.0505	0.84848
0.01	0.01	0.97	0.01
0.0101	0.0101	0.90909	0.0707
0.0909	0.25252	0.45454	0.20202
0.16	0.48	0.23	0.13

MOTIF Ctcf_30_M2.tGCCmCCwGGTGGC_g.c_GCCACCwGGkGGCa
letter-probability matrix: alength= 4 w= 16 nsites= 786
0.11	0.21	0.29	0.39
0.22	0.01	0.66	0.11
0.1	0.88	0.01	0.01
0.01	0.97	0.01	0.01
0.53535	0.42424	0.0101	0.0303
0.02	0.67	0.07	0.24
0.19	0.58	0.01	0.22
0.43	0.02	0.09	0.46
0.25	0.02	0.67	0.06
0.12	0.18	0.69	0.01
0.05	0.02	0.28	0.65
0.01	0.01	0.97	0.01
0.01	0.01	0.89	0.09
0.21	0.53	0.04	0.22
0.39	0.24	0.31	0.06
0.31	0.25	0.41	0.03

MOTIF Ctcf_30_M3.GCCAC__s__GGCaC.GtGCC__s__GTGGC
letter-probability matrix: alength= 4 w= 15 nsites= 662
0.18811	0.19801	0.49504	0.11881
0.05	0.93	0.01	0.01
0.01	0.97	0.01	0.01
0.86	0.03	0.05	0.06
0.0099	0.66336	0.30693	0.0198
0.36363	0.41414	0.0101	0.21212
0.39	0.33	0.02	0.26
0.0101	0.48484	0.48484	0.0202
0.22	0.02	0.34	0.42
0.22	0.01	0.41	0.36
0.01	0.01	0.97	0.01
0.02	0.01	0.94	0.03
0.07	0.86	0.01	0.06
0.56565	0.0808	0.32323	0.0303
0.13	0.64	0.08	0.15

MOTIF Ctcf_30_M4.sCCCyCTrGTGs.sCACyAGrGGGs
letter-probability matrix: alength= 4 w= 12 nsites= 97
0.0792	0.45544	0.42574	0.0396
0.06	0.91	0.01	0.02
0.01	0.96	0.01	0.02
0.18811	0.60396	0.18811	0.0198
0.0099	0.51485	0.0198	0.45544
0.01	0.97	0.01	0.01
0.03	0.02	0.01	0.94
0.39	0.02	0.46	0.13
0.0198	0.16831	0.61386	0.19801
0.0792	0.0594	0.0099	0.85148
0.01	0.01	0.97	0.01
0.07	0.45	0.41	0.07

MOTIF Ctcf_30_M5.GcCm_CyrG_kGgC.GcCm_CyrG_kGgC
letter-probability matrix: alength= 4 w= 14 nsites= 125
0.10891	0.12871	0.56435	0.19801
0.16831	0.47524	0.24752	0.10891
0.11881	0.82178	0.0099	0.0495
0.46534	0.51485	0.0099	0.0099
0.42	0.23	0.02	0.33
0.01	0.8	0.18	0.01
0.14851	0.43564	0.0099	0.40594
0.40594	0.0099	0.43564	0.14851
0.01	0.18	0.8	0.01
0.33	0.02	0.23	0.42
0.0099	0.0099	0.51485	0.46534
0.0495	0.0099	0.82178	0.11881
0.10891	0.24752	0.47524	0.16831
0.19801	0.56435	0.12871	0.10891

MOTIF Ctcf_31_M1.gsCAcCAGgGGGCGC_s.s_GCGCCCcCTGgTGsc
letter-probability matrix: alength= 4 w= 17 nsites= 2442
0.17	0.23	0.38	0.22
0.0505	0.45454	0.44444	0.0505
0.0101	0.96969	0.0101	0.0101
0.71287	0.0198	0.18811	0.0792
0.08	0.56	0.34	0.02
0.08	0.66	0.06	0.2
0.95	0.01	0.01	0.03
0.01	0.01	0.97	0.01
0.38613	0.0198	0.58415	0.0099
0.03	0.1	0.6	0.27
0.02	0.02	0.94	0.02
0.01	0.01	0.96	0.02
0.0891	0.84158	0.0297	0.0396
0.28	0.02	0.69	0.01
0.0891	0.70297	0.15841	0.0495
0.10891	0.33663	0.27722	0.27722
0.09	0.37	0.46	0.08

MOTIF Ctcf_31_M2.GCCAccms_gGGCrC.GyGCCc_skggTGGC
letter-probability matrix: alength= 4 w= 15 nsites= 283
0.16	0.21	0.55	0.08
0.02	0.96	0.01	0.01
0.01	0.97	0.01	0.01
0.78	0.06	0.08	0.08
0.01	0.62	0.36	0.01
0.32323	0.51515	0.0101	0.15151
0.4	0.39	0.02	0.19
0.01	0.49	0.49	0.01
0.2	0.01	0.39	0.4
0.14	0.01	0.53	0.32
0.01	0.01	0.97	0.01
0.01	0.02	0.95	0.02
0.0297	0.92079	0.0099	0.0396
0.5	0.08	0.41	0.01
0.08	0.61	0.16	0.15

MOTIF Ctcf_31_M3.g_GCcCcCTGGgGG_c.g_CCcCCAGgGgGC_c
letter-probability matrix: alength= 4 w= 16 nsites= 438
0.07	0.3	0.52	0.11
0.12	0.31	0.24	0.33
0.0198	0.0099	0.92079	0.0495
0.03	0.95	0.01	0.01
0.37373	0.53535	0.0707	0.0202
0.14	0.6	0.25	0.01
0.01	0.63	0.01	0.35
0.01	0.97	0.01	0.01
0.0594	0.0198	0.0099	0.91089
0.26	0.03	0.65	0.06
0.01	0.23	0.6	0.16
0.03	0.04	0.55	0.38
0.01	0.01	0.97	0.01
0.0101	0.0606	0.88888	0.0404
0.29	0.29	0.34	0.08
0.11881	0.51485	0.28712	0.0792

MOTIF Ctcf_31_M4.c_GCCmCCwGGkGGC_g.c_GCCmCCwGGkGGC_g
letter-probability matrix: alength= 4 w= 17 nsites= 526
0.01	0.46	0.28	0.25
0.08	0.32	0.24	0.36
0.26	0.01	0.64	0.09
0.14851	0.82178	0.0099	0.0198
0.01	0.97	0.01	0.01
0.4	0.5	0.05	0.05
0.0099	0.64356	0.19801	0.14851
0.09	0.76	0.01	0.14
0.46	0.04	0.04	0.46
0.14	0.01	0.76	0.09
0.14851	0.19801	0.64356	0.0099
0.05	0.05	0.5	0.4
0.01	0.01	0.97	0.01
0.0198	0.0099	0.82178	0.14851
0.0891	0.63366	0.0099	0.26732
0.36363	0.24242	0.31313	0.0808
0.25	0.28	0.46	0.01

MOTIF Ctcf_31_M5.GcCCACtaGGkGgC.GcCmCCtaGTGGgC
letter-probability matrix: alength= 4 w= 14 nsites= 255
0.11881	0.13861	0.56435	0.17821
0.15	0.48	0.34	0.03
0.02	0.96	0.01	0.01
0.01	0.97	0.01	0.01
0.69306	0.24752	0.0396	0.0198
0.01	0.66	0.3	0.03
0.24	0.32	0.01	0.43
0.48	0.01	0.29	0.22
0.18811	0.0099	0.68316	0.11881
0.13	0.2	0.66	0.01
0.04	0.01	0.44	0.51
0.01	0.01	0.97	0.01
0.03	0.27	0.51	0.19
0.13861	0.62376	0.12871	0.10891

MOTIF Ctcf_32_M1.c_GCGCCCcCTGGTGsc.gsCACCAGgGGGCGC_g
letter-probability matrix: alength= 4 w= 17 nsites= 2160
0.05	0.51	0.38	0.06
0.33	0.23	0.33	0.11
0.02	0.16	0.78	0.04
0.0101	0.73737	0.0101	0.24242
0.03	0.04	0.83	0.1
0.03	0.94	0.02	0.01
0.02	0.94	0.02	0.02
0.24	0.64	0.09	0.03
0.01	0.59	0.01	0.39
0.01	0.97	0.01	0.01
0.0297	0.0198	0.0099	0.94059
0.20792	0.0693	0.63366	0.0891
0.0198	0.28712	0.59405	0.099
0.07	0.15	0.01	0.77
0.01	0.01	0.97	0.01
0.06	0.43	0.45	0.06
0.17	0.46	0.11	0.26

MOTIF Ctcf_32_M2.GcCmcCTrGTGGgC.GcCCACyAGgkGgC
letter-probability matrix: alength= 4 w= 14 nsites= 787
0.08	0.08	0.68	0.16
0.17	0.5	0.29	0.04
0.02	0.94	0.02	0.02
0.48	0.47	0.01	0.04
0.01	0.61	0.02	0.36
0.01	0.95	0.01	0.03
0.06	0.1	0.02	0.82
0.41	0.03	0.39	0.17
0.0101	0.27272	0.70707	0.0101
0.04	0.13	0.03	0.8
0.01	0.01	0.97	0.01
0.01	0.01	0.95	0.03
0.07	0.29	0.46	0.18
0.17	0.52	0.19	0.12

MOTIF Ctcf_32_M3.c_GCCaCCwGGkGGC_g.c_GCCmCCwGGtGGC_g
letter-probability matrix: alength= 4 w= 17 nsites= 603
0.01	0.47	0.28	0.24
0.0594	0.33663	0.23762	0.36633
0.19191	0.0404	0.55555	0.21212
0.09	0.89	0.01	0.01
0.01	0.97	0.01	0.01
0.54	0.35	0.06	0.05
0.0099	0.66336	0.20792	0.11881
0.03	0.74	0.03	0.2
0.44	0.1	0.02	0.44
0.23232	0.0101	0.62626	0.13131
0.18811	0.0891	0.71287	0.0099
0.02	0.02	0.49	0.47
0.01	0.01	0.97	0.01
0.01	0.01	0.89	0.09
0.09	0.69	0.01	0.21
0.35	0.33	0.21	0.11
0.25	0.29	0.43	0.03

MOTIF Ctcf_32_M4.GCCAcc_s_gGGCaC.GtGCCc_s_ggTGGC
letter-probability matrix: alength= 4 w= 15 nsites= 359
0.14	0.18	0.58	0.1
0.03	0.95	0.01	0.01
0.01	0.97	0.01	0.01
0.81	0.04	0.09	0.06
0.0099	0.64356	0.33663	0.0099
0.3	0.55	0.01	0.14
0.41414	0.36363	0.0202	0.20202
0.01	0.49	0.49	0.01
0.21782	0.0198	0.36633	0.39603
0.17	0.01	0.52	0.3
0.01	0.01	0.97	0.01
0.0099	0.0099	0.95049	0.0297
0.03	0.91	0.01	0.05
0.53535	0.0404	0.40404	0.0202
0.1	0.62	0.16	0.12

MOTIF Ctcf_32_M5.GcCmaCcgGtkGgC.GcCmaCcgGtkGgC
letter-probability matrix: alength= 4 w= 14 nsites= 66
0.0891	0.0891	0.64356	0.17821
0.14	0.51	0.28	0.07
0.03	0.91	0.01	0.05
0.44	0.54	0.01	0.01
0.38383	0.28282	0.0404	0.29292
0.0099	0.83168	0.14851	0.0099
0.09	0.58	0.01	0.32
0.32	0.01	0.58	0.09
0.0099	0.14851	0.83168	0.0099
0.29292	0.0404	0.28282	0.38383
0.01	0.01	0.54	0.44
0.05	0.01	0.91	0.03
0.07	0.28	0.51	0.14
0.17821	0.64356	0.0891	0.0891

MOTIF Ctcf_33_M1.rscGCCCyCTGgTGGsc.gsCCAcCAGrGGGCgsy
letter-probability matrix: alength= 4 w= 17 nsites= 1166
0.42	0.12	0.42	0.04
0.0404	0.42424	0.49494	0.0404
0.0099	0.62376	0.0198	0.34653
0.0101	0.0101	0.86868	0.11111
0.04	0.89	0.04	0.03
0.02	0.94	0.02	0.02
0.24242	0.71717	0.0202	0.0202
0.01	0.53	0.01	0.45
0.01	0.97	0.01	0.01
0.0202	0.0303	0.0101	0.93939
0.24752	0.0792	0.59405	0.0792
0.01	0.4	0.57	0.02
0.03	0.17	0.01	0.79
0.02	0.01	0.96	0.01
0.0495	0.0396	0.88118	0.0297
0.05	0.34	0.44	0.17
0.12	0.51	0.28	0.09

MOTIF Ctcf_33_M2.csCCCyCTgGTGG_G.C_CCACcAGrGGGsg
letter-probability matrix: alength= 4 w= 15 nsites= 154
0.11	0.43	0.21	0.25
0.03	0.41	0.47	0.09
0.0495	0.90099	0.0198	0.0297
0.01	0.96	0.01	0.02
0.18	0.57	0.24	0.01
0.01	0.55	0.01	0.43
0.01	0.97	0.01	0.01
0.02	0.03	0.01	0.94
0.35	0.01	0.53	0.11
0.0198	0.23762	0.66336	0.0792
0.06	0.15	0.01	0.78
0.01	0.01	0.97	0.01
0.06	0.24	0.65	0.05
0.2	0.35	0.31	0.14
0.0495	0.24752	0.66336	0.0396

MOTIF Ctcf_33_M3.GCCACc_s_gGGCrCC.GGyGCCc_s_gGTGGC
letter-probability matrix: alength= 4 w= 16 nsites= 171
0.15	0.16	0.58	0.11
0.01	0.97	0.01	0.01
0.01	0.97	0.01	0.01
0.82828	0.0505	0.0808	0.0404
0.01	0.67	0.31	0.01
0.28	0.52	0.03	0.17
0.43	0.37	0.01	0.19
0.0099	0.46534	0.51485	0.0099
0.21782	0.0297	0.39603	0.35643
0.12121	0.0101	0.51515	0.35353
0.01	0.01	0.97	0.01
0.01	0.01	0.94	0.04
0.05	0.91	0.01	0.03
0.48514	0.0693	0.43564	0.0099
0.1	0.57	0.22	0.11
0.12	0.51	0.14	0.23

MOTIF Ctcf_33_M4.g_CCcCcAGgGgGC_C.G_GCcCcCTgGgGG_c
letter-probability matrix: alength= 4 w= 16 nsites= 109
0.1	0.28	0.48	0.14
0.09	0.31	0.31	0.29
0.05	0.91	0.02	0.02
0.01	0.97	0.01	0.01
0.37	0.51	0.07	0.05
0.15	0.63	0.21	0.01
0.1	0.56	0.03	0.31
0.92	0.01	0.02	0.05
0.01	0.01	0.97	0.01
0.37623	0.0099	0.60396	0.0099
0.01	0.26	0.6	0.13
0.0101	0.12121	0.52525	0.34343
0.0101	0.0101	0.92929	0.0505
0.11	0.86	0.01	0.02
0.29292	0.23232	0.36363	0.11111
0.13861	0.53465	0.25742	0.0693

MOTIF Ctcf_33_M5.GcCm_CcgG_kGgC.GcCm_CcgG_kGgC
letter-probability matrix: alength= 4 w= 14 nsites= 27
0.13	0.12	0.6	0.15
0.16	0.46	0.31	0.07
0.0396	0.82178	0.0099	0.12871
0.43	0.55	0.01	0.01
0.37373	0.25252	0.0707	0.30303
0.01	0.8	0.18	0.01
0.12871	0.50495	0.0099	0.35643
0.35643	0.0099	0.50495	0.12871
0.01	0.18	0.8	0.01
0.30303	0.0707	0.25252	0.37373
0.01	0.01	0.55	0.43
0.12871	0.0099	0.82178	0.0396
0.07	0.31	0.46	0.16
0.15	0.6	0.12	0.13

MOTIF Ctcf_34_M1.GCCaCC_GGTGGC.GCCACC_GGtGGC
letter-probability matrix: alength= 4 w= 13 nsites= 137
0.18811	0.0099	0.72277	0.0792
0.09	0.89	0.01	0.01
0.01	0.97	0.01	0.01
0.56	0.38	0.01	0.05
0.03	0.6	0.09	0.28
0.23	0.52	0.02	0.23
0.35	0.05	0.18	0.42
0.27	0.03	0.62	0.08
0.14851	0.20792	0.63366	0.0099
0.07	0.01	0.21	0.71
0.01	0.01	0.97	0.01
0.02	0.01	0.87	0.1
0.18	0.58	0.06	0.18

MOTIF Ctcf_34_M2.GCCAC_as__GGCaC.GtGCC__st_GTGGC
letter-probability matrix: alength= 4 w= 15 nsites= 668
0.16831	0.18811	0.51485	0.12871
0.07	0.91	0.01	0.01
0.01	0.97	0.01	0.01
0.9	0.03	0.02	0.05
0.0099	0.67326	0.29702	0.0198
0.37	0.42	0.01	0.2
0.41414	0.31313	0.0202	0.25252
0.01	0.49	0.49	0.01
0.24242	0.0202	0.32323	0.41414
0.19191	0.0101	0.42424	0.37373
0.01	0.01	0.97	0.01
0.0099	0.0099	0.94059	0.0396
0.0297	0.91089	0.0099	0.0495
0.52	0.09	0.34	0.05
0.11111	0.56565	0.15151	0.17171

MOTIF Ctcf_34_M3.GcCmyCTAGTGGGc.gCCCACTAGrkGgC
letter-probability matrix: alength= 4 w= 14 nsites= 1019
0.12	0.09	0.62	0.17
0.18	0.5	0.26	0.06
0.02	0.93	0.03	0.02
0.47	0.5	0.01	0.02
0.02	0.52	0.02	0.44
0.0101	0.96969	0.0101	0.0101
0.0495	0.0594	0.0099	0.88118
0.55	0.02	0.23	0.2
0.0101	0.30303	0.67676	0.0101
0.05	0.02	0.07	0.86
0.01	0.01	0.97	0.01
0.0198	0.0099	0.89108	0.0792
0.05	0.25	0.51	0.19
0.13	0.44	0.26	0.17

MOTIF Ctcf_34_M4.sCCCyCTrGTGs.sCACyAGrGGGs
letter-probability matrix: alength= 4 w= 12 nsites= 171
0.07	0.43	0.45	0.05
0.06	0.92	0.01	0.01
0.01	0.97	0.01	0.01
0.22222	0.60606	0.16161	0.0101
0.01	0.51	0.01	0.47
0.01	0.97	0.01	0.01
0.03	0.02	0.01	0.94
0.37	0.03	0.48	0.12
0.02	0.16	0.59	0.23
0.11	0.06	0.01	0.82
0.01	0.01	0.97	0.01
0.07	0.46	0.41	0.06

MOTIF Ctcf_34_M5.ctgCCACCwGGkGGCa.tGCCmCCwGGTGGcag
letter-probability matrix: alength= 4 w= 16 nsites= 1240
0.06	0.38	0.29	0.27
0.13131	0.25252	0.20202	0.41414
0.31	0.02	0.48	0.19
0.13	0.8	0.02	0.05
0.01	0.97	0.01	0.01
0.82	0.06	0.03	0.09
0.01	0.57	0.17	0.25
0.0792	0.74257	0.0099	0.16831
0.48484	0.0202	0.0202	0.47474
0.15	0.01	0.76	0.08
0.23	0.15	0.61	0.01
0.0693	0.0099	0.49504	0.42574
0.01	0.01	0.97	0.01
0.03	0.01	0.87	0.09
0.15151	0.78787	0.0101	0.0505
0.38613	0.22772	0.24752	0.13861

MOTIF Ctcf_35_M1.rCTGCCcyCTrGTGGgs.scCCACyAGrgGGCAGy
letter-probability matrix: alength= 4 w= 17 nsites= 1694
0.37623	0.0693	0.39603	0.15841
0.05	0.76	0.17	0.02
0.06	0.23	0.02	0.69
0.04	0.22	0.65	0.09
0.09	0.83	0.06	0.02
0.02	0.92	0.02	0.04
0.32	0.56	0.08	0.04
0.01	0.55	0.01	0.43
0.01	0.96	0.01	0.02
0.04	0.03	0.01	0.92
0.37373	0.0202	0.44444	0.16161
0.01	0.26	0.68	0.05
0.16161	0.0101	0.0101	0.81818
0.01	0.01	0.97	0.01
0.04	0.06	0.83	0.07
0.11	0.27	0.37	0.25
0.14	0.32	0.39	0.15

MOTIF Ctcf_35_M2.kGCCmCCtGGtGGCag.ctGCCaCCaGGkGGCm
letter-probability matrix: alength= 4 w= 16 nsites= 258
0.12	0.13	0.35	0.4
0.26	0.01	0.61	0.12
0.13	0.82	0.01	0.04
0.01	0.97	0.01	0.01
0.46	0.47	0.01	0.06
0.02	0.71	0.04	0.23
0.2	0.61	0.01	0.18
0.36	0.04	0.13	0.47
0.21212	0.0101	0.67676	0.10101
0.14	0.16	0.69	0.01
0.0808	0.0101	0.36363	0.54545
0.01	0.01	0.97	0.01
0.02	0.01	0.86	0.11
0.24	0.51	0.05	0.2
0.42	0.3	0.2	0.08
0.29	0.24	0.45	0.02

MOTIF Ctcf_35_M4.g_GCmCcCTgGgGGrc.gyCCcCcAGgGkGC_c
letter-probability matrix: alength= 4 w= 16 nsites= 101
0.09	0.26	0.51	0.14
0.17	0.24	0.26	0.33
0.01	0.01	0.87	0.11
0.03	0.94	0.01	0.02
0.43	0.49	0.02	0.06
0.19	0.57	0.23	0.01
0.01	0.61	0.01	0.37
0.01	0.97	0.01	0.01
0.08	0.01	0.01	0.9
0.33	0.02	0.52	0.13
0.03	0.24	0.55	0.18
0.09	0.02	0.54	0.35
0.01	0.01	0.97	0.01
0.02	0.02	0.88	0.08
0.39	0.16	0.37	0.08
0.13	0.5	0.34	0.03

MOTIF Ctcf_35_M5.GcCCACtAGGkGgC.GcCmCCTaGTGGgC
letter-probability matrix: alength= 4 w= 14 nsites= 237
0.17	0.1	0.56	0.17
0.22	0.48	0.26	0.04
0.0693	0.89108	0.0099	0.0297
0.01	0.97	0.01	0.01
0.65346	0.22772	0.0099	0.10891
0.02	0.6	0.3	0.08
0.26262	0.25252	0.0101	0.47474
0.56	0.03	0.23	0.18
0.19801	0.0099	0.61386	0.17821
0.28	0.13	0.58	0.01
0.11	0.01	0.43	0.45
0.01	0.01	0.97	0.01
0.12	0.27	0.42	0.19
0.20792	0.53465	0.12871	0.12871

MOTIF Ctcf_36_M1.crGCGCCCcCTGgTGGcC.GgCCAcCAGgGGGCGCyg
letter-probability matrix: alength= 4 w= 18 nsites= 1772
0.0693	0.49504	0.29702	0.13861
0.40594	0.13861	0.35643	0.099
0.03	0.06	0.88	0.03
0.0198	0.83168	0.0198	0.12871
0.0297	0.0198	0.89108	0.0594
0.02	0.95	0.02	0.01
0.01	0.94	0.03	0.02
0.26	0.65	0.04	0.05
0.01	0.64	0.01	0.34
0.01	0.97	0.01	0.01
0.02	0.02	0.01	0.95
0.18	0.05	0.69	0.08
0.03	0.35	0.57	0.05
0.12121	0.26262	0.0202	0.59595
0.01	0.01	0.97	0.01
0.04	0.13	0.79	0.04
0.18	0.35	0.25	0.22
0.18811	0.59405	0.11881	0.099

MOTIF Ctcf_36_M2.GCCACc_s_gGGCrC.GyGCCc_s_gGTGGC
letter-probability matrix: alength= 4 w= 15 nsites= 623
0.15151	0.15151	0.56565	0.13131
0.0198	0.96039	0.0099	0.0099
0.01	0.97	0.01	0.01
0.84	0.05	0.06	0.05
0.01	0.69	0.29	0.01
0.29	0.53	0.03	0.15
0.44	0.35	0.01	0.2
0.01	0.45	0.53	0.01
0.21	0.01	0.41	0.37
0.17	0.01	0.51	0.31
0.01	0.01	0.97	0.01
0.01	0.01	0.97	0.01
0.05	0.91	0.01	0.03
0.48514	0.0693	0.42574	0.0198
0.08	0.65	0.14	0.13

MOTIF Ctcf_36_M3.GcCc_CcgG_gGgC.GcCc_CcgG_gGgC
letter-probability matrix: alength= 4 w= 14 nsites= 78
0.10891	0.11881	0.58415	0.18811
0.14	0.49	0.29	0.08
0.0693	0.85148	0.0099	0.0693
0.38	0.57	0.01	0.04
0.33333	0.30303	0.0606	0.30303
0.0099	0.86138	0.11881	0.0099
0.10891	0.54455	0.0099	0.33663
0.33663	0.0099	0.54455	0.10891
0.0099	0.11881	0.86138	0.0099
0.30303	0.0606	0.30303	0.33333
0.04	0.01	0.57	0.38
0.0693	0.0099	0.85148	0.0693
0.09	0.29	0.48	0.14
0.18811	0.58415	0.11881	0.10891

MOTIF Ctcf_36_M4.gGCCmCcgGGTGGc.gCCACCcgGkGGCc
letter-probability matrix: alength= 4 w= 14 nsites= 128
0.14	0.16	0.45	0.25
0.14851	0.0099	0.79207	0.0495
0.02	0.96	0.01	0.01
0.01	0.97	0.01	0.01
0.52475	0.42574	0.0099	0.0396
0.0396	0.74257	0.0099	0.20792
0.3	0.47	0.01	0.22
0.23	0.01	0.44	0.32
0.20792	0.0495	0.69306	0.0495
0.0693	0.17821	0.74257	0.0099
0.07	0.07	0.2	0.66
0.01	0.01	0.97	0.01
0.01	0.01	0.94	0.04
0.28	0.47	0.14	0.11

MOTIF Ctcf_37_M1.CaGCGCCCCCTGGTGG_g.c_CCACCAGGGGGCGCtG
letter-probability matrix: alength= 4 w= 18 nsites= 2370
0.09	0.51	0.23	0.17
0.42574	0.12871	0.30693	0.13861
0.04	0.08	0.81	0.07
0.02	0.81	0.01	0.16
0.02	0.02	0.91	0.05
0.0198	0.95049	0.0198	0.0099
0.02	0.93	0.03	0.02
0.27272	0.65656	0.0404	0.0303
0.01	0.66	0.01	0.32
0.01	0.97	0.01	0.01
0.02	0.01	0.01	0.96
0.26	0.04	0.6	0.1
0.0198	0.28712	0.64356	0.0495
0.12121	0.21212	0.0101	0.65656
0.01	0.01	0.97	0.01
0.03	0.09	0.8	0.08
0.13131	0.31313	0.24242	0.31313
0.12121	0.29292	0.47474	0.11111

MOTIF Ctcf_37_M2.gcGCCmCCwGGTGGCg.cGCCACCwGGkGGCgc
letter-probability matrix: alength= 4 w= 16 nsites= 249
0.0792	0.18811	0.46534	0.26732
0.09	0.43	0.27	0.21
0.14851	0.0099	0.76237	0.0792
0.0202	0.95959	0.0101	0.0101
0.01	0.97	0.01	0.01
0.48	0.49	0.01	0.02
0.03	0.66	0.07	0.24
0.17171	0.59595	0.0202	0.21212
0.44	0.02	0.16	0.38
0.24	0.02	0.69	0.05
0.12	0.14	0.73	0.01
0.03	0.05	0.2	0.72
0.01	0.01	0.97	0.01
0.01	0.02	0.91	0.06
0.18	0.6	0.07	0.15
0.28282	0.27272	0.37373	0.0707

MOTIF Ctcf_37_M3.GcCc_CyrG_gGgC.GcCc_CyrG_gGgC
letter-probability matrix: alength= 4 w= 14 nsites= 88
0.11	0.13	0.6	0.16
0.18	0.47	0.26	0.09
0.0495	0.89108	0.0099	0.0495
0.35	0.61	0.01	0.03
0.37373	0.29292	0.0707	0.26262
0.0099	0.82178	0.15841	0.0099
0.12	0.42	0.01	0.45
0.45	0.01	0.42	0.12
0.0099	0.15841	0.82178	0.0099
0.26262	0.0707	0.29292	0.37373
0.03	0.01	0.61	0.35
0.0495	0.0099	0.89108	0.0495
0.09	0.26	0.47	0.18
0.16	0.6	0.13	0.11

MOTIF Ctcf_37_M4.GcCCcCcAGGGgGCgC.GcGCcCCCTgGgGGgC
letter-probability matrix: alength= 4 w= 16 nsites= 323
0.1	0.23	0.55	0.12
0.15	0.36	0.24	0.25
0.06	0.91	0.01	0.02
0.01	0.97	0.01	0.01
0.37	0.53	0.06	0.04
0.18	0.65	0.16	0.01
0.1	0.54	0.01	0.35
0.9	0.01	0.02	0.07
0.02	0.01	0.96	0.01
0.3	0.01	0.68	0.01
0.01	0.18	0.65	0.16
0.0404	0.0808	0.52525	0.35353
0.01	0.01	0.94	0.04
0.0707	0.90909	0.0101	0.0101
0.24752	0.23762	0.35643	0.15841
0.12871	0.55445	0.22772	0.0891

MOTIF Ctcf_37_M5.GCCACcmskgGGCgC.GcGCCcmskgGTGGC
letter-probability matrix: alength= 4 w= 15 nsites= 435
0.20202	0.11111	0.56565	0.12121
0.01	0.97	0.01	0.01
0.01	0.97	0.01	0.01
0.9	0.03	0.04	0.03
0.01	0.72	0.26	0.01
0.28	0.49	0.01	0.22
0.45544	0.36633	0.0099	0.16831
0.01	0.46	0.52	0.01
0.18	0.01	0.37	0.44
0.19	0.01	0.51	0.29
0.01	0.01	0.97	0.01
0.0099	0.0198	0.95049	0.0198
0.03	0.89	0.01	0.07
0.39	0.07	0.51	0.03
0.1	0.6	0.11	0.19

MOTIF Ctcf_38_M1.CrGCGCCCcCTGgTGG_c.g_CCAcCAGgGGGCGCyG
letter-probability matrix: alength= 4 w= 18 nsites= 1567
0.07	0.52	0.26	0.15
0.42	0.14	0.34	0.1
0.04	0.07	0.83	0.06
0.01	0.82	0.02	0.15
0.02	0.02	0.87	0.09
0.0202	0.94949	0.0202	0.0101
0.01	0.94	0.03	0.02
0.25252	0.64646	0.0606	0.0404
0.01	0.64	0.01	0.34
0.01	0.97	0.01	0.01
0.0202	0.0101	0.0101	0.95959
0.22	0.06	0.63	0.09
0.02	0.32	0.61	0.05
0.0909	0.23232	0.0101	0.66666
0.01	0.01	0.97	0.01
0.03	0.1	0.8	0.07
0.17	0.31	0.37	0.15
0.17	0.46	0.27	0.1

MOTIF Ctcf_38_M2.GcCCcCTGgtGGCCAG.CTGGCCacCAGgGGgC
letter-probability matrix: alength= 4 w= 16 nsites= 396
0.0792	0.10891	0.68316	0.12871
0.14851	0.50495	0.28712	0.0594
0.02	0.94	0.03	0.01
0.2	0.71	0.01	0.08
0.30303	0.39393	0.10101	0.20202
0.01	0.97	0.01	0.01
0.0198	0.0099	0.0099	0.96039
0.2	0.01	0.68	0.11
0.01	0.4	0.57	0.02
0.28	0.06	0.13	0.53
0.01	0.01	0.97	0.01
0.02	0.01	0.95	0.02
0.11111	0.47474	0.19191	0.22222
0.09	0.78	0.1	0.03
0.9	0.01	0.03	0.06
0.24	0.13	0.59	0.04

MOTIF Ctcf_38_M3.GCCAccmskGGGCrCC.GGyGCCCmskggTGGC
letter-probability matrix: alength= 4 w= 16 nsites= 705
0.15151	0.15151	0.65656	0.0404
0.02	0.96	0.01	0.01
0.01	0.97	0.01	0.01
0.89108	0.0198	0.0495	0.0396
0.01	0.65	0.33	0.01
0.31	0.53	0.01	0.15
0.46464	0.37373	0.0101	0.15151
0.01	0.46	0.52	0.01
0.19	0.01	0.42	0.38
0.14	0.01	0.57	0.28
0.01	0.01	0.97	0.01
0.01	0.01	0.97	0.01
0.05	0.91	0.01	0.03
0.47	0.06	0.44	0.03
0.07	0.7	0.11	0.12
0.15841	0.50495	0.11881	0.21782

MOTIF Ctcf_38_M4.GcCc_CcgG_gGgC.GcCc_CcgG_gGgC
letter-probability matrix: alength= 4 w= 14 nsites= 111
0.10891	0.10891	0.58415	0.19801
0.17	0.47	0.26	0.1
0.05	0.89	0.01	0.05
0.34	0.58	0.01	0.07
0.32323	0.31313	0.0606	0.30303
0.01	0.82	0.16	0.01
0.13	0.55	0.01	0.31
0.31	0.01	0.55	0.13
0.01	0.16	0.82	0.01
0.30303	0.0606	0.31313	0.32323
0.07	0.01	0.58	0.34
0.05	0.01	0.89	0.05
0.1	0.26	0.47	0.17
0.19801	0.58415	0.10891	0.10891

MOTIF Ctcf_38_M5.gGCCmCc_GGTGGc.gCCACC_gGkGGCc
letter-probability matrix: alength= 4 w= 14 nsites= 154
0.13861	0.16831	0.44554	0.24752
0.15841	0.0099	0.77227	0.0594
0.03	0.95	0.01	0.01
0.01	0.97	0.01	0.01
0.50495	0.42574	0.0099	0.0594
0.03	0.76	0.04	0.17
0.28	0.47	0.01	0.24
0.23	0.01	0.42	0.34
0.19801	0.0495	0.70297	0.0495
0.0594	0.22772	0.70297	0.0099
0.0495	0.0495	0.23762	0.66336
0.01	0.01	0.97	0.01
0.01	0.01	0.97	0.01
0.25742	0.41584	0.18811	0.13861

MOTIF Ctcf_39_M1.CaGCGCCCCCTgGTGGgs.scCCACcAGGGGGCGCtG
letter-probability matrix: alength= 4 w= 18 nsites= 2563
0.08	0.52	0.24	0.16
0.43	0.15	0.29	0.13
0.03	0.1	0.8	0.07
0.02	0.8	0.02	0.16
0.02	0.02	0.89	0.07
0.03	0.94	0.02	0.01
0.02	0.93	0.03	0.02
0.29	0.64	0.04	0.03
0.0099	0.65346	0.0099	0.32673
0.01	0.97	0.01	0.01
0.02	0.02	0.01	0.95
0.32323	0.0404	0.52525	0.11111
0.0198	0.26732	0.67326	0.0396
0.07	0.14	0.01	0.78
0.01	0.01	0.97	0.01
0.02	0.07	0.86	0.05
0.10891	0.26732	0.41584	0.20792
0.12	0.37	0.41	0.1

MOTIF Ctcf_39_M2.GcCc_CyrG_gGgC.GcCc_CyrG_gGgC
letter-probability matrix: alength= 4 w= 14 nsites= 99
0.099	0.12871	0.58415	0.18811
0.2	0.46	0.27	0.07
0.04	0.9	0.01	0.05
0.35	0.61	0.01	0.03
0.38	0.3	0.07	0.25
0.0099	0.85148	0.12871	0.0099
0.10891	0.43564	0.0099	0.44554
0.44554	0.0099	0.43564	0.10891
0.0099	0.12871	0.85148	0.0099
0.25	0.07	0.3	0.38
0.03	0.01	0.61	0.35
0.05	0.01	0.9	0.04
0.07	0.27	0.46	0.2
0.18811	0.58415	0.12871	0.099

MOTIF Ctcf_39_M3.GCCmCCwGGTGGCg.cGCCACCwGGkGGC
letter-probability matrix: alength= 4 w= 14 nsites= 424
0.11881	0.0099	0.78217	0.0891
0.05	0.93	0.01	0.01
0.01	0.97	0.01	0.01
0.43	0.54	0.01	0.02
0.01	0.69	0.08	0.22
0.13	0.62	0.01	0.24
0.44554	0.0198	0.0792	0.45544
0.22	0.02	0.72	0.04
0.13	0.14	0.72	0.01
0.06	0.03	0.16	0.75
0.01	0.01	0.97	0.01
0.01	0.01	0.93	0.05
0.16	0.57	0.04	0.23
0.28	0.25	0.41	0.06

MOTIF Ctcf_39_M4.GCCACcmskgGGCrC.GyGCCcmskgGTGGC
letter-probability matrix: alength= 4 w= 15 nsites= 224
0.18811	0.12871	0.55445	0.12871
0.02	0.96	0.01	0.01
0.01	0.97	0.01	0.01
0.84158	0.0495	0.0594	0.0495
0.01	0.72	0.26	0.01
0.25742	0.49504	0.0198	0.22772
0.45454	0.36363	0.0101	0.17171
0.01	0.46	0.52	0.01
0.17	0.01	0.38	0.44
0.20792	0.0198	0.49504	0.27722
0.01	0.01	0.97	0.01
0.0099	0.0198	0.95049	0.0198
0.06	0.86	0.01	0.07
0.38383	0.0909	0.49494	0.0303
0.12	0.56	0.13	0.19

MOTIF Ctcf_39_M5.g_CCcCcAGgGgGCgC.GcGCcCcCTgGgGG_c
letter-probability matrix: alength= 4 w= 16 nsites= 304
0.0792	0.28712	0.47524	0.15841
0.16161	0.31313	0.22222	0.30303
0.07	0.91	0.01	0.01
0.01	0.97	0.01	0.01
0.39	0.51	0.06	0.04
0.21782	0.68316	0.0891	0.0099
0.08	0.55	0.01	0.36
0.95	0.01	0.03	0.01
0.01	0.01	0.97	0.01
0.35	0.01	0.63	0.01
0.01	0.12	0.67	0.2
0.06	0.05	0.55	0.34
0.01	0.01	0.93	0.05
0.0792	0.88118	0.0099	0.0297
0.26	0.22	0.34	0.18
0.15	0.51	0.25	0.09

MOTIF Ctcf_40_M1.s_GCGCCCcCTGGTGg_G.C_cCACCAGgGGGCGC_s
letter-probability matrix: alength= 4 w= 18 nsites= 2478
0.07	0.46	0.38	0.09
0.33	0.25	0.32	0.1
0.03	0.16	0.74	0.07
0.02	0.72	0.02	0.24
0.03	0.03	0.83	0.11
0.03	0.94	0.02	0.01
0.0198	0.92079	0.0297	0.0297
0.25252	0.66666	0.0606	0.0202
0.01	0.6	0.01	0.38
0.01	0.97	0.01	0.01
0.02	0.02	0.01	0.95
0.23	0.05	0.64	0.08
0.02	0.29	0.63	0.06
0.08	0.18	0.02	0.72
0.02	0.01	0.96	0.01
0.06	0.32	0.58	0.04
0.18	0.32	0.19	0.31
0.13861	0.20792	0.61386	0.0396

MOTIF Ctcf_40_M2.GCCACc_s_gGGCrC.GyGCCc_s_gGTGGC
letter-probability matrix: alength= 4 w= 15 nsites= 489
0.15	0.18	0.56	0.11
0.03	0.95	0.01	0.01
0.01	0.97	0.01	0.01
0.78787	0.0707	0.0909	0.0505
0.01	0.67	0.31	0.01
0.28712	0.53465	0.0099	0.16831
0.42424	0.35353	0.0101	0.21212
0.01	0.47	0.51	0.01
0.22	0.01	0.38	0.39
0.16161	0.0101	0.50505	0.32323
0.01	0.01	0.97	0.01
0.01	0.01	0.96	0.02
0.03	0.92	0.01	0.04
0.5	0.07	0.41	0.02
0.11	0.55	0.2	0.14

MOTIF Ctcf_40_M3.c_GCCmCC_GGtGGC.GCCaCC_GGkGGC_g
letter-probability matrix: alength= 4 w= 15 nsites= 506
0.0505	0.40404	0.28282	0.26262
0.099	0.20792	0.33663	0.35643
0.18	0.01	0.75	0.06
0.05	0.93	0.01	0.01
0.01	0.97	0.01	0.01
0.48514	0.46534	0.0198	0.0297
0.02	0.7	0.06	0.22
0.22	0.55	0.01	0.22
0.35	0.02	0.2	0.43
0.21	0.02	0.72	0.05
0.0909	0.19191	0.70707	0.0101
0.0606	0.0404	0.31313	0.58585
0.01	0.01	0.97	0.01
0.01	0.01	0.95	0.03
0.18	0.6	0.06	0.16

MOTIF Ctcf_40_M4.GCCc_CcgG_gGGC.GCCc_CcgG_gGGC
letter-probability matrix: alength= 4 w= 14 nsites= 75
0.0693	0.0891	0.63366	0.20792
0.16	0.54	0.25	0.05
0.02	0.94	0.01	0.03
0.41	0.57	0.01	0.01
0.37373	0.28282	0.0202	0.32323
0.0099	0.84158	0.13861	0.0099
0.07	0.57	0.01	0.35
0.35	0.01	0.57	0.07
0.0099	0.13861	0.84158	0.0099
0.32323	0.0202	0.28282	0.37373
0.01	0.01	0.57	0.41
0.03	0.01	0.94	0.02
0.05	0.26	0.54	0.15
0.20792	0.63366	0.0891	0.0693

MOTIF Ctcf_40_M5.G_CCcCCAGgGgGC_C.G_GCcCcCTGGgGG_C
letter-probability matrix: alength= 4 w= 16 nsites= 421
0.07	0.27	0.54	0.12
0.11111	0.35353	0.24242	0.29292
0.0303	0.94949	0.0101	0.0101
0.01	0.97	0.01	0.01
0.37	0.56	0.05	0.02
0.19	0.63	0.17	0.01
0.08	0.63	0.02	0.27
0.88	0.01	0.01	0.1
0.01	0.01	0.97	0.01
0.35	0.01	0.63	0.01
0.01	0.2	0.62	0.17
0.03	0.07	0.54	0.36
0.01	0.01	0.95	0.03
0.0792	0.89108	0.0099	0.0198
0.3	0.23	0.36	0.11
0.11	0.54	0.27	0.08

MOTIF Ctcf_41_M1.CtGCCmyCTrGTGG_c.g_CCACyAGrkGGCaG
letter-probability matrix: alength= 4 w= 16 nsites= 1871
0.03	0.66	0.23	0.08
0.27722	0.23762	0.10891	0.37623
0.0693	0.0198	0.77227	0.13861
0.1	0.81	0.06	0.03
0.0297	0.93069	0.0198	0.0198
0.46	0.5	0.02	0.02
0.0297	0.52475	0.0198	0.42574
0.0198	0.95049	0.0099	0.0198
0.0202	0.0404	0.0202	0.91919
0.47524	0.0198	0.36633	0.13861
0.0101	0.20202	0.77777	0.0101
0.1	0.02	0.06	0.82
0.01	0.01	0.97	0.01
0.02	0.01	0.91	0.06
0.15	0.32	0.3	0.23
0.16	0.44	0.27	0.13

MOTIF Ctcf_41_M2.gCCaCCwGGkGGCa.tGCCmCCwGGtGGc
letter-probability matrix: alength= 4 w= 14 nsites= 227
0.27272	0.0505	0.46464	0.21212
0.06	0.92	0.01	0.01
0.01	0.97	0.01	0.01
0.60606	0.35353	0.0101	0.0303
0.0099	0.68316	0.16831	0.13861
0.05	0.65	0.02	0.28
0.45	0.12	0.03	0.4
0.23	0.01	0.62	0.14
0.26	0.09	0.63	0.02
0.02	0.01	0.48	0.49
0.01	0.01	0.97	0.01
0.01	0.01	0.9	0.08
0.11	0.62	0.01	0.26
0.39	0.22	0.3	0.09

MOTIF Ctcf_41_M3.GCCACcastgGGCaC.GtGCCcastgGTGGC
letter-probability matrix: alength= 4 w= 15 nsites= 174
0.16831	0.11881	0.54455	0.16831
0.05	0.93	0.01	0.01
0.01	0.97	0.01	0.01
0.89898	0.0303	0.0101	0.0606
0.01	0.72	0.26	0.01
0.31313	0.44444	0.0101	0.23232
0.41584	0.30693	0.0396	0.23762
0.0198	0.47524	0.48514	0.0198
0.22	0.02	0.33	0.43
0.21	0.01	0.47	0.31
0.01	0.01	0.97	0.01
0.01	0.02	0.94	0.03
0.09	0.8	0.01	0.1
0.53	0.09	0.32	0.06
0.20792	0.53465	0.0792	0.17821

MOTIF Ctcf_41_M4.CCGCCCyCTgGTGs.sCACcAGrGGGCGG
letter-probability matrix: alength= 4 w= 14 nsites= 795
0.08	0.6	0.24	0.08
0.02	0.68	0.02	0.28
0.09	0.23	0.57	0.11
0.05	0.92	0.01	0.02
0.01	0.96	0.01	0.02
0.24	0.64	0.1	0.02
0.01	0.53	0.01	0.45
0.01	0.97	0.01	0.01
0.03	0.01	0.01	0.95
0.33663	0.0297	0.52475	0.10891
0.0198	0.14851	0.66336	0.16831
0.1	0.06	0.01	0.83
0.02	0.01	0.96	0.01
0.09	0.4	0.45	0.06

MOTIF Ctcf_41_M5.GCCm_CyrG_kGGC.GCCm_CyrG_kGGC
letter-probability matrix: alength= 4 w= 14 nsites= 43
0.13	0.11	0.55	0.21
0.20792	0.47524	0.21782	0.099
0.11881	0.81188	0.0099	0.0594
0.43564	0.53465	0.0099	0.0198
0.4	0.24	0.04	0.32
0.0099	0.82178	0.15841	0.0099
0.12	0.42	0.01	0.45
0.45	0.01	0.42	0.12
0.0099	0.15841	0.82178	0.0099
0.32	0.04	0.24	0.4
0.0198	0.0099	0.53465	0.43564
0.0594	0.0099	0.81188	0.11881
0.099	0.21782	0.47524	0.20792
0.21	0.55	0.11	0.13

MOTIF Ctcf_42_M1.C_GCCmyCTaGTGG_C.G_CCACtAGrkGGC_G
letter-probability matrix: alength= 4 w= 16 nsites= 1278
0.02	0.7	0.22	0.06
0.32673	0.20792	0.0594	0.40594
0.08	0.02	0.76	0.14
0.11	0.79	0.07	0.03
0.0198	0.94059	0.0198	0.0198
0.44444	0.52525	0.0101	0.0202
0.03	0.53	0.02	0.42
0.0198	0.95049	0.0099	0.0198
0.02	0.04	0.02	0.92
0.5	0.01	0.35	0.14
0.0101	0.22222	0.75757	0.0101
0.12	0.02	0.08	0.78
0.01	0.01	0.97	0.01
0.02	0.01	0.9	0.07
0.13	0.3	0.31	0.26
0.18	0.5	0.19	0.13

MOTIF Ctcf_42_M2.gCCaCCwGGkGGCa.tGCCmCCwGGtGGc
letter-probability matrix: alength= 4 w= 14 nsites= 228
0.27	0.05	0.49	0.19
0.0505	0.91919	0.0101	0.0202
0.01	0.97	0.01	0.01
0.61	0.35	0.01	0.03
0.01	0.67	0.18	0.14
0.05	0.65	0.02	0.28
0.47	0.11	0.02	0.4
0.25	0.01	0.6	0.14
0.26	0.07	0.65	0.02
0.01	0.01	0.49	0.49
0.01	0.01	0.97	0.01
0.0101	0.0101	0.89898	0.0808
0.099	0.63366	0.0099	0.25742
0.4	0.23	0.28	0.09

MOTIF Ctcf_42_M3.CCGCCCyCTgGTGg.cCACcAGrGGGCGG
letter-probability matrix: alength= 4 w= 14 nsites= 900
0.0808	0.61616	0.23232	0.0707
0.01	0.72	0.02	0.25
0.09	0.13	0.66	0.12
0.0495	0.92079	0.0099	0.0198
0.02	0.94	0.01	0.03
0.28	0.63	0.07	0.02
0.01	0.54	0.01	0.44
0.01	0.97	0.01	0.01
0.03	0.01	0.01	0.95
0.32323	0.0202	0.55555	0.10101
0.02	0.18	0.66	0.14
0.09	0.05	0.01	0.85
0.02	0.02	0.95	0.01
0.0707	0.36363	0.48484	0.0808

MOTIF Ctcf_42_M4.GCCACcastgGGCaC.GtGCCcastgGTGGC
letter-probability matrix: alength= 4 w= 15 nsites= 271
0.20792	0.0891	0.53465	0.16831
0.0495	0.93069	0.0099	0.0099
0.01	0.97	0.01	0.01
0.91	0.03	0.01	0.05
0.0099	0.68316	0.28712	0.0198
0.31683	0.45544	0.0099	0.21782
0.43564	0.31683	0.0198	0.22772
0.02	0.47	0.5	0.01
0.23	0.01	0.33	0.43
0.18	0.01	0.46	0.35
0.01	0.01	0.97	0.01
0.01	0.02	0.94	0.03
0.06	0.84	0.01	0.09
0.53	0.08	0.33	0.06
0.16	0.46	0.19	0.19

MOTIF Ctcf_42_M5.GCCm_CyrG_kGGC.GCCm_CyrG_kGGC
letter-probability matrix: alength= 4 w= 14 nsites= 32
0.13	0.13	0.54	0.2
0.21782	0.46534	0.19801	0.11881
0.11881	0.81188	0.0099	0.0594
0.45544	0.51485	0.0099	0.0198
0.4	0.25	0.04	0.31
0.01	0.81	0.17	0.01
0.16	0.39	0.01	0.44
0.44	0.01	0.39	0.16
0.01	0.17	0.81	0.01
0.31	0.04	0.25	0.4
0.0198	0.0099	0.51485	0.45544
0.0594	0.0099	0.81188	0.11881
0.11881	0.19801	0.46534	0.21782
0.2	0.54	0.13	0.13

MOTIF Ctcf_43_M1.cGCCmcCTgGTGGc.gCCACcAGgkGGCg
letter-probability matrix: alength= 4 w= 14 nsites= 819
0.11	0.39	0.2	0.3
0.14	0.02	0.7	0.14
0.04	0.94	0.01	0.01
0.01	0.97	0.01	0.01
0.5	0.47	0.01	0.02
0.03	0.58	0.06	0.33
0.20792	0.63366	0.0198	0.13861
0.24	0.03	0.19	0.54
0.33	0.01	0.59	0.07
0.0792	0.20792	0.70297	0.0099
0.04	0.02	0.13	0.81
0.01	0.01	0.97	0.01
0.0396	0.0198	0.89108	0.0495
0.24	0.45	0.1	0.21

MOTIF Ctcf_43_M2.GCCmcCTAGTGG_c.g_CCACTAGgkGGC
letter-probability matrix: alength= 4 w= 14 nsites= 949
0.15	0.06	0.62	0.17
0.11	0.67	0.17	0.05
0.02	0.94	0.02	0.02
0.45544	0.51485	0.0099	0.0198
0.02	0.56	0.01	0.41
0.01	0.96	0.01	0.02
0.05	0.08	0.02	0.85
0.53	0.03	0.26	0.18
0.01	0.25	0.73	0.01
0.0693	0.0198	0.0396	0.87128
0.01	0.01	0.97	0.01
0.02	0.01	0.92	0.05
0.11	0.34	0.33	0.22
0.17	0.44	0.26	0.13

MOTIF Ctcf_43_M3.GCCACcas_gGGCaC.GtGCCc_stgGTGGC
letter-probability matrix: alength= 4 w= 15 nsites= 262
0.17	0.21	0.48	0.14
0.0396	0.94059	0.0099	0.0099
0.01	0.97	0.01	0.01
0.92	0.03	0.01	0.04
0.01	0.71	0.27	0.01
0.31313	0.45454	0.0101	0.22222
0.43	0.32	0.01	0.24
0.0202	0.48484	0.48484	0.0101
0.22	0.01	0.34	0.43
0.19801	0.0099	0.46534	0.32673
0.01	0.01	0.97	0.01
0.01	0.01	0.96	0.02
0.1	0.83	0.01	0.06
0.54545	0.0909	0.31313	0.0505
0.15	0.46	0.18	0.21

MOTIF Ctcf_43_M4.sCCCyCTrGTGs.sCACyAGrGGGs
letter-probability matrix: alength= 4 w= 12 nsites= 104
0.08	0.43	0.42	0.07
0.0505	0.92929	0.0101	0.0101
0.02	0.96	0.01	0.01
0.22	0.64	0.13	0.01
0.01	0.55	0.01	0.43
0.01	0.97	0.01	0.01
0.04	0.01	0.01	0.94
0.43	0.02	0.45	0.1
0.0101	0.13131	0.65656	0.20202
0.09	0.05	0.01	0.85
0.01	0.01	0.97	0.01
0.0792	0.40594	0.44554	0.0693

MOTIF Ctcf_43_M5.GCCmaCyrGtkGGC.GCCmaCyrGtkGGC
letter-probability matrix: alength= 4 w= 14 nsites= 61
0.12871	0.11881	0.54455	0.20792
0.17	0.51	0.21	0.11
0.0792	0.87128	0.0099	0.0396
0.44	0.54	0.01	0.01
0.43	0.23	0.02	0.32
0.0099	0.85148	0.12871	0.0099
0.10891	0.38613	0.0099	0.49504
0.49504	0.0099	0.38613	0.10891
0.0099	0.12871	0.85148	0.0099
0.32	0.02	0.23	0.43
0.01	0.01	0.54	0.44
0.0396	0.0099	0.87128	0.0792
0.11	0.21	0.51	0.17
0.20792	0.54455	0.11881	0.12871

MOTIF Ctcf_44_M1.GCCccCT_GTGGcs.sgCCAC_AGggGGC
letter-probability matrix: alength= 4 w= 14 nsites= 977
0.18	0.07	0.58	0.17
0.0792	0.76237	0.10891	0.0495
0.02	0.94	0.02	0.02
0.41414	0.54545	0.0101	0.0303
0.0202	0.56565	0.0101	0.40404
0.02	0.93	0.01	0.04
0.06	0.07	0.02	0.85
0.42	0.04	0.35	0.19
0.0101	0.26262	0.71717	0.0101
0.07	0.01	0.03	0.89
0.01	0.01	0.97	0.01
0.02	0.01	0.91	0.06
0.13	0.38	0.26	0.23
0.16	0.34	0.35	0.15

MOTIF Ctcf_44_M2.GCCmCCwGGtGGCa.tGCCaCCwGGkGGC
letter-probability matrix: alength= 4 w= 14 nsites= 120
0.26732	0.0198	0.59405	0.11881
0.06	0.92	0.01	0.01
0.01	0.97	0.01	0.01
0.48	0.47	0.01	0.04
0.03	0.64	0.07	0.26
0.15	0.57	0.01	0.27
0.44	0.02	0.12	0.42
0.28282	0.0101	0.64646	0.0606
0.15	0.17	0.67	0.01
0.05	0.01	0.33	0.61
0.01	0.01	0.97	0.01
0.03	0.02	0.88	0.07
0.19191	0.51515	0.0505	0.24242
0.39	0.22	0.29	0.1

MOTIF Ctcf_44_M3.GCCACc_stgGGCac.gtGCCcas_gGTGGC
letter-probability matrix: alength= 4 w= 15 nsites= 97
0.19801	0.0792	0.52475	0.19801
0.0297	0.94059	0.0099	0.0198
0.01	0.97	0.01	0.01
0.93	0.03	0.01	0.03
0.01	0.71	0.27	0.01
0.32	0.46	0.01	0.21
0.4	0.35	0.02	0.23
0.02	0.49	0.47	0.02
0.24	0.01	0.3	0.45
0.21	0.01	0.49	0.29
0.01	0.01	0.97	0.01
0.0101	0.0303	0.94949	0.0101
0.07	0.87	0.01	0.05
0.55	0.08	0.31	0.06
0.14	0.44	0.19	0.23

MOTIF Ctcf_44_M4.CCGCCCyCTgGTGs.sCACcAGrGGGCGG
letter-probability matrix: alength= 4 w= 14 nsites= 893
0.06	0.62	0.25	0.07
0.01	0.69	0.01	0.29
0.0606	0.18181	0.64646	0.11111
0.0202	0.95959	0.0101	0.0101
0.03	0.94	0.01	0.02
0.24	0.68	0.06	0.02
0.01	0.54	0.01	0.44
0.01	0.97	0.01	0.01
0.03	0.02	0.01	0.94
0.33	0.02	0.55	0.1
0.01	0.2	0.66	0.13
0.0808	0.0505	0.0101	0.85858
0.0202	0.0101	0.95959	0.0101
0.08	0.38	0.45	0.09

MOTIF Ctcf_44_M5.GcCcaCyrGtgGgC.GcCcaCyrGtgGgC
letter-probability matrix: alength= 4 w= 14 nsites= 65
0.13	0.12	0.53	0.22
0.17821	0.45544	0.23762	0.12871
0.099	0.85148	0.0099	0.0396
0.38	0.58	0.01	0.03
0.41414	0.25252	0.0404	0.29292
0.0099	0.82178	0.15841	0.0099
0.13861	0.37623	0.0099	0.47524
0.47524	0.0099	0.37623	0.13861
0.0099	0.15841	0.82178	0.0099
0.29292	0.0404	0.25252	0.41414
0.03	0.01	0.58	0.38
0.0396	0.0099	0.85148	0.099
0.12871	0.23762	0.45544	0.17821
0.22	0.53	0.12	0.13

MOTIF Ctcf_45_M1.tGCCmcCTGGTGGc.gCCACCAGgkGGCa
letter-probability matrix: alength= 4 w= 14 nsites= 999
0.11111	0.25252	0.26262	0.37373
0.12	0.01	0.73	0.14
0.06	0.91	0.02	0.01
0.01	0.97	0.01	0.01
0.47	0.5	0.01	0.02
0.0202	0.60606	0.0303	0.34343
0.17	0.68	0.01	0.14
0.22	0.03	0.16	0.59
0.29	0.01	0.63	0.07
0.03	0.23	0.73	0.01
0.0495	0.0198	0.11881	0.81188
0.01	0.01	0.97	0.01
0.02	0.01	0.9	0.07
0.24242	0.47474	0.0505	0.23232

MOTIF Ctcf_45_M2.GcCmcCTaGTGGGc.gCCCACtAGgkGgC
letter-probability matrix: alength= 4 w= 14 nsites= 549
0.13861	0.10891	0.59405	0.15841
0.18	0.49	0.25	0.08
0.03	0.92	0.03	0.02
0.48	0.5	0.01	0.01
0.0198	0.55445	0.0198	0.40594
0.01	0.96	0.01	0.02
0.02	0.05	0.01	0.92
0.50505	0.0303	0.27272	0.19191
0.01	0.23	0.75	0.01
0.08	0.02	0.04	0.86
0.01	0.01	0.97	0.01
0.02	0.01	0.9	0.07
0.08	0.23	0.48	0.21
0.15	0.42	0.3	0.13

MOTIF Ctcf_45_M3.CCGCCCyCTgGTGg.cCACcAGrGGGCGG
letter-probability matrix: alength= 4 w= 14 nsites= 1416
0.0693	0.62376	0.22772	0.0792
0.01	0.7	0.02	0.27
0.07	0.13	0.69	0.11
0.0396	0.93069	0.0099	0.0198
0.02	0.93	0.01	0.04
0.26262	0.65656	0.0707	0.0101
0.01	0.54	0.01	0.44
0.01	0.97	0.01	0.01
0.02	0.02	0.01	0.95
0.32	0.02	0.58	0.08
0.0099	0.17821	0.69306	0.11881
0.08	0.06	0.01	0.85
0.0202	0.0101	0.95959	0.0101
0.08	0.36	0.49	0.07

MOTIF Ctcf_45_M4.GCCACcas_gGGCaC.GtGCCc_stgGTGGC
letter-probability matrix: alength= 4 w= 15 nsites= 202
0.19801	0.0792	0.54455	0.17821
0.04	0.94	0.01	0.01
0.01	0.97	0.01	0.01
0.91	0.03	0.02	0.04
0.0101	0.71717	0.26262	0.0101
0.29	0.48	0.01	0.22
0.44	0.32	0.02	0.22
0.0101	0.46464	0.51515	0.0101
0.21212	0.0101	0.35353	0.42424
0.19191	0.0101	0.46464	0.33333
0.01	0.01	0.97	0.01
0.0101	0.0101	0.95959	0.0202
0.0792	0.81188	0.0198	0.0891
0.54	0.08	0.33	0.05
0.20792	0.55445	0.0693	0.16831

MOTIF Ctcf_45_M5.GCCmaCyrGtkGGC.GCCmaCyrGtkGGC
letter-probability matrix: alength= 4 w= 14 nsites= 97
0.10891	0.11881	0.56435	0.20792
0.18811	0.49504	0.22772	0.0891
0.0891	0.85148	0.0099	0.0495
0.45	0.53	0.01	0.01
0.41	0.25	0.03	0.31
0.0099	0.83168	0.14851	0.0099
0.12871	0.40594	0.0099	0.45544
0.45544	0.0099	0.40594	0.12871
0.0099	0.14851	0.83168	0.0099
0.31	0.03	0.25	0.41
0.01	0.01	0.53	0.45
0.0495	0.0099	0.85148	0.0891
0.0891	0.22772	0.49504	0.18811
0.20792	0.56435	0.11881	0.10891

MOTIF Ctcf_46_M1.C_GCCmyCTaGTGGgc.gcCCACtAGrkGGC_G
letter-probability matrix: alength= 4 w= 16 nsites= 1525
0.0101	0.73737	0.20202	0.0505
0.33	0.23	0.07	0.37
0.08	0.02	0.77	0.13
0.11	0.79	0.07	0.03
0.0297	0.93069	0.0198	0.0198
0.43	0.53	0.02	0.02
0.03	0.53	0.02	0.42
0.0198	0.95049	0.0099	0.0198
0.0297	0.0297	0.0198	0.92079
0.48484	0.0202	0.34343	0.15151
0.01	0.22	0.76	0.01
0.1	0.02	0.07	0.81
0.01	0.01	0.97	0.01
0.0101	0.0101	0.90909	0.0707
0.12	0.28	0.37	0.23
0.17171	0.44444	0.25252	0.13131

MOTIF Ctcf_46_M2.gCCaCCwGGkGGCa.tGCCmCCwGGtGGc
letter-probability matrix: alength= 4 w= 14 nsites= 329
0.25252	0.0707	0.45454	0.22222
0.05	0.93	0.01	0.01
0.01	0.97	0.01	0.01
0.61386	0.34653	0.0099	0.0297
0.01	0.69	0.18	0.12
0.0495	0.64356	0.0198	0.28712
0.48	0.1	0.02	0.4
0.24	0.01	0.59	0.16
0.27	0.06	0.66	0.01
0.02	0.01	0.49	0.48
0.01	0.01	0.97	0.01
0.01	0.01	0.91	0.07
0.12	0.6	0.02	0.26
0.37373	0.28282	0.21212	0.13131

MOTIF Ctcf_46_M3.CCGCCCyCTgGTGs.sCACcAGrGGGCGG
letter-probability matrix: alength= 4 w= 14 nsites= 938
0.09	0.61	0.22	0.08
0.01	0.68	0.03	0.28
0.1	0.23	0.57	0.1
0.05	0.93	0.01	0.01
0.02	0.95	0.01	0.02
0.25	0.64	0.09	0.02
0.0099	0.54455	0.0099	0.43564
0.01	0.97	0.01	0.01
0.0303	0.0101	0.0101	0.94949
0.34	0.02	0.53	0.11
0.0101	0.14141	0.66666	0.18181
0.1	0.05	0.01	0.84
0.02	0.01	0.96	0.01
0.08	0.38	0.47	0.07

MOTIF Ctcf_46_M4.GCCACcas_gGGCaC.GtGCCc_stgGTGGC
letter-probability matrix: alength= 4 w= 15 nsites= 341
0.18811	0.0891	0.53465	0.18811
0.04	0.94	0.01	0.01
0.01	0.97	0.01	0.01
0.91919	0.0303	0.0101	0.0404
0.01	0.72	0.26	0.01
0.31	0.45	0.01	0.23
0.43	0.31	0.03	0.23
0.0198	0.47524	0.48514	0.0198
0.22	0.01	0.34	0.43
0.21212	0.0101	0.46464	0.31313
0.01	0.01	0.97	0.01
0.01	0.02	0.94	0.03
0.08	0.81	0.01	0.1
0.53535	0.0808	0.33333	0.0505
0.21782	0.53465	0.0693	0.17821

MOTIF Ctcf_46_M5.GCCm_CyrG_kGGC.GCCm_CyrG_kGGC
letter-probability matrix: alength= 4 w= 14 nsites= 50
0.13	0.12	0.55	0.2
0.19	0.5	0.2	0.11
0.099	0.83168	0.0099	0.0594
0.45544	0.51485	0.0099	0.0198
0.4	0.25	0.04	0.31
0.0099	0.84158	0.13861	0.0099
0.15	0.4	0.01	0.44
0.44	0.01	0.4	0.15
0.0099	0.13861	0.84158	0.0099
0.31	0.04	0.25	0.4
0.0198	0.0099	0.51485	0.45544
0.0594	0.0099	0.83168	0.099
0.11	0.2	0.5	0.19
0.2	0.55	0.12	0.13

MOTIF Ctcfl_1_M1.s_CCAcCAGGGGGCGCtgT.AcaGCGCCCCCTGgTGG_s
letter-probability matrix: alength= 4 w= 19 nsites= 1943
0.13	0.39	0.38	0.1
0.22	0.32	0.3	0.16
0.05	0.82	0.1	0.03
0.0101	0.96969	0.0101	0.0101
0.54	0.03	0.26	0.17
0.04	0.59	0.34	0.03
0.11	0.59	0.04	0.26
0.94	0.02	0.02	0.02
0.01	0.01	0.97	0.01
0.26	0.01	0.72	0.01
0.0505	0.0404	0.74747	0.16161
0.03	0.03	0.93	0.01
0.01	0.02	0.95	0.02
0.0594	0.90099	0.0198	0.0198
0.13131	0.0101	0.84848	0.0101
0.03	0.89	0.04	0.04
0.12871	0.28712	0.11881	0.46534
0.12871	0.29702	0.48514	0.0891
0.07	0.23	0.14	0.56

MOTIF Ctcfl_1_M2.gcGCcCCCTgGgGGgc.gcCCcCcAGGGgGCgc
letter-probability matrix: alength= 4 w= 16 nsites= 533
0.099	0.28712	0.53465	0.0792
0.13131	0.39393	0.20202	0.27272
0.01	0.01	0.94	0.04
0.01	0.97	0.01	0.01
0.3	0.55	0.09	0.06
0.07	0.72	0.2	0.01
0.0099	0.73267	0.0099	0.24752
0.01	0.97	0.01	0.01
0.07	0.01	0.01	0.91
0.32323	0.0101	0.56565	0.10101
0.0099	0.20792	0.71287	0.0693
0.08	0.04	0.57	0.31
0.01	0.01	0.97	0.01
0.01	0.01	0.94	0.04
0.28	0.19	0.42	0.11
0.09	0.53	0.28	0.1

MOTIF Ctcfl_1_M3.GCCC_CyrG_GGGC.GCCC_CyrG_GGGC
letter-probability matrix: alength= 4 w= 14 nsites= 69
0.10891	0.14851	0.62376	0.11881
0.15	0.58	0.16	0.11
0.05	0.92	0.02	0.01
0.27	0.7	0.01	0.02
0.32	0.39	0.06	0.23
0.01	0.74	0.24	0.01
0.10891	0.48514	0.0099	0.39603
0.39603	0.0099	0.48514	0.10891
0.01	0.24	0.74	0.01
0.23	0.06	0.39	0.32
0.02	0.01	0.7	0.27
0.01	0.02	0.92	0.05
0.11	0.16	0.58	0.15
0.11881	0.62376	0.14851	0.10891

MOTIF Ctcfl_1_M4.CAGsGGGCgCtG.CaGcGCCCsCTG
letter-probability matrix: alength= 4 w= 12 nsites= 97
0.0099	0.58415	0.15841	0.24752
0.97	0.01	0.01	0.01
0.01	0.01	0.97	0.01
0.11	0.45	0.4	0.04
0.02	0.01	0.81	0.16
0.01	0.02	0.96	0.01
0.01	0.01	0.97	0.01
0.03	0.95	0.01	0.01
0.04	0.33	0.5	0.13
0.01	0.76	0.22	0.01
0.08	0.31	0.02	0.59
0.23762	0.12871	0.59405	0.0396

MOTIF Ctcfl_1_M5.C_GCCC_CTrG_G.C_CyAG_GGGC_G
letter-probability matrix: alength= 4 w= 13 nsites= 41
0.02	0.65	0.3	0.03
0.3	0.34	0.11	0.25
0.0099	0.0099	0.88118	0.099
0.0693	0.78217	0.12871	0.0198
0.01	0.97	0.01	0.01
0.19	0.77	0.01	0.03
0.16	0.32	0.35	0.17
0.01	0.97	0.01	0.01
0.01	0.01	0.01	0.97
0.44	0.01	0.43	0.12
0.01	0.24	0.73	0.02
0.35	0.06	0.35	0.24
0.04	0.31	0.64	0.01

MOTIF Ctcfl_2_M1.g_CCAcCAGGGGGCGCtGTg.cACaGCGCCCCCTGgTGG_c
letter-probability matrix: alength= 4 w= 20 nsites= 2545
0.05	0.32	0.49	0.14
0.22	0.22	0.29	0.27
0.03	0.72	0.21	0.04
0.01	0.97	0.01	0.01
0.49504	0.0792	0.23762	0.18811
0.0693	0.55445	0.34653	0.0297
0.1	0.63	0.04	0.23
0.93069	0.0198	0.0198	0.0297
0.01	0.01	0.97	0.01
0.26	0.01	0.72	0.01
0.0495	0.0396	0.75247	0.15841
0.0202	0.0303	0.93939	0.0101
0.0099	0.0198	0.95049	0.0198
0.0505	0.92929	0.0101	0.0101
0.13861	0.0198	0.82178	0.0198
0.04	0.88	0.04	0.04
0.13	0.3	0.11	0.46
0.16	0.25	0.53	0.06
0.07	0.21	0.16	0.56
0.25252	0.13131	0.43434	0.18181

MOTIF Ctcfl_2_M2.GCCCcCcgGgGGGC.GCCCcCcgGgGGGC
letter-probability matrix: alength= 4 w= 14 nsites= 69
0.099	0.13861	0.65346	0.10891
0.14851	0.56435	0.20792	0.0792
0.02	0.94	0.03	0.01
0.25	0.71	0.01	0.03
0.3	0.39	0.07	0.24
0.01	0.74	0.24	0.01
0.11881	0.49504	0.0099	0.37623
0.37623	0.0099	0.49504	0.11881
0.01	0.24	0.74	0.01
0.24	0.07	0.39	0.3
0.03	0.01	0.71	0.25
0.01	0.03	0.94	0.02
0.0792	0.20792	0.56435	0.14851
0.10891	0.65346	0.13861	0.099

MOTIF Ctcfl_2_M3.gcGCcCCCTGGgGGgc.gcCCcCCAGGGgGCgc
letter-probability matrix: alength= 4 w= 16 nsites= 537
0.11	0.31	0.52	0.06
0.13	0.38	0.22	0.27
0.01	0.01	0.92	0.06
0.03	0.95	0.01	0.01
0.30693	0.53465	0.0792	0.0792
0.07	0.66	0.25	0.02
0.01	0.77	0.01	0.21
0.01	0.97	0.01	0.01
0.23	0.01	0.01	0.75
0.28	0.01	0.59	0.12
0.01	0.25	0.65	0.09
0.10891	0.0693	0.52475	0.29702
0.01	0.01	0.97	0.01
0.02	0.01	0.91	0.06
0.24752	0.20792	0.42574	0.11881
0.0891	0.52475	0.26732	0.11881

MOTIF Ctcfl_2_M4.CAGsGGGCgCtG.CaGcGCCCsCTG
letter-probability matrix: alength= 4 w= 12 nsites= 102
0.0202	0.58585	0.15151	0.24242
0.97	0.01	0.01	0.01
0.01	0.01	0.97	0.01
0.1	0.47	0.4	0.03
0.01	0.01	0.8	0.18
0.01	0.04	0.94	0.01
0.01	0.01	0.97	0.01
0.02	0.96	0.01	0.01
0.0198	0.34653	0.49504	0.13861
0.01	0.76	0.22	0.01
0.1	0.32	0.01	0.57
0.24752	0.099	0.60396	0.0495

MOTIF Ctcfl_2_M5.CcGCCC_CTrG_G.C_CyAG_GGGCgG
letter-probability matrix: alength= 4 w= 13 nsites= 57
0.01	0.67	0.31	0.01
0.27722	0.36633	0.0891	0.26732
0.01	0.01	0.9	0.08
0.0792	0.76237	0.12871	0.0297
0.01	0.95	0.01	0.03
0.19	0.77	0.01	0.03
0.16831	0.31683	0.33663	0.17821
0.01	0.97	0.01	0.01
0.01	0.04	0.01	0.94
0.40594	0.0099	0.45544	0.12871
0.01	0.25	0.72	0.02
0.33	0.07	0.35	0.25
0.03	0.31	0.65	0.01

MOTIF Ctcfl_3_M1.AcaGCGCCCCCTGgTGG_c.g_CCAcCAGGGGGCGCtgT
letter-probability matrix: alength= 4 w= 19 nsites= 2895
0.54	0.17	0.21	0.08
0.0909	0.47474	0.27272	0.16161
0.48	0.09	0.3	0.13
0.03	0.04	0.9	0.03
0.02	0.81	0.02	0.15
0.0101	0.0101	0.90909	0.0707
0.0297	0.94059	0.0198	0.0099
0.02	0.93	0.03	0.02
0.20202	0.71717	0.0303	0.0505
0.01	0.67	0.01	0.31
0.01	0.97	0.01	0.01
0.02	0.02	0.01	0.95
0.26	0.04	0.6	0.1
0.02	0.34	0.59	0.05
0.16	0.23	0.05	0.56
0.01	0.01	0.97	0.01
0.0202	0.0606	0.87878	0.0404
0.17	0.29	0.31	0.23
0.11111	0.45454	0.32323	0.11111

MOTIF Ctcfl_3_M2.GCCC_CyrG_GGGC.GCCC_CyrG_GGGC
letter-probability matrix: alength= 4 w= 14 nsites= 60
0.099	0.12871	0.64356	0.12871
0.13861	0.54455	0.22772	0.0891
0.02	0.95	0.02	0.01
0.27	0.7	0.01	0.02
0.34343	0.36363	0.0404	0.25252
0.01	0.75	0.23	0.01
0.12	0.49	0.01	0.38
0.38	0.01	0.49	0.12
0.01	0.23	0.75	0.01
0.25252	0.0404	0.36363	0.34343
0.02	0.01	0.7	0.27
0.01	0.02	0.95	0.02
0.0891	0.22772	0.54455	0.13861
0.12871	0.64356	0.12871	0.099

MOTIF Ctcfl_3_M3.gGCCACCaskGGGCrCy.rGyGCCCmstGGTGGCc
letter-probability matrix: alength= 4 w= 17 nsites= 275
0.28	0.15	0.44	0.13
0.15841	0.14851	0.60396	0.0891
0.01	0.97	0.01	0.01
0.01	0.97	0.01	0.01
0.74	0.11	0.07	0.08
0.01	0.66	0.32	0.01
0.22	0.58	0.01	0.19
0.47474	0.36363	0.0101	0.15151
0.0099	0.46534	0.51485	0.0099
0.15841	0.0099	0.38613	0.44554
0.2	0.01	0.55	0.24
0.01	0.01	0.97	0.01
0.01	0.01	0.97	0.01
0.04	0.93	0.01	0.02
0.43564	0.0297	0.51485	0.0198
0.1	0.65	0.07	0.18
0.11	0.4	0.14	0.35

MOTIF Ctcfl_3_M4.CgcyAG_sGGCgCG.CGcGCCs_CTrgcG
letter-probability matrix: alength= 4 w= 14 nsites= 98
0.24752	0.54455	0.15841	0.0495
0.31	0.05	0.56	0.08
0.0297	0.56435	0.39603	0.0099
0.11	0.49	0.01	0.39
0.93069	0.0099	0.0198	0.0396
0.01	0.01	0.97	0.01
0.24	0.35	0.4	0.01
0.0198	0.39603	0.39603	0.18811
0.01	0.01	0.97	0.01
0.01	0.01	0.97	0.01
0.09	0.8	0.07	0.04
0.33	0.01	0.65	0.01
0.0891	0.57425	0.0495	0.28712
0.07	0.17	0.55	0.21

MOTIF Ctcfl_3_M5.gcCCcCcAGGGgGCgC.GcGCcCCCTgGgGGgc
letter-probability matrix: alength= 4 w= 16 nsites= 464
0.10891	0.27722	0.52475	0.0891
0.13	0.4	0.22	0.25
0.04	0.93	0.02	0.01
0.01	0.97	0.01	0.01
0.29702	0.53465	0.0594	0.10891
0.11	0.65	0.23	0.01
0.11	0.56	0.01	0.32
0.73	0.01	0.01	0.25
0.01	0.01	0.97	0.01
0.25	0.01	0.73	0.01
0.01	0.25	0.66	0.08
0.08	0.07	0.52	0.33
0.01	0.01	0.93	0.05
0.07	0.91	0.01	0.01
0.27	0.22	0.37	0.14
0.09	0.54	0.26	0.11

MOTIF Ctcfl_4_M1.C_CCAcCAGGGGGCGCtgT.AcaGCGCCCCCTGgTGG_G
letter-probability matrix: alength= 4 w= 19 nsites= 2046
0.11881	0.60396	0.20792	0.0693
0.25	0.26	0.32	0.17
0.0693	0.73267	0.15841	0.0396
0.01	0.97	0.01	0.01
0.54	0.03	0.26	0.17
0.06	0.57	0.34	0.03
0.1	0.61	0.04	0.25
0.95	0.01	0.02	0.02
0.01	0.01	0.97	0.01
0.30693	0.0099	0.67326	0.0099
0.05	0.05	0.71	0.19
0.0202	0.0303	0.93939	0.0101
0.0099	0.0198	0.95049	0.0198
0.0404	0.93939	0.0101	0.0101
0.13	0.02	0.84	0.01
0.03	0.91	0.03	0.03
0.11881	0.28712	0.12871	0.46534
0.15151	0.29292	0.47474	0.0808
0.08	0.21	0.14	0.57

MOTIF Ctcfl_4_M2.gGCCACCaskGGGCrCy.rGyGCCCmstGGTGGCc
letter-probability matrix: alength= 4 w= 17 nsites= 589
0.27	0.18	0.42	0.13
0.17171	0.12121	0.59595	0.11111
0.01	0.97	0.01	0.01
0.01	0.97	0.01	0.01
0.7	0.11	0.1	0.09
0.01	0.66	0.32	0.01
0.23762	0.53465	0.0198	0.20792
0.49	0.35	0.01	0.15
0.01	0.44	0.54	0.01
0.16831	0.0099	0.41584	0.40594
0.18181	0.0202	0.55555	0.24242
0.01	0.01	0.97	0.01
0.01	0.01	0.97	0.01
0.03	0.94	0.01	0.02
0.41414	0.0606	0.50505	0.0202
0.1	0.61	0.12	0.17
0.12	0.41	0.13	0.34

MOTIF Ctcfl_4_M3.gcGCcCCCTgGgGGgc.gcCCcCcAGGGgGCgc
letter-probability matrix: alength= 4 w= 16 nsites= 490
0.07	0.29	0.54	0.1
0.13131	0.37373	0.21212	0.28282
0.01	0.01	0.95	0.03
0.01	0.97	0.01	0.01
0.31	0.57	0.05	0.07
0.08	0.69	0.22	0.01
0.01	0.73	0.01	0.25
0.01	0.97	0.01	0.01
0.07	0.01	0.01	0.91
0.31313	0.0101	0.58585	0.0909
0.01	0.19	0.69	0.11
0.07	0.03	0.58	0.32
0.01	0.01	0.97	0.01
0.0101	0.0101	0.94949	0.0303
0.28	0.21	0.39	0.12
0.12	0.51	0.29	0.08

MOTIF Ctcfl_4_M4.GCCC_CyrG_GGGC.GCCC_CyrG_GGGC
letter-probability matrix: alength= 4 w= 14 nsites= 85
0.099	0.10891	0.65346	0.13861
0.14851	0.56435	0.20792	0.0792
0.04	0.93	0.02	0.01
0.3	0.67	0.01	0.02
0.32323	0.34343	0.0505	0.28282
0.01	0.78	0.2	0.01
0.11	0.48	0.01	0.4
0.4	0.01	0.48	0.11
0.01	0.2	0.78	0.01
0.28282	0.0505	0.34343	0.32323
0.02	0.01	0.67	0.3
0.01	0.02	0.93	0.04
0.0792	0.20792	0.56435	0.14851
0.13861	0.65346	0.10891	0.099

MOTIF Ctcfl_4_M5.CAGsGGGCgCtG.CaGcGCCCsCTG
letter-probability matrix: alength= 4 w= 12 nsites= 75
0.0099	0.59405	0.14851	0.24752
0.97	0.01	0.01	0.01
0.01	0.01	0.97	0.01
0.12871	0.45544	0.38613	0.0297
0.02	0.01	0.76	0.21
0.01	0.03	0.95	0.01
0.01	0.01	0.97	0.01
0.01	0.97	0.01	0.01
0.03	0.31	0.5	0.16
0.01	0.77	0.21	0.01
0.1	0.32	0.01	0.57
0.24752	0.13861	0.57425	0.0396

MOTIF Ctcfl_5_M1.caGCGCCCcCTGGTGGGs.sCCCACCAGgGGGCGCtg
letter-probability matrix: alength= 4 w= 18 nsites= 2514
0.09	0.46	0.29	0.16
0.41	0.19	0.3	0.1
0.08	0.06	0.82	0.04
0.02	0.74	0.04	0.2
0.0198	0.0198	0.84158	0.11881
0.0101	0.96969	0.0101	0.0101
0.03	0.9	0.04	0.03
0.18	0.71	0.08	0.03
0.01	0.62	0.01	0.36
0.01	0.97	0.01	0.01
0.02	0.02	0.02	0.94
0.26	0.05	0.55	0.14
0.01	0.3	0.62	0.07
0.14	0.16	0.08	0.62
0.0101	0.0101	0.96969	0.0101
0.03	0.07	0.85	0.05
0.18	0.23	0.48	0.11
0.0891	0.35643	0.43564	0.11881

MOTIF Ctcfl_5_M2.GCCAcC_stGGGCgC.GcGCCCas_GgTGGC
letter-probability matrix: alength= 4 w= 15 nsites= 355
0.16	0.09	0.61	0.14
0.03	0.94	0.02	0.01
0.0099	0.96039	0.0198	0.0099
0.61	0.06	0.16	0.17
0.0198	0.56435	0.40594	0.0099
0.24	0.54	0.03	0.19
0.43	0.37	0.01	0.19
0.01	0.5	0.48	0.01
0.16	0.01	0.36	0.47
0.18	0.02	0.57	0.23
0.01	0.01	0.97	0.01
0.01	0.02	0.96	0.01
0.15	0.77	0.01	0.07
0.36363	0.0303	0.56565	0.0404
0.18181	0.62626	0.0707	0.12121

MOTIF Ctcfl_5_M4.C_GCCC_CTrGgG.CcCyAG_GGGC_G
letter-probability matrix: alength= 4 w= 13 nsites= 79
0.0396	0.72277	0.21782	0.0198
0.35	0.32	0.09	0.24
0.0099	0.0099	0.85148	0.12871
0.0693	0.77227	0.12871	0.0297
0.01	0.97	0.01	0.01
0.29	0.68	0.01	0.02
0.3	0.24	0.26	0.2
0.01	0.97	0.01	0.01
0.03	0.01	0.01	0.95
0.42	0.01	0.42	0.15
0.01	0.28	0.7	0.01
0.25252	0.0707	0.39393	0.28282
0.01	0.28	0.64	0.07

MOTIF Ctcfl_5_M5.CAGsGGGCgCyG.CrGcGCCCsCTG
letter-probability matrix: alength= 4 w= 12 nsites= 65
0.0594	0.55445	0.13861	0.24752
0.97	0.01	0.01	0.01
0.01	0.01	0.97	0.01
0.16	0.38	0.37	0.09
0.02	0.01	0.68	0.29
0.0594	0.10891	0.82178	0.0099
0.01	0.02	0.96	0.01
0.01	0.97	0.01	0.01
0.01	0.34	0.46	0.19
0.01	0.79	0.18	0.02
0.14	0.37	0.03	0.46
0.22	0.15	0.55	0.08

MOTIF Ctcfl_6_M1.caGCGCCCcCTGgTGGgc.gcCCAcCAGgGGGCGCtg
letter-probability matrix: alength= 4 w= 18 nsites= 1701
0.09	0.44	0.29	0.18
0.4	0.16	0.29	0.15
0.07	0.06	0.84	0.03
0.02	0.79	0.03	0.16
0.02	0.01	0.86	0.11
0.0101	0.96969	0.0101	0.0101
0.02	0.92	0.03	0.03
0.19801	0.71287	0.0594	0.0297
0.01	0.6	0.01	0.38
0.01	0.97	0.01	0.01
0.03	0.02	0.01	0.94
0.26	0.03	0.57	0.14
0.0202	0.32323	0.58585	0.0707
0.14851	0.17821	0.0594	0.61386
0.0101	0.0101	0.96969	0.0101
0.05	0.16	0.74	0.05
0.29292	0.21212	0.40404	0.0909
0.0891	0.53465	0.28712	0.0891

MOTIF Ctcfl_6_M2.GCCAcCaskGGGCgC.GcGCCCmstGgTGGC
letter-probability matrix: alength= 4 w= 15 nsites= 676
0.14	0.11	0.6	0.15
0.03	0.93	0.02	0.02
0.01	0.97	0.01	0.01
0.61386	0.0396	0.16831	0.17821
0.01	0.56	0.42	0.01
0.23	0.56	0.03	0.18
0.46	0.35	0.01	0.18
0.0101	0.46464	0.51515	0.0101
0.18181	0.0101	0.36363	0.44444
0.17821	0.0198	0.59405	0.20792
0.01	0.01	0.97	0.01
0.0099	0.0198	0.96039	0.0099
0.13	0.75	0.01	0.11
0.35	0.03	0.6	0.02
0.17	0.64	0.08	0.11

MOTIF Ctcfl_6_M4.CAGcGGGCsCtg.caGsGCCCgCTG
letter-probability matrix: alength= 4 w= 12 nsites= 51
0.04	0.57	0.13	0.26
0.97	0.01	0.01	0.01
0.01	0.01	0.97	0.01
0.2	0.42	0.29	0.09
0.02	0.01	0.7	0.27
0.0099	0.10891	0.87128	0.0099
0.01	0.01	0.97	0.01
0.03	0.95	0.01	0.01
0.01	0.39	0.45	0.15
0.0099	0.79207	0.17821	0.0198
0.14851	0.34653	0.0396	0.46534
0.28	0.13	0.54	0.05

MOTIF Ctcfl_6_M5.C_GCCc_CTrG_G.C_CyAG_gGGC_G
letter-probability matrix: alength= 4 w= 13 nsites= 100
0.03	0.7	0.26	0.01
0.33333	0.32323	0.0808	0.26262
0.0099	0.0099	0.87128	0.10891
0.0891	0.76237	0.13861	0.0099
0.01	0.97	0.01	0.01
0.33	0.65	0.01	0.01
0.32	0.26	0.21	0.21
0.01	0.97	0.01	0.01
0.0693	0.0693	0.0099	0.85148
0.39603	0.0099	0.44554	0.14851
0.01	0.32	0.66	0.01
0.26262	0.0808	0.36363	0.29292
0.0099	0.22772	0.72277	0.0396

MOTIF Ctcfl_7_M1.caGCGCCCcCTGGTGG_C.G_CCACCAGgGGGCGCtg
letter-probability matrix: alength= 4 w= 18 nsites= 1614
0.09	0.46	0.26	0.19
0.41	0.15	0.28	0.16
0.099	0.10891	0.74257	0.0495
0.0198	0.74257	0.0495	0.18811
0.0202	0.0202	0.86868	0.0909
0.01	0.96	0.02	0.01
0.02	0.93	0.02	0.03
0.18	0.71	0.08	0.03
0.01	0.58	0.01	0.4
0.01	0.97	0.01	0.01
0.02	0.02	0.01	0.95
0.28	0.03	0.57	0.12
0.0202	0.28282	0.63636	0.0606
0.12	0.2	0.05	0.63
0.01	0.01	0.97	0.01
0.0404	0.12121	0.78787	0.0505
0.21	0.3	0.29	0.2
0.07	0.58	0.28	0.07

MOTIF Ctcfl_7_M2.GCCAcCmGggGGCrC.GyGCCccCkGgTGGC
letter-probability matrix: alength= 4 w= 15 nsites= 90
0.12121	0.21212	0.50505	0.16161
0.02	0.96	0.01	0.01
0.01	0.97	0.01	0.01
0.69	0.12	0.11	0.08
0.0101	0.64646	0.33333	0.0101
0.21	0.55	0.01	0.23
0.39393	0.45454	0.0101	0.14141
0.04	0.21	0.62	0.13
0.24242	0.0101	0.43434	0.31313
0.14	0.01	0.53	0.32
0.01	0.01	0.97	0.01
0.0101	0.0101	0.96969	0.0101
0.08	0.84	0.02	0.06
0.41	0.1	0.45	0.04
0.15	0.58	0.12	0.15

MOTIF Ctcfl_7_M4.GCCCCCwGGTGGC.GCCACCwGGGGGC
letter-probability matrix: alength= 4 w= 13 nsites= 297
0.02	0.01	0.87	0.1
0.02	0.96	0.01	0.01
0.01	0.97	0.01	0.01
0.26	0.66	0.01	0.07
0.01	0.66	0.14	0.19
0.13	0.71	0.01	0.15
0.48514	0.0297	0.0198	0.46534
0.18181	0.0101	0.70707	0.10101
0.16	0.2	0.62	0.02
0.08	0.11	0.04	0.77
0.01	0.01	0.97	0.01
0.01	0.01	0.96	0.02
0.19801	0.59405	0.0297	0.17821

MOTIF Ctcfl_7_M5.C_GCCC_CTrggGGgC.GcCCccyAG_GGGC_G
letter-probability matrix: alength= 4 w= 16 nsites= 97
0.02	0.68	0.22	0.08
0.34343	0.29292	0.11111	0.25252
0.02	0.02	0.85	0.11
0.13	0.64	0.21	0.02
0.01	0.96	0.02	0.01
0.19	0.72	0.01	0.08
0.30303	0.32323	0.19191	0.18181
0.01	0.96	0.02	0.01
0.02	0.1	0.01	0.87
0.4	0.01	0.4	0.19
0.01	0.42	0.55	0.02
0.23	0.09	0.39	0.29
0.01	0.02	0.91	0.06
0.03	0.01	0.92	0.04
0.13861	0.26732	0.45544	0.13861
0.10891	0.64356	0.11881	0.12871

MOTIF Ctnnb1_1_M1.CAsaTCAAAGg_t.a_cCTTTGAtsTG
letter-probability matrix: alength= 4 w= 13 nsites= 571
0.19	0.51	0.19	0.11
0.64	0.04	0.16	0.16
0.07	0.4	0.39	0.14
0.58	0.03	0.01	0.38
0.12	0.02	0.01	0.85
0.05	0.77	0.16	0.02
0.96969	0.0101	0.0101	0.0101
0.92	0.04	0.03	0.01
0.95959	0.0101	0.0202	0.0101
0.1	0.04	0.84	0.02
0.27	0.19	0.47	0.07
0.29	0.36	0.32	0.03
0.35	0.08	0.07	0.5

MOTIF Ctnnb1_1_M3.c_cATwTCAAAGc.gCTTTGAwATg_g
letter-probability matrix: alength= 4 w= 13 nsites= 296
0.12	0.44	0.13	0.31
0.15	0.28	0.32	0.25
0.28	0.37	0.23	0.12
0.83	0.07	0.01	0.09
0.01	0.3	0.07	0.62
0.43	0.01	0.01	0.55
0.04	0.09	0.01	0.86
0.05	0.87	0.07	0.01
0.96	0.01	0.01	0.02
0.71717	0.0808	0.19191	0.0101
0.94059	0.0198	0.0198	0.0198
0.06	0.09	0.77	0.08
0.10891	0.40594	0.28712	0.19801

MOTIF Ctnnb1_1_M4.CtTCwAAGg.cCTTwGAaG
letter-probability matrix: alength= 4 w= 9 nsites= 168
0.0303	0.66666	0.15151	0.15151
0.37	0.06	0.01	0.56
0.02	0.04	0.01	0.93
0.03	0.68	0.09	0.2
0.45544	0.0099	0.0099	0.52475
0.84158	0.0594	0.0891	0.0099
0.9	0.01	0.08	0.01
0.21	0.01	0.75	0.03
0.26	0.19	0.43	0.12

MOTIF Ctnnb1_2_M1.AgATCAAAGsc.gsCTTTGATcT
letter-probability matrix: alength= 4 w= 11 nsites= 27
0.57425	0.0297	0.17821	0.21782
0.12	0.32	0.54	0.02
0.85	0.01	0.04	0.1
0.06	0.01	0.01	0.92
0.02	0.68	0.29	0.01
0.9	0.01	0.01	0.08
0.74	0.17	0.08	0.01
0.96039	0.0099	0.0099	0.0198
0.18	0.02	0.79	0.01
0.11111	0.41414	0.39393	0.0808
0.26732	0.50495	0.14851	0.0792

MOTIF Ctnnb1_3_M1.yCAsATCAAAGgcts.sagcCTTTGATsTGr
letter-probability matrix: alength= 4 w= 15 nsites= 377
0.1	0.37	0.05	0.48
0.17821	0.53465	0.18811	0.099
0.64356	0.0396	0.10891	0.20792
0.05	0.44	0.47	0.04
0.65	0.02	0.01	0.32
0.07	0.01	0.01	0.91
0.05	0.72	0.17	0.06
0.96	0.01	0.01	0.02
0.87128	0.0693	0.0495	0.0099
0.93	0.01	0.04	0.02
0.11	0.04	0.83	0.02
0.21	0.26	0.44	0.09
0.16831	0.45544	0.34653	0.0297
0.29702	0.16831	0.0297	0.50495
0.12871	0.35643	0.41584	0.099

MOTIF Ctnnb1_3_M3.AGATsAAAG.CTTTsATCT
letter-probability matrix: alength= 4 w= 9 nsites= 650
0.57575	0.0101	0.17171	0.24242
0.19191	0.23232	0.56565	0.0101
0.78	0.01	0.05	0.16
0.0099	0.0693	0.0495	0.87128
0.0792	0.50495	0.39603	0.0198
0.9	0.03	0.01	0.06
0.73	0.24	0.02	0.01
0.65	0.01	0.1	0.24
0.16	0.09	0.68	0.07

MOTIF Ctnnb1_4_M1.CcgtGtGGGAGG_c.g_CCTCCCaCacgG
letter-probability matrix: alength= 4 w= 14 nsites= 540
0.14851	0.51485	0.22772	0.10891
0.12	0.51	0.06	0.31
0.19801	0.32673	0.42574	0.0495
0.24	0.22	0.08	0.46
0.05	0.04	0.89	0.02
0.10101	0.0101	0.37373	0.51515
0.1	0.01	0.88	0.01
0.0303	0.0101	0.94949	0.0101
0.01	0.02	0.96	0.01
0.9	0.01	0.03	0.06
0.03	0.01	0.94	0.02
0.13	0.07	0.57	0.23
0.35	0.29	0.19	0.17
0.22772	0.44554	0.23762	0.0891

MOTIF Ctnnb1_4_M3.CAgATcAAAG.CTTTgATcTG
letter-probability matrix: alength= 4 w= 10 nsites= 137
0.12871	0.59405	0.17821	0.099
0.62	0.01	0.15	0.22
0.1	0.3	0.58	0.02
0.78	0.02	0.05	0.15
0.16831	0.0099	0.0297	0.79207
0.06	0.57	0.33	0.04
0.96	0.01	0.01	0.02
0.79	0.09	0.11	0.01
0.91	0.01	0.05	0.03
0.0792	0.0594	0.70297	0.15841

MOTIF Cux2_1_M1.CTGTg__cACAG.CTGTg__cACAG
letter-probability matrix: alength= 4 w= 12 nsites= 115
0.27	0.63	0.09	0.01
0.23	0.01	0.01	0.75
0.11881	0.0099	0.81188	0.0594
0.0099	0.099	0.0099	0.88118
0.28282	0.30303	0.40404	0.0101
0.25	0.25	0.25	0.25
0.25	0.25	0.25	0.25
0.0101	0.40404	0.30303	0.28282
0.88118	0.0099	0.099	0.0099
0.0594	0.81188	0.0099	0.11881
0.75	0.01	0.01	0.23
0.01	0.09	0.63	0.27

MOTIF Cxxc1_1_M1.GcCaCTTCCGg__gC.Gc__cCGGAAGtGgC
letter-probability matrix: alength= 4 w= 15 nsites= 299
0.22	0.22	0.49	0.07
0.01	0.56	0.3	0.13
0.09	0.68	0.12	0.11
0.55445	0.0594	0.29702	0.0891
0.0101	0.86868	0.0606	0.0606
0.01	0.03	0.01	0.95
0.01	0.03	0.02	0.94
0.0101	0.96969	0.0101	0.0101
0.01	0.97	0.01	0.01
0.01	0.03	0.85	0.11
0.0198	0.34653	0.58415	0.0495
0.11	0.36	0.21	0.32
0.0808	0.33333	0.22222	0.36363
0.12	0.27	0.45	0.16
0.08	0.5	0.17	0.25

MOTIF Cxxc1_1_M2.sGCCGCCATCTTGgCG.CGcCAAGATGGCGGCs
letter-probability matrix: alength= 4 w= 16 nsites= 248
0.1	0.46	0.42	0.02
0.03	0.06	0.79	0.12
0.1	0.75	0.06	0.09
0.11	0.78	0.09	0.02
0.03	0.02	0.93	0.02
0.0101	0.96969	0.0101	0.0101
0.01	0.97	0.01	0.01
0.92929	0.0202	0.0101	0.0404
0.01	0.02	0.02	0.95
0.02	0.71	0.17	0.1
0.01	0.05	0.02	0.92
0.01	0.03	0.02	0.94
0.06	0.17	0.63	0.14
0.08	0.31	0.46	0.15
0.2	0.66	0.09	0.05
0.12	0.08	0.66	0.14

MOTIF Cxxc1_1_M3.GCGCA_GCGCCg.cGGCGC_TGCGC
letter-probability matrix: alength= 4 w= 12 nsites= 262
0.11	0.15	0.5	0.24
0.05	0.93	0.01	0.01
0.04	0.01	0.94	0.01
0.01	0.91	0.07	0.01
0.95	0.01	0.01	0.03
0.25252	0.21212	0.26262	0.27272
0.01	0.01	0.97	0.01
0.01	0.96	0.01	0.02
0.0099	0.0396	0.85148	0.099
0.01	0.89	0.01	0.09
0.23	0.52	0.13	0.12
0.3	0.22	0.39	0.09

MOTIF Cxxc1_1_M5.GCGCmtGCGCGC.GCGCGCakGCGC
letter-probability matrix: alength= 4 w= 12 nsites= 351
0.13861	0.17821	0.62376	0.0594
0.0594	0.66336	0.0693	0.20792
0.01	0.01	0.97	0.01
0.01	0.97	0.01	0.01
0.45	0.41	0.13	0.01
0.02	0.02	0.39	0.57
0.01	0.01	0.97	0.01
0.01	0.97	0.01	0.01
0.01	0.01	0.96	0.02
0.01	0.92	0.01	0.06
0.19801	0.0693	0.67326	0.0594
0.0594	0.66336	0.16831	0.10891

MOTIF Cxxc1_2_M1.aACa_CAGA_aAAg.cTTt_TCTG_tGTt
letter-probability matrix: alength= 4 w= 14 nsites= 51
0.38613	0.25742	0.28712	0.0693
0.62	0.01	0.09	0.28
0.11881	0.86138	0.0099	0.0099
0.47524	0.15841	0.0891	0.27722
0.24242	0.33333	0.12121	0.30303
0.06	0.92	0.01	0.01
0.95	0.01	0.01	0.03
0.01	0.01	0.97	0.01
0.9	0.01	0.01	0.08
0.21212	0.15151	0.30303	0.33333
0.47	0.01	0.36	0.16
0.97	0.01	0.01	0.01
0.97	0.01	0.01	0.01
0.21	0.26	0.4	0.13

MOTIF Cxxc1_2_M3.k_CCTCaGGGk.mCCCtGAGG_m
letter-probability matrix: alength= 4 w= 11 nsites= 39
0.17	0.07	0.41	0.35
0.10101	0.29292	0.35353	0.25252
0.01	0.77	0.01	0.21
0.2	0.78	0.01	0.01
0.0099	0.13861	0.0099	0.84158
0.01	0.94	0.04	0.01
0.64	0.01	0.01	0.34
0.23	0.01	0.75	0.01
0.04	0.01	0.94	0.01
0.01	0.01	0.81	0.17
0.12871	0.12871	0.35643	0.38613

MOTIF Dhx9_1_M1.gt_gTGAsTCA_wgc.gcw_TGAsTCAc_ac
letter-probability matrix: alength= 4 w= 15 nsites= 127
0.28	0.14	0.49	0.09
0.13861	0.20792	0.23762	0.41584
0.38	0.02	0.25	0.35
0.28712	0.26732	0.40594	0.0396
0.01	0.01	0.01	0.97
0.01	0.05	0.88	0.06
0.95	0.01	0.02	0.02
0.06	0.46	0.43	0.05
0.06	0.01	0.01	0.92
0.07	0.88	0.04	0.01
0.95959	0.0101	0.0101	0.0202
0.04	0.37	0.28	0.31
0.37373	0.16161	0.0707	0.39393
0.0909	0.31313	0.43434	0.16161
0.05	0.43	0.32	0.2

MOTIF Dhx9_1_M2.sa_CCGGAAGtGgc.gcCaCTTCCGG_ts
letter-probability matrix: alength= 4 w= 14 nsites= 126
0.11111	0.40404	0.32323	0.16161
0.40594	0.17821	0.29702	0.11881
0.24	0.33	0.31	0.12
0.0198	0.79207	0.16831	0.0198
0.2	0.76	0.02	0.02
0.01	0.01	0.97	0.01
0.01	0.01	0.97	0.01
0.95	0.02	0.02	0.01
0.96	0.01	0.02	0.01
0.06	0.05	0.88	0.01
0.11	0.33	0.12	0.44
0.11881	0.19801	0.54455	0.13861
0.11881	0.33663	0.47524	0.0693
0.1	0.41	0.24	0.25

MOTIF Dhx9_1_M3.wgTGaTTCAc.gTGAAtCAcw
letter-probability matrix: alength= 4 w= 10 nsites= 69
0.43	0.06	0.17	0.34
0.35	0.02	0.62	0.01
0.01	0.01	0.03	0.95
0.0099	0.10891	0.87128	0.0099
0.43	0.26	0.23	0.08
0.0792	0.19801	0.21782	0.50495
0.01	0.01	0.01	0.97
0.0099	0.86138	0.11881	0.0099
0.97	0.01	0.01	0.01
0.07	0.48	0.2	0.25

MOTIF Dhx9_1_M4.GCGCA_GCGCCg.cGGCGC_TGCGC
letter-probability matrix: alength= 4 w= 12 nsites= 160
0.03	0.25	0.53	0.19
0.09	0.89	0.01	0.01
0.01	0.01	0.97	0.01
0.0099	0.87128	0.10891	0.0099
0.74	0.22	0.02	0.02
0.23232	0.21212	0.31313	0.24242
0.0099	0.10891	0.87128	0.0099
0.01	0.97	0.01	0.01
0.0099	0.0099	0.82178	0.15841
0.01	0.97	0.01	0.01
0.17	0.58	0.21	0.04
0.28	0.19	0.45	0.08

MOTIF Dhx9_1_M5.a_TGAAtCAtt.aaTGaTTCA_t
letter-probability matrix: alength= 4 w= 11 nsites= 31
0.42	0.26	0.12	0.2
0.42	0.24	0.33	0.01
0.01	0.01	0.01	0.97
0.1	0.02	0.67	0.21
0.93	0.01	0.01	0.05
0.59595	0.22222	0.17171	0.0101
0.0891	0.14851	0.28712	0.47524
0.07	0.9	0.02	0.01
0.97	0.01	0.01	0.01
0.01	0.31	0.25	0.43
0.15841	0.24752	0.23762	0.35643

MOTIF Dhx9_2_M1.cw_TGAsTCA__Ac.gT__TGAsTCA_wg
letter-probability matrix: alength= 4 w= 14 nsites= 226
0.2	0.41	0.27	0.12
0.39	0.11	0.1	0.4
0.31	0.29	0.35	0.05
0.0202	0.0101	0.0101	0.95959
0.01	0.03	0.86	0.1
0.93	0.01	0.01	0.05
0.0693	0.42574	0.45544	0.0495
0.02	0.01	0.02	0.95
0.0594	0.89108	0.0396	0.0099
0.96	0.01	0.01	0.02
0.0396	0.40594	0.23762	0.31683
0.29	0.29	0.05	0.37
0.62	0.14	0.17	0.07
0.0792	0.47524	0.19801	0.24752

MOTIF Dhx9_2_M2.CccGGAAGtGgc.gcCaCTTCCggG
letter-probability matrix: alength= 4 w= 12 nsites= 170
0.20792	0.44554	0.21782	0.12871
0.0693	0.55445	0.33663	0.0396
0.38	0.58	0.03	0.01
0.01	0.01	0.97	0.01
0.01	0.01	0.97	0.01
0.97	0.01	0.01	0.01
0.97	0.01	0.01	0.01
0.02	0.03	0.94	0.01
0.06	0.34	0.03	0.57
0.0891	0.10891	0.69306	0.10891
0.18	0.28	0.45	0.09
0.03	0.42	0.3	0.25

MOTIF Dhx9_3_M1.a_TGAsTCA.TGAsTCA_t
letter-probability matrix: alength= 4 w= 9 nsites= 508
0.39	0.1	0.21	0.3
0.36	0.28	0.31	0.05
0.0101	0.0101	0.0101	0.96969
0.01	0.02	0.85	0.12
0.93	0.01	0.01	0.05
0.0707	0.44444	0.42424	0.0606
0.0101	0.0101	0.0101	0.96969
0.0909	0.86868	0.0303	0.0101
0.96969	0.0101	0.0101	0.0101

MOTIF Dhx9_3_M2.cCcGGAAGtGg.cCaCTTCCgGg
letter-probability matrix: alength= 4 w= 11 nsites= 252
0.27	0.37	0.26	0.1
0.0606	0.61616	0.29292	0.0303
0.36	0.57	0.06	0.01
0.01	0.01	0.97	0.01
0.01	0.01	0.97	0.01
0.97	0.01	0.01	0.01
0.97	0.01	0.01	0.01
0.06	0.02	0.91	0.01
0.12	0.27	0.09	0.52
0.12	0.18	0.57	0.13
0.13	0.3	0.46	0.11

MOTIF Dhx9_3_M3.TagTGAcTCA.TGAgTCActA
letter-probability matrix: alength= 4 w= 10 nsites= 130
0.12871	0.18811	0.10891	0.57425
0.4	0.01	0.29	0.3
0.3	0.14	0.55	0.01
0.01	0.01	0.01	0.97
0.01	0.2	0.78	0.01
0.97	0.01	0.01	0.01
0.0198	0.54455	0.40594	0.0297
0.01	0.01	0.01	0.97
0.03	0.94	0.02	0.01
0.65346	0.11881	0.19801	0.0297

MOTIF Dhx9_3_M4.gTGAtTCAc.gTGAaTCAc
letter-probability matrix: alength= 4 w= 9 nsites= 101
0.32	0.12	0.54	0.02
0.01	0.01	0.01	0.97
0.01	0.02	0.96	0.01
0.53465	0.24752	0.19801	0.0198
0.03	0.27	0.24	0.46
0.01	0.01	0.01	0.97
0.0396	0.86138	0.0891	0.0099
0.97	0.01	0.01	0.01
0.0505	0.39393	0.26262	0.29292

MOTIF Dlx1_1_M1.ww_tAATTAawww.wwwtTAATTa_ww
letter-probability matrix: alength= 4 w= 13 nsites= 2391
0.5	0.07	0.02	0.41
0.42424	0.0202	0.16161	0.39393
0.28	0.17	0.27	0.28
0.03	0.34	0.01	0.62
0.9	0.05	0.03	0.02
0.96	0.01	0.01	0.02
0.01	0.01	0.01	0.97
0.0101	0.0404	0.0303	0.91919
0.88	0.01	0.05	0.06
0.42	0.11	0.15	0.32
0.41	0.16	0.1	0.33
0.38613	0.0495	0.10891	0.45544
0.38	0.13	0.03	0.46

MOTIF Dlx1_1_M2.TATAATTAaTATAATTAA.TTAATTATAtTAATTATA
letter-probability matrix: alength= 4 w= 18 nsites= 1136
0.23762	0.0891	0.0594	0.61386
0.72277	0.0198	0.10891	0.14851
0.07	0.12	0.01	0.8
0.85	0.03	0.03	0.09
0.94	0.01	0.01	0.04
0.06	0.01	0.01	0.92
0.0202	0.0909	0.11111	0.77777
0.75	0.01	0.21	0.03
0.42574	0.18811	0.22772	0.15841
0.27	0.13	0.03	0.57
0.54545	0.10101	0.12121	0.23232
0.03	0.19	0.01	0.77
0.80198	0.11881	0.0594	0.0198
0.95	0.01	0.01	0.03
0.04	0.01	0.01	0.94
0.06	0.03	0.07	0.84
0.75	0.01	0.12	0.12
0.60396	0.0792	0.16831	0.14851

MOTIF Dlx1_1_M3.ttGcTAATTa.tAATTAgCaa
letter-probability matrix: alength= 4 w= 10 nsites= 227
0.25252	0.25252	0.0606	0.43434
0.31	0.01	0.18	0.5
0.12871	0.10891	0.59405	0.16831
0.12	0.41	0.22	0.25
0.2	0.13	0.01	0.66
0.9	0.05	0.03	0.02
0.96	0.01	0.01	0.02
0.06	0.01	0.01	0.92
0.0099	0.0198	0.16831	0.80198
0.43	0.01	0.23	0.33

MOTIF Dlx1_1_M4.taATTAAwawTAATTta.taAATTAwtwTTAATta
letter-probability matrix: alength= 4 w= 17 nsites= 1590
0.18	0.27	0.06	0.49
0.47	0.16	0.01	0.36
0.92	0.01	0.02	0.05
0.02	0.02	0.01	0.95
0.01	0.08	0.02	0.89
0.63	0.01	0.26	0.1
0.57425	0.0198	0.18811	0.21782
0.38613	0.12871	0.15841	0.32673
0.45	0.13	0.11	0.31
0.39	0.15	0.09	0.37
0.18181	0.17171	0.0101	0.63636
0.76237	0.14851	0.0792	0.0099
0.83168	0.0099	0.0099	0.14851
0.12871	0.0099	0.0099	0.85148
0.01	0.01	0.12	0.86
0.33	0.01	0.18	0.48
0.47	0.09	0.24	0.2

MOTIF Dlx1_3_M1.CtgtAATTA_ca_a.t_tg_TAATTacaG
letter-probability matrix: alength= 4 w= 14 nsites= 56
0.17	0.54	0.17	0.12
0.35643	0.0198	0.0792	0.54455
0.16	0.24	0.46	0.14
0.03	0.35	0.01	0.61
0.79207	0.11881	0.0594	0.0297
0.96	0.01	0.01	0.02
0.01	0.01	0.01	0.97
0.0198	0.099	0.0693	0.81188
0.71	0.01	0.12	0.16
0.27	0.19	0.32	0.22
0.27272	0.38383	0.10101	0.24242
0.41	0.3	0.1	0.19
0.21212	0.27272	0.30303	0.21212
0.44	0.22	0.01	0.33

MOTIF Dlx1_3_M2.TAATTAtA_TAATTA.TAATTA_TaTAATTA
letter-probability matrix: alength= 4 w= 15 nsites= 167
0.17	0.18	0.02	0.63
0.66666	0.17171	0.0303	0.13131
0.9	0.01	0.01	0.08
0.03	0.01	0.01	0.95
0.01	0.1	0.08	0.81
0.75	0.01	0.21	0.03
0.22222	0.21212	0.23232	0.33333
0.53	0.11	0.17	0.19
0.09	0.38	0.33	0.2
0.17	0.25	0.07	0.51
0.65346	0.17821	0.11881	0.0495
0.91	0.01	0.01	0.07
0.05	0.01	0.01	0.93
0.02	0.02	0.14	0.82
0.58	0.01	0.18	0.23

MOTIF Dlx1_3_M3.gCTgATTGGCTGC.GCAGCCAATcAGc
letter-probability matrix: alength= 4 w= 13 nsites= 68
0.15	0.23	0.42	0.2
0.13	0.53	0.15	0.19
0.02	0.17	0.04	0.77
0.30303	0.26262	0.42424	0.0101
0.95959	0.0101	0.0101	0.0202
0.13	0.02	0.01	0.84
0.01	0.01	0.05	0.93
0.13131	0.0101	0.81818	0.0404
0.0404	0.0909	0.81818	0.0505
0.04	0.76	0.07	0.13
0.18811	0.18811	0.0099	0.61386
0.22	0.24	0.51	0.03
0.0891	0.51485	0.20792	0.18811

MOTIF Dlx1_4_M1.aw_tAATTAwaww.wwtwTAATTa_wt
letter-probability matrix: alength= 4 w= 13 nsites= 2228
0.5	0.07	0.06	0.37
0.41	0.02	0.13	0.44
0.28	0.19	0.26	0.27
0.03	0.35	0.01	0.61
0.88118	0.0693	0.0297	0.0198
0.96	0.01	0.01	0.02
0.01	0.01	0.01	0.97
0.0101	0.0404	0.0303	0.91919
0.86138	0.0099	0.0693	0.0594
0.41	0.11	0.14	0.34
0.42574	0.14851	0.099	0.32673
0.37	0.08	0.09	0.46
0.37	0.13	0.02	0.48

MOTIF Dlx1_4_M2.TaATTAAa_tAATTaaCa.tGttAATTa_tTTAATtA
letter-probability matrix: alength= 4 w= 18 nsites= 514
0.18811	0.15841	0.0891	0.56435
0.54	0.07	0.01	0.38
0.93	0.01	0.01	0.05
0.02	0.01	0.01	0.96
0.0297	0.0891	0.0792	0.80198
0.75	0.01	0.22	0.02
0.56435	0.10891	0.19801	0.12871
0.35353	0.18181	0.21212	0.25252
0.30303	0.17171	0.17171	0.35353
0.27272	0.20202	0.0202	0.50505
0.8	0.15	0.04	0.01
0.9	0.01	0.01	0.08
0.03	0.01	0.01	0.95
0.01	0.09	0.05	0.85
0.51	0.01	0.12	0.36
0.47474	0.14141	0.25252	0.13131
0.16831	0.59405	0.10891	0.12871
0.5	0.2	0.01	0.29

MOTIF Dlx1_4_M3.TAATTatwatAATTA.TAATTatwatAATTA
letter-probability matrix: alength= 4 w= 15 nsites= 255
0.0297	0.17821	0.0099	0.78217
0.92	0.02	0.05	0.01
0.9	0.08	0.01	0.01
0.10891	0.0099	0.0297	0.85148
0.0495	0.23762	0.15841	0.55445
0.5	0.01	0.34	0.15
0.24752	0.22772	0.18811	0.33663
0.36	0.14	0.14	0.36
0.33663	0.18811	0.22772	0.24752
0.15	0.34	0.01	0.5
0.55445	0.15841	0.23762	0.0495
0.85148	0.0297	0.0099	0.10891
0.01	0.01	0.08	0.9
0.01	0.04	0.02	0.93
0.78217	0.0099	0.17821	0.0297

MOTIF Dlx1_4_M4.TATAATTA_TATAATTA.TAATTATA_TAATTATA
letter-probability matrix: alength= 4 w= 17 nsites= 811
0.18811	0.13861	0.0594	0.61386
0.70297	0.0099	0.10891	0.17821
0.12871	0.0792	0.0099	0.78217
0.80198	0.0396	0.0693	0.0891
0.97	0.01	0.01	0.01
0.16	0.01	0.01	0.82
0.0594	0.15841	0.0891	0.69306
0.68316	0.0099	0.18811	0.11881
0.25	0.29	0.27	0.19
0.13861	0.13861	0.0099	0.71287
0.70297	0.0693	0.0693	0.15841
0.01	0.19	0.01	0.79
0.88	0.04	0.07	0.01
0.97	0.01	0.01	0.01
0.01	0.01	0.01	0.97
0.18811	0.0099	0.0693	0.73267
0.69306	0.0198	0.10891	0.17821

MOTIF Dlx1_4_M5.taATTAAaawTAATTt.aAATTAwttTTAATta
letter-probability matrix: alength= 4 w= 16 nsites= 1228
0.18	0.25	0.08	0.49
0.5	0.16	0.01	0.33
0.95	0.01	0.02	0.02
0.03	0.01	0.01	0.95
0.0198	0.0594	0.0495	0.87128
0.65	0.01	0.25	0.09
0.60606	0.0202	0.20202	0.17171
0.42574	0.12871	0.18811	0.25742
0.44	0.16	0.08	0.32
0.39603	0.11881	0.10891	0.37623
0.12871	0.22772	0.0198	0.62376
0.78217	0.14851	0.0594	0.0099
0.81	0.01	0.01	0.17
0.10891	0.0099	0.0099	0.87128
0.01	0.01	0.09	0.89
0.35	0.01	0.17	0.47

MOTIF Dlx1_5_M1.tCtgTAATTA__t.a__TAATTAcaGa
letter-probability matrix: alength= 4 w= 13 nsites= 231
0.22772	0.22772	0.10891	0.43564
0.21	0.46	0.19	0.14
0.34343	0.0202	0.0606	0.57575
0.28712	0.16831	0.37623	0.16831
0.03	0.27	0.01	0.69
0.84	0.07	0.04	0.05
0.97	0.01	0.01	0.01
0.01	0.01	0.01	0.97
0.0099	0.0891	0.0495	0.85148
0.73	0.01	0.12	0.14
0.29702	0.12871	0.23762	0.33663
0.35353	0.24242	0.12121	0.28282
0.23	0.27	0.11	0.39

MOTIF Dlx1_5_M2.taTGCTAATTaC.GtAATTAGCAta
letter-probability matrix: alength= 4 w= 12 nsites= 259
0.32	0.21	0.01	0.46
0.41	0.25	0.07	0.27
0.2	0.01	0.2	0.59
0.09	0.04	0.73	0.14
0.12121	0.44444	0.22222	0.21212
0.3	0.05	0.01	0.64
0.79	0.01	0.11	0.09
0.93	0.01	0.01	0.05
0.06	0.01	0.01	0.92
0.03	0.03	0.17	0.77
0.54	0.01	0.28	0.17
0.11881	0.48514	0.20792	0.18811

MOTIF Dlx1_5_M4.ATAATTA_TATAATTA.TAATTATA_TAATTAT
letter-probability matrix: alength= 4 w= 16 nsites= 522
0.69306	0.0594	0.11881	0.12871
0.15841	0.0891	0.0099	0.74257
0.82178	0.0198	0.0792	0.0792
0.97	0.01	0.01	0.01
0.08	0.01	0.01	0.9
0.01	0.22	0.1	0.67
0.78217	0.0099	0.12871	0.0792
0.29702	0.25742	0.27722	0.16831
0.20792	0.11881	0.0099	0.66336
0.75247	0.0594	0.12871	0.0594
0.0396	0.16831	0.0099	0.78217
0.78217	0.0594	0.0792	0.0792
0.95	0.01	0.01	0.03
0.01	0.01	0.01	0.97
0.18	0.06	0.08	0.68
0.73267	0.0099	0.11881	0.13861

MOTIF Dlx2_1_M1.CtgtAATTAgCaA.TtGcTAATTacaG
letter-probability matrix: alength= 4 w= 13 nsites= 99
0.18	0.47	0.18	0.17
0.37623	0.0198	0.099	0.50495
0.18181	0.22222	0.41414	0.18181
0.0495	0.32673	0.0099	0.61386
0.80808	0.12121	0.0404	0.0303
0.96	0.01	0.01	0.02
0.02	0.01	0.01	0.96
0.01	0.1	0.06	0.83
0.71717	0.0101	0.0808	0.19191
0.25742	0.17821	0.33663	0.22772
0.23762	0.47524	0.20792	0.0792
0.45	0.26	0.01	0.28
0.5	0.07	0.18	0.25

MOTIF Dlx2_1_M2.TAATTAtA_TAATTATA.TATAATTA_TaTAATTA
letter-probability matrix: alength= 4 w= 17 nsites= 224
0.16161	0.15151	0.0505	0.63636
0.56565	0.13131	0.0202	0.28282
0.95	0.01	0.01	0.03
0.01	0.01	0.01	0.97
0.0101	0.10101	0.0505	0.83838
0.79	0.01	0.18	0.02
0.23	0.13	0.23	0.41
0.63	0.02	0.21	0.14
0.15	0.32	0.3	0.23
0.15	0.21	0.01	0.63
0.70297	0.13861	0.13861	0.0198
0.82178	0.0099	0.0099	0.15841
0.04	0.01	0.01	0.94
0.07	0.02	0.13	0.78
0.59	0.01	0.12	0.28
0.14851	0.0198	0.12871	0.70297
0.62376	0.0198	0.16831	0.18811

MOTIF Dlx2_2_M1.gtAATTAGCaA.TtGCTAATTac
letter-probability matrix: alength= 4 w= 11 nsites= 284
0.18811	0.20792	0.36633	0.23762
0.0707	0.32323	0.0101	0.59595
0.80808	0.14141	0.0303	0.0202
0.96	0.01	0.01	0.02
0.0198	0.0099	0.0099	0.96039
0.0198	0.10891	0.0792	0.79207
0.73	0.01	0.1	0.16
0.21	0.2	0.43	0.16
0.19	0.5	0.23	0.08
0.45	0.28	0.01	0.26
0.54455	0.0891	0.14851	0.21782

MOTIF Dlx2_2_M2.TAATTAtA_TAATTA.TAATTA_TaTAATTA
letter-probability matrix: alength= 4 w= 15 nsites= 413
0.07	0.21	0.01	0.71
0.63366	0.15841	0.0396	0.16831
0.94949	0.0101	0.0101	0.0303
0.02	0.01	0.01	0.96
0.01	0.06	0.06	0.87
0.8	0.01	0.17	0.02
0.29292	0.17171	0.14141	0.39393
0.58415	0.0594	0.21782	0.13861
0.0707	0.31313	0.37373	0.24242
0.2	0.23	0.03	0.54
0.68316	0.15841	0.14851	0.0099
0.89	0.01	0.01	0.09
0.05	0.01	0.01	0.93
0.02	0.06	0.07	0.85
0.62	0.01	0.17	0.2

MOTIF Dlx2_3_M1.CtgtAATTA_caA.Ttg_TAATTacaG
letter-probability matrix: alength= 4 w= 13 nsites= 126
0.18	0.47	0.18	0.17
0.37	0.02	0.1	0.51
0.18181	0.22222	0.41414	0.18181
0.0404	0.32323	0.0101	0.62626
0.80808	0.12121	0.0404	0.0303
0.96	0.01	0.01	0.02
0.02	0.01	0.01	0.96
0.01	0.1	0.06	0.83
0.71	0.01	0.09	0.19
0.26262	0.17171	0.32323	0.24242
0.23	0.44	0.2	0.13
0.43	0.27	0.01	0.29
0.52	0.09	0.14	0.25

MOTIF Dlx2_3_M2.TATAATTA_TaTAATTA.TAATTAtA_TAATTATA
letter-probability matrix: alength= 4 w= 17 nsites= 196
0.18811	0.16831	0.0198	0.62376
0.71287	0.11881	0.0198	0.14851
0.28	0.11	0.01	0.6
0.79	0.13	0.02	0.06
0.94	0.01	0.01	0.04
0.15841	0.0099	0.0099	0.82178
0.01	0.14	0.15	0.7
0.63	0.01	0.22	0.14
0.23	0.3	0.32	0.15
0.15	0.21	0.02	0.62
0.41	0.24	0.12	0.23
0.02	0.17	0.01	0.8
0.84848	0.0505	0.0909	0.0101
0.97	0.01	0.01	0.01
0.03	0.01	0.01	0.95
0.27	0.03	0.13	0.57
0.64	0.06	0.16	0.14

MOTIF Dlx2_4_M1.CtgTAATTA_ca.tg_TAATTAcaG
letter-probability matrix: alength= 4 w= 12 nsites= 44
0.18	0.47	0.19	0.16
0.33333	0.0101	0.0404	0.61616
0.24	0.2	0.38	0.18
0.05	0.29	0.01	0.65
0.78787	0.10101	0.0606	0.0505
0.97	0.01	0.01	0.01
0.01	0.01	0.01	0.97
0.01	0.08	0.09	0.82
0.66	0.01	0.15	0.18
0.3	0.15	0.3	0.25
0.29	0.38	0.14	0.19
0.5	0.23	0.01	0.26

MOTIF Dlx2_4_M2.GtAATTagCATa.tATGctAATTaC
letter-probability matrix: alength= 4 w= 12 nsites= 175
0.17171	0.21212	0.47474	0.14141
0.10101	0.31313	0.0101	0.57575
0.76	0.16	0.01	0.07
0.87	0.01	0.03	0.09
0.05	0.01	0.01	0.93
0.03	0.17	0.02	0.78
0.62	0.02	0.02	0.34
0.24	0.19	0.44	0.13
0.15841	0.78217	0.0297	0.0297
0.61	0.18	0.01	0.2
0.15841	0.10891	0.21782	0.51485
0.48514	0.0099	0.14851	0.35643

MOTIF Dlx2_4_M4.TAATTATAgTAATTAT.ATAATTAcTATAATTA
letter-probability matrix: alength= 4 w= 16 nsites= 359
0.07	0.1	0.01	0.82
0.57	0.13	0.14	0.16
0.97	0.01	0.01	0.01
0.02	0.01	0.01	0.96
0.01	0.02	0.02	0.95
0.86	0.01	0.1	0.03
0.06	0.25	0.04	0.65
0.59405	0.0099	0.12871	0.26732
0.22772	0.24752	0.35643	0.16831
0.1	0.16	0.05	0.69
0.57425	0.17821	0.19801	0.0495
0.86138	0.0099	0.0099	0.11881
0.01	0.01	0.01	0.97
0.0693	0.0297	0.0693	0.83168
0.69306	0.0099	0.11881	0.17821
0.23762	0.0099	0.0693	0.68316

MOTIF Dlx3_1_M1.GCc_GCGCatGCGCacC.GgtGCGCatGCGC_gGC
letter-probability matrix: alength= 4 w= 17 nsites= 377
0.0891	0.20792	0.60396	0.099
0.24	0.5	0.09	0.17
0.02	0.57	0.33	0.08
0.05	0.35	0.22	0.38
0.10891	0.11881	0.74257	0.0297
0.0303	0.94949	0.0101	0.0101
0.01	0.01	0.96	0.02
0.01	0.95	0.03	0.01
0.57	0.3	0.11	0.02
0.08	0.26	0.28	0.38
0.0198	0.0594	0.90099	0.0198
0.02	0.96	0.01	0.01
0.01	0.01	0.95	0.03
0.0101	0.93939	0.0101	0.0404
0.42574	0.22772	0.29702	0.0495
0.08	0.47	0.36	0.09
0.14851	0.54455	0.10891	0.19801

MOTIF Dlx3_1_M2.CTgTAATTA_a.t_TAATTAcAG
letter-probability matrix: alength= 4 w= 11 nsites= 75
0.20792	0.54455	0.21782	0.0297
0.30303	0.0101	0.0505	0.63636
0.2	0.15	0.39	0.26
0.03	0.14	0.01	0.82
0.73737	0.16161	0.0202	0.0808
0.97	0.01	0.01	0.01
0.07	0.01	0.01	0.91
0.0198	0.0396	0.12871	0.81188
0.78	0.01	0.16	0.05
0.24	0.24	0.3	0.22
0.47	0.27	0.01	0.25

MOTIF Dlx3_1_M3.GgaGGCCCCGCCCCc.gGGGGCGGGGCCtcC
letter-probability matrix: alength= 4 w= 15 nsites= 902
0.12871	0.17821	0.52475	0.16831
0.17	0.29	0.53	0.01
0.43	0.26	0.09	0.22
0.25	0.1	0.64	0.01
0.12871	0.0297	0.79207	0.0495
0.02	0.92	0.02	0.04
0.03	0.7	0.06	0.21
0.0693	0.86138	0.0495	0.0198
0.0202	0.95959	0.0101	0.0101
0.10101	0.0101	0.81818	0.0707
0.01	0.97	0.01	0.01
0.01	0.94	0.03	0.02
0.03	0.69	0.07	0.21
0.11881	0.67326	0.0396	0.16831
0.1	0.49	0.25	0.16

MOTIF Dlx3_1_M4.ctGCGCATGCGCag.ctGCGCATGCGCag
letter-probability matrix: alength= 4 w= 14 nsites= 317
0.0891	0.46534	0.34653	0.099
0.01	0.3	0.14	0.55
0.18	0.02	0.79	0.01
0.13861	0.78217	0.0693	0.0099
0.03	0.07	0.88	0.02
0.0099	0.87128	0.10891	0.0099
0.62	0.27	0.1	0.01
0.01	0.1	0.27	0.62
0.0099	0.10891	0.87128	0.0099
0.02	0.88	0.07	0.03
0.0099	0.0693	0.78217	0.13861
0.01	0.79	0.02	0.18
0.55	0.14	0.3	0.01
0.099	0.34653	0.46534	0.0891

MOTIF Dlx5_1_M1.ctgtAATTAgCATA.TATGcTAATTacag
letter-probability matrix: alength= 4 w= 14 nsites= 157
0.20792	0.40594	0.20792	0.17821
0.38383	0.0101	0.0808	0.52525
0.23	0.18	0.42	0.17
0.06	0.32	0.01	0.61
0.83838	0.0909	0.0303	0.0404
0.96	0.01	0.01	0.02
0.02	0.01	0.01	0.96
0.02	0.11	0.04	0.83
0.70707	0.0101	0.0808	0.20202
0.25252	0.14141	0.36363	0.24242
0.26732	0.55445	0.0594	0.11881
0.58	0.19	0.01	0.22
0.12871	0.099	0.20792	0.56435
0.61386	0.0198	0.15841	0.20792

MOTIF Dlx5_1_M3.aATTAA__tAATTt.aAATTa__TTAATt
letter-probability matrix: alength= 4 w= 14 nsites= 197
0.49	0.18	0.01	0.32
0.84158	0.0099	0.0099	0.13861
0.06	0.01	0.01	0.92
0.0099	0.10891	0.13861	0.74257
0.63366	0.0099	0.17821	0.17821
0.49504	0.13861	0.20792	0.15841
0.27722	0.22772	0.24752	0.24752
0.27722	0.21782	0.21782	0.28712
0.28712	0.12871	0.12871	0.45544
0.67	0.2	0.08	0.05
0.82178	0.0099	0.0099	0.15841
0.17	0.01	0.01	0.81
0.0594	0.11881	0.15841	0.66336
0.34	0.01	0.18	0.47

MOTIF Dlx5_1_M4.TATAATTA_TATAATTA.TAATTATA_TAATTATA
letter-probability matrix: alength= 4 w= 17 nsites= 208
0.20792	0.15841	0.0396	0.59405
0.74257	0.0396	0.10891	0.10891
0.18	0.15	0.01	0.66
0.88	0.02	0.04	0.06
0.94	0.01	0.01	0.04
0.12871	0.0099	0.0099	0.85148
0.0099	0.21782	0.21782	0.55445
0.68316	0.0594	0.14851	0.10891
0.2	0.34	0.34	0.12
0.15841	0.11881	0.0396	0.68316
0.67326	0.11881	0.14851	0.0594
0.0198	0.15841	0.0099	0.81188
0.85148	0.0792	0.0594	0.0099
0.94	0.01	0.01	0.04
0.01	0.01	0.01	0.97
0.2	0.12	0.01	0.67
0.7	0.01	0.14	0.15

MOTIF Dlx5_2_M1.CwgtAATTAgCAt.aTGcTAATTacwG
letter-probability matrix: alength= 4 w= 13 nsites= 82
0.0909	0.58585	0.22222	0.10101
0.43	0.01	0.05	0.51
0.16	0.24	0.44	0.16
0.03	0.38	0.01	0.58
0.77227	0.13861	0.0594	0.0297
0.95049	0.0198	0.0099	0.0198
0.03	0.01	0.01	0.95
0.0099	0.12871	0.0594	0.80198
0.71	0.01	0.08	0.2
0.2	0.25	0.42	0.13
0.18	0.66	0.04	0.12
0.61	0.14	0.03	0.22
0.20792	0.0891	0.24752	0.45544

MOTIF Dlx5_2_M2.cGCGCmtGCGCc.gGCGCakGCGCg
letter-probability matrix: alength= 4 w= 12 nsites= 437
0.0495	0.46534	0.28712	0.19801
0.04	0.22	0.71	0.03
0.08	0.9	0.01	0.01
0.01	0.01	0.97	0.01
0.01	0.84	0.14	0.01
0.43564	0.40594	0.099	0.0594
0.17821	0.19801	0.24752	0.37623
0.0198	0.25742	0.69306	0.0297
0.01	0.97	0.01	0.01
0.02	0.01	0.87	0.1
0.0099	0.94059	0.0198	0.0297
0.33	0.44	0.2	0.03

MOTIF Dlx5_2_M3.cgCCGCCATCTTGg.cCAAGATGGCGGcg
letter-probability matrix: alength= 4 w= 14 nsites= 257
0.17821	0.46534	0.26732	0.0891
0.0693	0.31683	0.47524	0.13861
0.13	0.64	0.13	0.1
0.08	0.82	0.07	0.03
0.0303	0.0101	0.93939	0.0202
0.01	0.97	0.01	0.01
0.01	0.97	0.01	0.01
0.91	0.02	0.01	0.06
0.01	0.02	0.03	0.94
0.0101	0.71717	0.13131	0.14141
0.02	0.01	0.01	0.96
0.01	0.03	0.06	0.9
0.11	0.23	0.55	0.11
0.16	0.26	0.46	0.12

MOTIF Dlx5_2_M4.sGCCGCCATsk.msATGGCGGCs
letter-probability matrix: alength= 4 w= 11 nsites= 70
0.13861	0.36633	0.44554	0.0495
0.0099	0.0099	0.83168	0.14851
0.01	0.95	0.03	0.01
0.2	0.61	0.08	0.11
0.01	0.01	0.97	0.01
0.01	0.97	0.01	0.01
0.01	0.97	0.01	0.01
0.85148	0.0297	0.10891	0.0099
0.0099	0.13861	0.10891	0.74257
0.06	0.38	0.4	0.16
0.07	0.16	0.38	0.39

MOTIF Dlx5_2_M5.G_CGCCGCCA_C.G_TGGCGGCG_C
letter-probability matrix: alength= 4 w= 12 nsites= 270
0.0891	0.24752	0.59405	0.0693
0.28	0.34	0.34	0.04
0.15151	0.65656	0.18181	0.0101
0.0396	0.0099	0.72277	0.22772
0.01	0.91	0.07	0.01
0.13861	0.58415	0.13861	0.13861
0.03	0.01	0.95	0.01
0.01	0.97	0.01	0.01
0.01	0.97	0.01	0.01
0.52	0.21	0.01	0.26
0.0707	0.26262	0.34343	0.32323
0.0495	0.63366	0.23762	0.0792

MOTIF Dlx5_3_M1.t_tG_TAATTAcagA.TctgTAATTA_Ca_a
letter-probability matrix: alength= 4 w= 15 nsites= 198
0.32	0.01	0.25	0.42
0.27	0.31	0.09	0.33
0.28	0.01	0.24	0.47
0.14141	0.17171	0.49494	0.19191
0.24	0.28	0.2	0.28
0.17	0.1	0.01	0.72
0.86138	0.0495	0.0693	0.0198
0.97	0.01	0.01	0.01
0.0101	0.0101	0.0101	0.96969
0.02	0.04	0.11	0.83
0.65	0.01	0.31	0.03
0.18	0.42	0.18	0.22
0.56	0.06	0.03	0.35
0.15	0.11	0.49	0.25
0.51485	0.0792	0.19801	0.20792

MOTIF Dlx5_3_M2.TTAATTA_tTTAATTA.TAATTAAa_TAATTAA
letter-probability matrix: alength= 4 w= 16 nsites= 247
0.17171	0.22222	0.0101	0.59595
0.13861	0.19801	0.0099	0.65346
0.83	0.15	0.01	0.01
0.8	0.01	0.01	0.18
0.08	0.01	0.01	0.9
0.0297	0.0198	0.13861	0.81188
0.55	0.04	0.25	0.16
0.32	0.23	0.18	0.27
0.23762	0.21782	0.21782	0.32673
0.12871	0.16831	0.10891	0.59405
0.12871	0.17821	0.0099	0.68316
0.83	0.09	0.07	0.01
0.93	0.01	0.01	0.05
0.15	0.01	0.01	0.83
0.11	0.01	0.1	0.78
0.81	0.01	0.16	0.02

MOTIF Dlx5_3_M3.TATAATTA_TATAATTA.TAATTATA_TAATTATA
letter-probability matrix: alength= 4 w= 17 nsites= 155
0.0594	0.14851	0.0792	0.71287
0.69306	0.0396	0.15841	0.10891
0.099	0.12871	0.0099	0.76237
0.92	0.02	0.04	0.02
0.97	0.01	0.01	0.01
0.13861	0.0099	0.0099	0.84158
0.0594	0.14851	0.10891	0.68316
0.74	0.01	0.18	0.07
0.34343	0.26262	0.30303	0.0909
0.14851	0.0594	0.0396	0.75247
0.65346	0.10891	0.21782	0.0198
0.04	0.15	0.01	0.8
0.93	0.04	0.02	0.01
0.93	0.01	0.01	0.05
0.01	0.01	0.01	0.97
0.29	0.01	0.04	0.66
0.63366	0.0099	0.14851	0.20792

MOTIF Dlx5_4_M1.TCtgTAATTA_Caa.ttG_TAATTAcaGA
letter-probability matrix: alength= 4 w= 14 nsites= 229
0.19801	0.14851	0.0891	0.56435
0.21212	0.45454	0.19191	0.14141
0.35353	0.0202	0.0606	0.56565
0.3	0.16	0.41	0.13
0.05	0.29	0.01	0.65
0.82	0.09	0.03	0.06
0.96	0.01	0.01	0.02
0.01	0.01	0.01	0.97
0.02	0.07	0.04	0.87
0.7	0.01	0.08	0.21
0.23	0.2	0.28	0.29
0.21	0.47	0.12	0.2
0.49	0.21	0.01	0.29
0.41584	0.0693	0.25742	0.25742

MOTIF Dlx5_4_M2.t_TAATTAta.taTAATTA_a
letter-probability matrix: alength= 4 w= 10 nsites= 52
0.21	0.09	0.27	0.43
0.38	0.21	0.3	0.11
0.01	0.23	0.01	0.75
0.81188	0.13861	0.0099	0.0396
0.97	0.01	0.01	0.01
0.01	0.01	0.01	0.97
0.0198	0.0099	0.0891	0.88118
0.79	0.01	0.19	0.01
0.28	0.01	0.22	0.49
0.37623	0.19801	0.24752	0.17821

MOTIF Dlx5_4_M3.wATTAA_awAATTt.aAATTwt_TTAATw
letter-probability matrix: alength= 4 w= 14 nsites= 418
0.49	0.1	0.01	0.4
0.93	0.01	0.01	0.05
0.02	0.01	0.01	0.96
0.0396	0.0693	0.0891	0.80198
0.72	0.01	0.17	0.1
0.51485	0.0693	0.20792	0.20792
0.29	0.25	0.23	0.23
0.36	0.14	0.23	0.27
0.36	0.11	0.07	0.46
0.77227	0.13861	0.0198	0.0693
0.87128	0.0099	0.0099	0.10891
0.11881	0.0099	0.0099	0.86138
0.0099	0.10891	0.10891	0.77227
0.33	0.01	0.19	0.47

MOTIF Dlx6_1_M1.c__TGAsTCAt_A.T_aTGAsTCA__g
letter-probability matrix: alength= 4 w= 13 nsites= 101
0.15151	0.46464	0.33333	0.0505
0.39603	0.0297	0.21782	0.35643
0.34	0.25	0.34	0.07
0.02	0.01	0.02	0.95
0.02	0.01	0.82	0.15
0.91919	0.0101	0.0101	0.0606
0.08	0.4	0.42	0.1
0.0101	0.0202	0.0101	0.95959
0.1	0.87	0.02	0.01
0.96969	0.0101	0.0101	0.0101
0.06	0.29	0.25	0.4
0.38613	0.21782	0.0198	0.37623
0.53	0.15	0.24	0.08

MOTIF Dlx6_1_M2.wyTGTGGTTT.AAACCACArw
letter-probability matrix: alength= 4 w= 10 nsites= 127
0.38	0.11	0.13	0.38
0.12	0.37	0.12	0.39
0.0808	0.0101	0.0505	0.85858
0.02	0.04	0.9	0.04
0.15151	0.0101	0.0101	0.82828
0.01	0.01	0.97	0.01
0.0101	0.0505	0.88888	0.0505
0.01	0.16	0.15	0.68
0.02	0.19	0.03	0.76
0.24	0.04	0.13	0.59

MOTIF Dlx6_1_M3.aTGAsTCAc_A.T_gTGAsTCAt
letter-probability matrix: alength= 4 w= 11 nsites= 160
0.51485	0.18811	0.27722	0.0198
0.099	0.0792	0.18811	0.63366
0.03	0.01	0.9	0.06
0.94	0.01	0.04	0.01
0.02	0.41	0.48	0.09
0.0101	0.0101	0.0101	0.96969
0.01	0.95	0.03	0.01
0.97	0.01	0.01	0.01
0.01	0.51	0.09	0.39
0.13	0.19	0.35	0.33
0.83	0.03	0.04	0.1

MOTIF Dlx6_1_M5.T_rTGAsTCA.TGAsTCAy_A
letter-probability matrix: alength= 4 w= 10 nsites= 138
0.11881	0.13861	0.20792	0.53465
0.44	0.01	0.21	0.34
0.38613	0.10891	0.49504	0.0099
0.04	0.01	0.01	0.94
0.01	0.21	0.77	0.01
0.9	0.04	0.01	0.05
0.03	0.47	0.37	0.13
0.05	0.01	0.01	0.93
0.01	0.92	0.01	0.06
0.58415	0.11881	0.17821	0.11881

MOTIF Dmc1_2_M1.sctGCtGCTs_g.c_sAGCaGCags
letter-probability matrix: alength= 4 w= 12 nsites= 48
0.13	0.41	0.45	0.01
0.3	0.59	0.04	0.07
0.15	0.01	0.3	0.54
0.01	0.01	0.67	0.31
0.01	0.8	0.18	0.01
0.33	0.01	0.01	0.65
0.01	0.01	0.73	0.25
0.0099	0.85148	0.10891	0.0297
0.0297	0.099	0.0297	0.84158
0.04	0.4	0.42	0.14
0.16	0.31	0.19	0.34
0.07	0.28	0.37	0.28

MOTIF Dmc1_2_M3.gCtGCTGCTGCT_C.G_AGCAGCAGCaGc
letter-probability matrix: alength= 4 w= 14 nsites= 169
0.16	0.34	0.45	0.05
0.2	0.52	0.05	0.23
0.41	0.02	0.01	0.56
0.01	0.23	0.75	0.01
0.16831	0.66336	0.11881	0.0495
0.0792	0.16831	0.0099	0.74257
0.099	0.0792	0.69306	0.12871
0.11881	0.75247	0.11881	0.0099
0.13861	0.0099	0.0099	0.84158
0.0099	0.13861	0.76237	0.0891
0.13861	0.73267	0.0099	0.11881
0.08	0.25	0.01	0.66
0.13	0.32	0.34	0.21
0.0495	0.58415	0.15841	0.20792

MOTIF Dmc1_4_M3.cCsCTCACCTGsc.gsCAGGTGAGsGg
letter-probability matrix: alength= 4 w= 13 nsites= 63
0.02	0.56	0.41	0.01
0.17821	0.65346	0.11881	0.0495
0.17171	0.37373	0.36363	0.0909
0.01	0.95	0.01	0.03
0.01	0.01	0.01	0.97
0.01	0.77	0.01	0.21
0.97	0.01	0.01	0.01
0.01	0.81	0.17	0.01
0.0396	0.93069	0.0099	0.0198
0.19	0.02	0.01	0.78
0.0198	0.22772	0.61386	0.13861
0.0594	0.45544	0.45544	0.0297
0.16	0.43	0.31	0.1

MOTIF Dmc1_6_M1.GaggCAGcAGCAgCTGC.GCAGcTGCTgCTGcctC
letter-probability matrix: alength= 4 w= 17 nsites= 599
0.23	0.04	0.63	0.1
0.34	0.14	0.26	0.26
0.34343	0.0101	0.57575	0.0707
0.36363	0.0404	0.58585	0.0101
0.09	0.61	0.05	0.25
0.79	0.01	0.16	0.04
0.1	0.02	0.87	0.01
0.03	0.59	0.03	0.35
0.95	0.01	0.02	0.02
0.15151	0.0909	0.63636	0.12121
0.01	0.93	0.01	0.05
0.66	0.02	0.01	0.31
0.12	0.17	0.42	0.29
0.02	0.93	0.02	0.03
0.26	0.18	0.01	0.55
0.18	0.07	0.54	0.21
0.0198	0.55445	0.17821	0.24752

MOTIF Dmrt1_1_M1.wa_G_wACAwTGTw_CtC.GaG_wACAwTGTw_C_tw
letter-probability matrix: alength= 4 w= 18 nsites= 2617
0.4	0.1	0.15	0.35
0.46464	0.13131	0.0808	0.32323
0.34	0.03	0.2	0.43
0.0505	0.0101	0.89898	0.0404
0.38	0.3	0.01	0.31
0.44	0.07	0.02	0.47
0.97	0.01	0.01	0.01
0.01	0.97	0.01	0.01
0.78787	0.0101	0.0101	0.19191
0.39	0.09	0.11	0.41
0.21212	0.0101	0.0101	0.76767
0.02	0.01	0.94	0.03
0.0202	0.0101	0.0101	0.95959
0.46	0.06	0.11	0.37
0.27	0.09	0.28	0.36
0.06	0.85	0.01	0.08
0.29	0.15	0.17	0.39
0.24	0.55	0.11	0.1

MOTIF Dmrt1_1_M2.tGCwAygtTGTwa.twACAacrTwGCa
letter-probability matrix: alength= 4 w= 13 nsites= 526
0.32	0.02	0.14	0.52
0.01	0.01	0.97	0.01
0.24	0.52	0.01	0.23
0.47524	0.0792	0.0099	0.43564
0.97	0.01	0.01	0.01
0.09	0.48	0.02	0.41
0.37623	0.0198	0.54455	0.0594
0.3	0.11	0.13	0.46
0.08	0.01	0.01	0.9
0.01	0.01	0.97	0.01
0.01	0.01	0.01	0.97
0.44554	0.11881	0.0099	0.42574
0.39	0.03	0.29	0.29

MOTIF Dmrt1_2_M1.w_G_wACAwTGTwtC.GawACAwTGTw_C_w
letter-probability matrix: alength= 4 w= 15 nsites= 2967
0.4	0.15	0.12	0.33
0.33333	0.0303	0.22222	0.41414
0.05	0.02	0.9	0.03
0.37373	0.33333	0.0101	0.28282
0.45544	0.0792	0.0198	0.44554
0.97	0.01	0.01	0.01
0.0101	0.96969	0.0101	0.0101
0.76767	0.0101	0.0101	0.21212
0.36	0.09	0.14	0.41
0.19191	0.0101	0.0101	0.78787
0.0101	0.0101	0.95959	0.0202
0.0202	0.0101	0.0101	0.95959
0.45	0.06	0.11	0.38
0.24752	0.15841	0.25742	0.33663
0.09	0.8	0.03	0.08

MOTIF Dmrt1_2_M2.wACAacrTagCa.tGctAygtTGTw
letter-probability matrix: alength= 4 w= 12 nsites= 305
0.4	0.02	0.17	0.41
0.97	0.01	0.01	0.01
0.01	0.96	0.02	0.01
0.89	0.01	0.01	0.09
0.44554	0.11881	0.11881	0.31683
0.11881	0.54455	0.0099	0.32673
0.38	0.02	0.46	0.14
0.01	0.01	0.01	0.97
0.5	0.03	0.12	0.35
0.26	0.02	0.41	0.31
0.02	0.95	0.01	0.02
0.48	0.13	0.03	0.36

MOTIF Dmrt1_3_M2.awwG_aACAwTGTwwC.GwwACAwTGTt_Cwwt
letter-probability matrix: alength= 4 w= 16 nsites= 423
0.51	0.1	0.06	0.33
0.42	0.14	0.1	0.34
0.39	0.02	0.19	0.4
0.08	0.02	0.88	0.02
0.37623	0.23762	0.0297	0.35643
0.58	0.08	0.02	0.32
0.95	0.01	0.02	0.02
0.02	0.95	0.02	0.01
0.94059	0.0099	0.0099	0.0396
0.43564	0.0693	0.13861	0.35643
0.31	0.01	0.01	0.67
0.03	0.03	0.85	0.09
0.14	0.07	0.14	0.65
0.38	0.12	0.05	0.45
0.36	0.02	0.18	0.44
0.01	0.72	0.08	0.19

MOTIF Dmrt1_4_M1.AwawG_wACAwTGTwwC.GwwACAwTGTw_CwtwT
letter-probability matrix: alength= 4 w= 17 nsites= 2039
0.47524	0.16831	0.11881	0.23762
0.38383	0.12121	0.15151	0.34343
0.5	0.15	0.05	0.3
0.36	0.02	0.17	0.45
0.0594	0.0099	0.88118	0.0495
0.37623	0.25742	0.0198	0.34653
0.48	0.06	0.02	0.44
0.96	0.01	0.01	0.02
0.0101	0.96969	0.0101	0.0101
0.74	0.01	0.01	0.24
0.39393	0.0606	0.15151	0.39393
0.25252	0.0101	0.0101	0.72727
0.03	0.02	0.86	0.09
0.0404	0.0101	0.0101	0.93939
0.46534	0.0594	0.099	0.37623
0.32	0.13	0.16	0.39
0.07	0.85	0.01	0.07

MOTIF Dmrt1_5_M1.wwtG_wACAwTGTw_C.G_wACAwTGTw_Caww
letter-probability matrix: alength= 4 w= 16 nsites= 4037
0.4	0.1	0.16	0.34
0.4	0.16	0.07	0.37
0.32673	0.0297	0.18811	0.45544
0.03	0.01	0.93	0.03
0.37373	0.30303	0.0101	0.31313
0.47474	0.0606	0.0101	0.45454
0.97	0.01	0.01	0.01
0.02	0.96	0.01	0.01
0.76767	0.0101	0.0101	0.21212
0.4	0.06	0.11	0.43
0.2	0.01	0.01	0.78
0.02	0.01	0.94	0.03
0.02	0.01	0.01	0.96
0.47	0.05	0.09	0.39
0.32	0.08	0.24	0.36
0.08	0.82	0.02	0.08

MOTIF Dmrtb1_1_M1.G_GatACAwTGTa_CaT.AtG_tACAwTGTatC_C
letter-probability matrix: alength= 4 w= 17 nsites= 2888
0.1	0.12	0.59	0.19
0.38383	0.15151	0.16161	0.30303
0.05	0.01	0.88	0.06
0.39393	0.27272	0.0505	0.28282
0.36363	0.11111	0.0505	0.47474
0.96	0.01	0.01	0.02
0.03	0.94	0.01	0.02
0.74	0.01	0.01	0.24
0.40594	0.11881	0.10891	0.36633
0.23	0.01	0.01	0.75
0.01	0.01	0.97	0.01
0.0101	0.0101	0.0101	0.96969
0.54	0.01	0.08	0.37
0.32	0.02	0.26	0.4
0.04	0.89	0.02	0.05
0.42424	0.25252	0.0303	0.29292
0.22	0.08	0.1	0.6

MOTIF Dnmt3a_1_M1.TCCTTTGT_A.T_ACAAAGGA
letter-probability matrix: alength= 4 w= 10 nsites= 48
0.01	0.04	0.01	0.94
0.01	0.77	0.03	0.19
0.01	0.67	0.01	0.31
0.03	0.03	0.01	0.93
0.08	0.01	0.01	0.9
0.01	0.01	0.01	0.97
0.20792	0.0594	0.67326	0.0594
0.08	0.18	0.01	0.73
0.25742	0.22772	0.25742	0.25742
0.52475	0.0693	0.16831	0.23762

MOTIF Dnmt3a_3_M1.GCGCA_GCGC_c.g_GCGC_TGCGC
letter-probability matrix: alength= 4 w= 12 nsites= 267
0.09	0.18	0.65	0.08
0.05	0.9	0.03	0.02
0.0198	0.0198	0.95049	0.0099
0.01	0.95	0.03	0.01
0.65656	0.23232	0.0303	0.0808
0.0707	0.30303	0.37373	0.25252
0.0198	0.0594	0.91089	0.0099
0.01	0.97	0.01	0.01
0.0099	0.0198	0.92079	0.0495
0.0101	0.95959	0.0101	0.0202
0.33	0.32	0.28	0.07
0.14	0.47	0.28	0.11

MOTIF Dnmt3a_3_M2.cCCGGAAGTGGC.GCCACTTCCGGg
letter-probability matrix: alength= 4 w= 12 nsites= 130
0.21	0.4	0.28	0.11
0.0198	0.67326	0.28712	0.0198
0.04	0.92	0.03	0.01
0.03	0.01	0.94	0.02
0.01	0.01	0.97	0.01
0.95	0.01	0.03	0.01
0.97	0.01	0.01	0.01
0.0101	0.0404	0.93939	0.0101
0.12121	0.25252	0.11111	0.51515
0.11111	0.0404	0.66666	0.18181
0.01	0.2	0.71	0.08
0.12	0.49	0.22	0.17

MOTIF Dnmt3a_3_M4.GCGCAGGCGCA.TGCGCCTGCGC
letter-probability matrix: alength= 4 w= 11 nsites= 88
0.09	0.17	0.73	0.01
0.14851	0.77227	0.0297	0.0495
0.01	0.01	0.96	0.02
0.01	0.7	0.28	0.01
0.83168	0.0099	0.0099	0.14851
0.03	0.07	0.65	0.25
0.01	0.24	0.74	0.01
0.0693	0.83168	0.0891	0.0099
0.01	0.17	0.77	0.05
0.0396	0.84158	0.0792	0.0396
0.65	0.14	0.18	0.03

MOTIF Dnmt3a_3_M5.gCCGCCATCTTGG.CCAAGATGGCGGc
letter-probability matrix: alength= 4 w= 13 nsites= 90
0.06	0.26	0.47	0.21
0.0505	0.69696	0.17171	0.0808
0.0495	0.68316	0.23762	0.0297
0.13861	0.0198	0.83168	0.0099
0.03	0.95	0.01	0.01
0.01	0.97	0.01	0.01
0.93	0.03	0.01	0.03
0.01	0.01	0.02	0.96
0.05	0.69	0.13	0.13
0.01	0.03	0.01	0.95
0.01	0.01	0.02	0.96
0.0808	0.22222	0.68686	0.0101
0.08	0.22	0.52	0.18

MOTIF Dnmt3a_4_M1.GCGCasGCGC_c.g_GCGCstGCGC
letter-probability matrix: alength= 4 w= 12 nsites= 61
0.13	0.19	0.54	0.14
0.01	0.97	0.01	0.01
0.01	0.01	0.97	0.01
0.01	0.97	0.01	0.01
0.59	0.33	0.07	0.01
0.1	0.39	0.34	0.17
0.02	0.03	0.94	0.01
0.01	0.97	0.01	0.01
0.01	0.01	0.96	0.02
0.01	0.96	0.01	0.02
0.39393	0.31313	0.21212	0.0808
0.27	0.39	0.29	0.05

MOTIF Dnmt3a_4_M2.g_GCCsCGCCC.GGGCGsGGC_c
letter-probability matrix: alength= 4 w= 11 nsites= 151
0.0693	0.17821	0.49504	0.25742
0.37	0.31	0.31	0.01
0.0707	0.0101	0.88888	0.0303
0.01	0.97	0.01	0.01
0.04	0.79	0.12	0.05
0.16	0.39	0.37	0.08
0.0101	0.94949	0.0303	0.0101
0.1	0.01	0.84	0.05
0.0099	0.94059	0.0297	0.0198
0.01	0.89	0.01	0.09
0.06	0.54	0.23	0.17

MOTIF Dnmt3a_4_M3.GCGCCmGCGCm.kGCGCkGGCGC
letter-probability matrix: alength= 4 w= 11 nsites= 34
0.10891	0.0594	0.82178	0.0099
0.01	0.97	0.01	0.01
0.01	0.01	0.97	0.01
0.01	0.9	0.08	0.01
0.25	0.65	0.01	0.09
0.36	0.35	0.13	0.16
0.05	0.07	0.69	0.19
0.01	0.93	0.05	0.01
0.01	0.01	0.96	0.02
0.0099	0.84158	0.13861	0.0099
0.41	0.34	0.17	0.08

MOTIF Dnmt3a_4_M4.CtGCGCmkGCGCaG.CtGCGCmkGCGCaG
letter-probability matrix: alength= 4 w= 14 nsites= 39
0.0693	0.51485	0.20792	0.20792
0.01	0.21	0.32	0.46
0.10891	0.0099	0.87128	0.0099
0.18811	0.57425	0.19801	0.0396
0.04	0.25	0.7	0.01
0.01	0.97	0.01	0.01
0.53	0.43	0.01	0.03
0.03	0.01	0.43	0.53
0.01	0.01	0.97	0.01
0.01	0.7	0.25	0.04
0.0396	0.19801	0.57425	0.18811
0.0099	0.87128	0.0099	0.10891
0.46	0.33	0.2	0.01
0.20792	0.20792	0.53465	0.0495

MOTIF Dnmt3a_4_M5.tGCGCAGGCGCa.tGCGCCTGCGCa
letter-probability matrix: alength= 4 w= 12 nsites= 86
0.06	0.32	0.18	0.44
0.17	0.01	0.73	0.09
0.01	0.77	0.21	0.01
0.01	0.03	0.95	0.01
0.0099	0.84158	0.13861	0.0099
0.95	0.02	0.01	0.02
0.01	0.03	0.75	0.21
0.0099	0.10891	0.87128	0.0099
0.01	0.95	0.01	0.03
0.01	0.16	0.78	0.05
0.0099	0.83168	0.0792	0.0792
0.42	0.24	0.28	0.06

MOTIF Dnmt3a_5_M1.GgGGCCCCGCCCCCCg.cGGGGGGCGGGGCCcC
letter-probability matrix: alength= 4 w= 16 nsites= 944
0.12871	0.19801	0.56435	0.10891
0.34	0.05	0.57	0.04
0.28	0.11	0.56	0.05
0.16	0.01	0.78	0.05
0.0303	0.81818	0.0606	0.0909
0.03	0.76	0.02	0.19
0.15	0.8	0.03	0.02
0.01	0.97	0.01	0.01
0.04	0.01	0.91	0.04
0.01	0.97	0.01	0.01
0.01	0.96	0.02	0.01
0.01	0.73	0.02	0.24
0.19	0.56	0.02	0.23
0.11	0.45	0.22	0.22
0.13861	0.51485	0.14851	0.19801
0.18	0.3	0.4	0.12

MOTIF Dnmt3a_5_M2.cTGATTGGCTgcg.cgcAGCCAATCAg
letter-probability matrix: alength= 4 w= 13 nsites= 209
0.15	0.49	0.27	0.09
0.02	0.15	0.13	0.7
0.03	0.28	0.64	0.05
0.92929	0.0101	0.0505	0.0101
0.02	0.03	0.01	0.94
0.02	0.01	0.01	0.96
0.01	0.01	0.97	0.01
0.01	0.01	0.97	0.01
0.09	0.66	0.03	0.22
0.0707	0.18181	0.0202	0.72727
0.25	0.25	0.45	0.05
0.16831	0.43564	0.32673	0.0693
0.27	0.25	0.37	0.11

MOTIF Dnmt3a_5_M3.gAGGCgsCGCCC.GGGCGscGCCTc
letter-probability matrix: alength= 4 w= 12 nsites= 166
0.16	0.3	0.41	0.13
0.50505	0.19191	0.10101	0.20202
0.24	0.06	0.69	0.01
0.2	0.01	0.77	0.02
0.0303	0.72727	0.15151	0.0909
0.0101	0.34343	0.45454	0.19191
0.14851	0.41584	0.41584	0.0198
0.0707	0.87878	0.0404	0.0101
0.04	0.01	0.89	0.06
0.01	0.97	0.01	0.01
0.01	0.93	0.03	0.03
0.10891	0.51485	0.21782	0.15841

MOTIF Dnmt3a_5_M4.GCGCa_GCGCa.tGCGC_tGCGC
letter-probability matrix: alength= 4 w= 11 nsites= 236
0.11	0.11	0.74	0.04
0.01	0.97	0.01	0.01
0.01	0.01	0.97	0.01
0.01	0.94	0.04	0.01
0.55555	0.30303	0.13131	0.0101
0.19	0.29	0.33	0.19
0.02	0.03	0.92	0.03
0.01	0.97	0.01	0.01
0.01	0.01	0.88	0.1
0.01	0.89	0.02	0.08
0.43434	0.33333	0.0909	0.14141

MOTIF Dnmt3a_5_M5.GGAGGCgCCGCCC.GGGCGGcGCCTCC
letter-probability matrix: alength= 4 w= 13 nsites= 355
0.17	0.18	0.52	0.13
0.0297	0.18811	0.73267	0.0495
0.54	0.27	0.01	0.18
0.25	0.07	0.67	0.01
0.11881	0.0099	0.86138	0.0099
0.02	0.93	0.01	0.04
0.13	0.29	0.4	0.18
0.14851	0.74257	0.099	0.0099
0.01	0.97	0.01	0.01
0.099	0.0099	0.85148	0.0396
0.01	0.97	0.01	0.01
0.07	0.72	0.17	0.04
0.099	0.48514	0.20792	0.20792

MOTIF Dnmt3b_2_M1.c_GCGCAGGCgC.GcGCCTGCGC_g
letter-probability matrix: alength= 4 w= 12 nsites= 39
0.06	0.41	0.23	0.3
0.2	0.3	0.3	0.2
0.01	0.01	0.97	0.01
0.01	0.81	0.01	0.17
0.01	0.01	0.73	0.25
0.01	0.81	0.17	0.01
0.97	0.01	0.01	0.01
0.01	0.01	0.8	0.18
0.01	0.29	0.69	0.01
0.0099	0.82178	0.15841	0.0099
0.15841	0.23762	0.46534	0.13861
0.0594	0.66336	0.13861	0.13861

MOTIF Dnmt3b_3_M2.ggGGCGGgGCCcc.ggGGCcCCGCCcc
letter-probability matrix: alength= 4 w= 13 nsites= 169
0.0495	0.38613	0.53465	0.0297
0.28	0.25	0.46	0.01
0.07	0.06	0.82	0.05
0.01	0.07	0.91	0.01
0.03	0.94	0.01	0.02
0.02	0.01	0.96	0.01
0.02	0.06	0.91	0.01
0.41	0.01	0.56	0.02
0.01	0.01	0.97	0.01
0.05	0.67	0.26	0.02
0.02	0.59	0.1	0.29
0.13861	0.47524	0.11881	0.26732
0.05	0.47	0.28	0.2

MOTIF Dnmt3b_3_M3.gCGCACGCGCC.GGCGCGTGCGc
letter-probability matrix: alength= 4 w= 11 nsites= 58
0.12	0.19	0.43	0.26
0.04	0.93	0.02	0.01
0.01	0.01	0.97	0.01
0.01	0.97	0.01	0.01
0.71	0.06	0.17	0.06
0.19191	0.44444	0.20202	0.16161
0.01	0.07	0.91	0.01
0.01	0.97	0.01	0.01
0.01	0.02	0.9	0.07
0.01	0.91	0.01	0.07
0.15841	0.57425	0.13861	0.12871

MOTIF Dnmt3b_3_M4.ccCCGGAAGTGg.cCACTTCCGGgg
letter-probability matrix: alength= 4 w= 12 nsites= 41
0.13861	0.41584	0.21782	0.22772
0.11881	0.41584	0.27722	0.18811
0.02	0.71	0.25	0.02
0.18	0.75	0.01	0.06
0.09	0.01	0.89	0.01
0.01	0.01	0.97	0.01
0.97	0.01	0.01	0.01
0.97	0.01	0.01	0.01
0.01	0.01	0.97	0.01
0.03	0.06	0.15	0.76
0.0891	0.0594	0.84158	0.0099
0.0495	0.34653	0.51485	0.0891

MOTIF Dnmt3b_4_M1.GGCCCCGCCCCCy.rGGGGGCGGGGCC
letter-probability matrix: alength= 4 w= 13 nsites= 253
0.2	0.17	0.55	0.08
0.15	0.01	0.74	0.1
0.0198	0.66336	0.13861	0.17821
0.03	0.64	0.06	0.27
0.16	0.8	0.02	0.02
0.07	0.91	0.01	0.01
0.0101	0.0101	0.95959	0.0202
0.01	0.97	0.01	0.01
0.01	0.95	0.02	0.02
0.01	0.82	0.02	0.15
0.20202	0.52525	0.0303	0.24242
0.04	0.62	0.19	0.15
0.11	0.44	0.01	0.44

MOTIF Dnmt3b_4_M2.GCGCm_GCGC_g.c_GCGC_kGCGC
letter-probability matrix: alength= 4 w= 12 nsites= 105
0.0396	0.0495	0.85148	0.0594
0.01	0.97	0.01	0.01
0.01	0.02	0.96	0.01
0.01	0.96	0.02	0.01
0.48484	0.38383	0.12121	0.0101
0.27	0.15	0.3	0.28
0.02	0.05	0.9	0.03
0.01	0.97	0.01	0.01
0.01	0.01	0.97	0.01
0.0099	0.95049	0.0099	0.0297
0.31683	0.39603	0.18811	0.099
0.32	0.18	0.42	0.08

MOTIF Dnmt3b_4_M3.gGCcCCGCCCC_C.G_GGGGCGGgGCc
letter-probability matrix: alength= 4 w= 13 nsites= 276
0.33	0.14	0.46	0.07
0.14	0.16	0.66	0.04
0.0101	0.96969	0.0101	0.0101
0.04	0.56	0.07	0.33
0.0099	0.96039	0.0198	0.0099
0.03	0.95	0.01	0.01
0.07	0.01	0.8	0.12
0.01	0.94	0.04	0.01
0.01	0.93	0.05	0.01
0.0202	0.65656	0.10101	0.22222
0.12	0.55	0.12	0.21
0.11	0.21	0.36	0.32
0.16	0.54	0.2	0.1

MOTIF Dnmt3b_5_M1.cGCGCa_GCGCag.ctGCGC_tGCGCg
letter-probability matrix: alength= 4 w= 13 nsites= 130
0.05	0.41	0.29	0.25
0.03	0.11	0.82	0.04
0.01	0.97	0.01	0.01
0.01	0.01	0.97	0.01
0.01	0.96	0.02	0.01
0.54545	0.31313	0.10101	0.0404
0.24	0.28	0.24	0.24
0.02	0.12	0.82	0.04
0.0099	0.96039	0.0198	0.0099
0.0099	0.0099	0.96039	0.0198
0.01	0.95	0.02	0.02
0.49504	0.25742	0.19801	0.0495
0.20792	0.28712	0.48514	0.0198

MOTIF Dnmt3b_6_M1.ggGCCCCGCCCCcCg.cGgGGGGCGGGGCcc
letter-probability matrix: alength= 4 w= 15 nsites= 832
0.32323	0.0303	0.53535	0.11111
0.27722	0.12871	0.51485	0.0792
0.16831	0.0198	0.77227	0.0396
0.04	0.77	0.08	0.11
0.03	0.77	0.02	0.18
0.15	0.8	0.03	0.02
0.0101	0.96969	0.0101	0.0101
0.05	0.01	0.9	0.04
0.01	0.97	0.01	0.01
0.01	0.94	0.04	0.01
0.01	0.75	0.02	0.22
0.19	0.56	0.03	0.22
0.13131	0.39393	0.22222	0.25252
0.15	0.53	0.11	0.21
0.2	0.27	0.4	0.13

MOTIF Dnmt3b_6_M2.cTGATTGGCTgsr.yscAGCCAATCAg
letter-probability matrix: alength= 4 w= 13 nsites= 130
0.16	0.5	0.26	0.08
0.01	0.1	0.12	0.77
0.03	0.3	0.63	0.04
0.9	0.01	0.08	0.01
0.0297	0.0396	0.0099	0.92079
0.01	0.01	0.01	0.97
0.01	0.01	0.97	0.01
0.01	0.01	0.97	0.01
0.10101	0.66666	0.0202	0.21212
0.0693	0.15841	0.0198	0.75247
0.27722	0.20792	0.43564	0.0792
0.17	0.36	0.36	0.11
0.34	0.16	0.4	0.1

MOTIF Dnmt3b_6_M3.GGAGGCgCCGCCC.GGGCGGcGCCTCC
letter-probability matrix: alength= 4 w= 13 nsites= 335
0.15841	0.13861	0.54455	0.15841
0.03	0.17	0.71	0.09
0.51485	0.22772	0.0297	0.22772
0.28	0.09	0.62	0.01
0.2	0.01	0.78	0.01
0.0202	0.89898	0.0303	0.0505
0.04	0.3	0.45	0.21
0.18	0.59	0.22	0.01
0.02	0.93	0.04	0.01
0.14	0.01	0.73	0.12
0.01	0.97	0.01	0.01
0.0198	0.89108	0.0693	0.0198
0.11	0.54	0.22	0.13

MOTIF Dnmt3b_6_M4.GCGCa_GCGCag.ctGCGC_tGCGC
letter-probability matrix: alength= 4 w= 12 nsites= 205
0.10101	0.0909	0.76767	0.0404
0.01	0.97	0.01	0.01
0.01	0.01	0.97	0.01
0.01	0.96	0.02	0.01
0.52525	0.38383	0.0808	0.0101
0.22	0.3	0.23	0.25
0.02	0.03	0.92	0.03
0.01	0.97	0.01	0.01
0.01	0.01	0.95	0.03
0.01	0.9	0.03	0.06
0.44	0.31	0.14	0.11
0.32	0.24	0.42	0.02

MOTIF Dpf2_1_M1.cTGATTGGCTrcg.cgyAGCCAATCAg
letter-probability matrix: alength= 4 w= 13 nsites= 193
0.16831	0.48514	0.25742	0.0891
0.01	0.1	0.07	0.82
0.0202	0.22222	0.70707	0.0505
0.94	0.01	0.03	0.02
0.1	0.04	0.01	0.85
0.01	0.01	0.01	0.97
0.01	0.01	0.96	0.02
0.0202	0.0101	0.93939	0.0303
0.08	0.64	0.04	0.24
0.0594	0.22772	0.0297	0.68316
0.36	0.14	0.42	0.08
0.25252	0.40404	0.25252	0.0909
0.32	0.24	0.43	0.01

MOTIF Dpf2_1_M2.cATTtgCAT.ATGcaAATg
letter-probability matrix: alength= 4 w= 9 nsites= 123
0.23232	0.37373	0.13131	0.26262
0.74	0.1	0.03	0.13
0.0101	0.0101	0.0101	0.96969
0.01	0.08	0.01	0.9
0.39	0.01	0.01	0.59
0.3	0.13	0.53	0.04
0.25252	0.72727	0.0101	0.0101
0.89	0.01	0.01	0.09
0.23	0.02	0.02	0.73

MOTIF Dpf2_1_M3.taTTtaCATwtaAAt.aTTtawATGtaAAta
letter-probability matrix: alength= 4 w= 15 nsites= 320
0.15	0.36	0.01	0.48
0.6	0.03	0.04	0.33
0.01	0.01	0.01	0.97
0.02	0.09	0.01	0.88
0.22222	0.0808	0.28282	0.41414
0.40404	0.0606	0.26262	0.27272
0.09	0.81	0.01	0.09
0.9	0.01	0.01	0.08
0.07	0.02	0.01	0.9
0.41414	0.0606	0.13131	0.39393
0.24752	0.27722	0.0891	0.38613
0.39	0.25	0.12	0.24
0.89	0.05	0.01	0.05
0.97	0.01	0.01	0.01
0.32	0.03	0.08	0.57

MOTIF Dpf2_1_M4.A_AACAAarg.cytTTGTT_T
letter-probability matrix: alength= 4 w= 10 nsites= 191
0.59405	0.17821	0.12871	0.099
0.26	0.02	0.33	0.39
0.48	0.2	0.15	0.17
0.9	0.01	0.02	0.07
0.01	0.83	0.12	0.04
0.97	0.01	0.01	0.01
0.96	0.01	0.02	0.01
0.62	0.01	0.02	0.35
0.40594	0.0099	0.50495	0.0792
0.33	0.13	0.51	0.03

MOTIF Dpf2_1_M5.tttGCATAACAAAa.tTTTGTTATGCaaa
letter-probability matrix: alength= 4 w= 14 nsites= 818
0.02	0.28	0.18	0.52
0.2	0.27	0.04	0.49
0.4	0.02	0.01	0.57
0.22	0.25	0.51	0.02
0.32	0.65	0.01	0.02
0.9	0.01	0.01	0.08
0.27	0.04	0.1	0.59
0.5	0.17	0.17	0.16
0.71	0.01	0.01	0.27
0.0198	0.68316	0.18811	0.10891
0.97	0.01	0.01	0.01
0.95	0.01	0.03	0.01
0.63366	0.0099	0.099	0.25742
0.49	0.03	0.35	0.13

MOTIF Dpf2_2_M1.C_CAGCCAATcag_Gc.gC_ctgATTGGCTG_G
letter-probability matrix: alength= 4 w= 16 nsites= 330
0.12	0.48	0.24	0.16
0.09	0.32	0.35	0.24
0.02	0.52	0.23	0.23
0.74	0.02	0.22	0.02
0.22	0.02	0.71	0.05
0.01	0.96	0.01	0.02
0.0101	0.96969	0.0101	0.0101
0.97	0.01	0.01	0.01
0.95959	0.0101	0.0101	0.0202
0.0297	0.0198	0.0099	0.94059
0.0891	0.50495	0.37623	0.0297
0.58	0.07	0.34	0.01
0.13861	0.26732	0.48514	0.10891
0.37623	0.31683	0.23762	0.0693
0.2	0.01	0.77	0.02
0.09	0.4	0.27	0.24

MOTIF Dpf2_2_M2.skGCGC_TGCGC.GCGCA_GCGCms
letter-probability matrix: alength= 4 w= 12 nsites= 288
0.09	0.34	0.4	0.17
0.08	0.14	0.38	0.4
0.09	0.01	0.89	0.01
0.07	0.9	0.02	0.01
0.01	0.01	0.97	0.01
0.0101	0.88888	0.0808	0.0202
0.18	0.27	0.35	0.2
0.0707	0.0101	0.0303	0.88888
0.01	0.03	0.95	0.01
0.0099	0.94059	0.0099	0.0396
0.01	0.02	0.9	0.07
0.14851	0.50495	0.20792	0.13861

MOTIF Dpf2_2_M3.GGaGGCCCCGCCCc.gGGGCGGGGCCtCC
letter-probability matrix: alength= 4 w= 14 nsites= 758
0.20792	0.20792	0.49504	0.0891
0.06	0.28	0.64	0.02
0.50495	0.30693	0.0198	0.16831
0.25	0.1	0.64	0.01
0.10101	0.0303	0.83838	0.0303
0.0396	0.86138	0.0297	0.0693
0.05	0.56	0.15	0.24
0.0891	0.80198	0.0891	0.0198
0.0198	0.93069	0.0396	0.0099
0.01	0.01	0.96	0.02
0.01	0.97	0.01	0.01
0.0101	0.90909	0.0606	0.0202
0.0101	0.69696	0.13131	0.16161
0.11881	0.44554	0.15841	0.27722

MOTIF Dpf2_2_M4.ccCGGAAGTGgc.gcCACTTCCGgg
letter-probability matrix: alength= 4 w= 12 nsites= 204
0.18811	0.42574	0.24752	0.13861
0.05	0.59	0.3	0.06
0.05	0.93	0.01	0.01
0.01	0.01	0.97	0.01
0.01	0.01	0.97	0.01
0.97	0.01	0.01	0.01
0.96039	0.0099	0.0099	0.0198
0.07	0.02	0.9	0.01
0.0891	0.24752	0.0891	0.57425
0.0891	0.14851	0.68316	0.0792
0.13	0.3	0.56	0.01
0.08	0.45	0.28	0.19

MOTIF Dpf2_2_M5.cGCGCCaGCGCag.ctGCGCtGGCGCg
letter-probability matrix: alength= 4 w= 13 nsites= 244
0.11	0.39	0.25	0.25
0.0891	0.0693	0.83168	0.0099
0.0594	0.89108	0.0396	0.0099
0.01	0.01	0.97	0.01
0.01	0.92	0.06	0.01
0.24	0.61	0.14	0.01
0.32323	0.22222	0.23232	0.22222
0.05	0.12	0.58	0.25
0.01	0.96	0.01	0.02
0.0099	0.0198	0.87128	0.099
0.0099	0.88118	0.0594	0.0495
0.5	0.27	0.13	0.1
0.27272	0.26262	0.41414	0.0505

MOTIF Dpf2_3_M1.TGACTCATc.gATGAGTCA
letter-probability matrix: alength= 4 w= 9 nsites= 38
0.09	0.01	0.01	0.89
0.01	0.01	0.97	0.01
0.76237	0.0099	0.0891	0.13861
0.01	0.68	0.27	0.04
0.04	0.02	0.01	0.93
0.06	0.92	0.01	0.01
0.82	0.16	0.01	0.01
0.01	0.08	0.3	0.61
0.21212	0.36363	0.25252	0.17171

MOTIF Dpf2_4_M1.C__TGAsTCA__G.C__TGAsTCA__G
letter-probability matrix: alength= 4 w= 13 nsites= 129
0.27	0.65	0.03	0.05
0.31	0.19	0.26	0.24
0.34	0.27	0.31	0.08
0.02	0.01	0.01	0.96
0.01	0.02	0.9	0.07
0.92	0.01	0.04	0.03
0.04	0.47	0.46	0.03
0.02	0.02	0.01	0.95
0.01	0.95	0.02	0.02
0.96	0.01	0.01	0.02
0.06	0.37	0.24	0.33
0.29	0.22	0.13	0.36
0.08	0.05	0.78	0.09

MOTIF Dpf2_4_M3.CtgGGCCcggrGCCA_g.c_TGGCyccgGGCCcaG
letter-probability matrix: alength= 4 w= 17 nsites= 45
0.21	0.71	0.07	0.01
0.01	0.07	0.35	0.57
0.04	0.01	0.6	0.35
0.0099	0.0099	0.82178	0.15841
0.08	0.01	0.9	0.01
0.12871	0.76237	0.099	0.0099
0.12871	0.73267	0.0495	0.0891
0.23232	0.34343	0.17171	0.25252
0.15	0.15	0.41	0.29
0.15	0.29	0.47	0.09
0.36	0.01	0.46	0.17
0.01	0.28	0.7	0.01
0.0099	0.82178	0.15841	0.0099
0.01	0.97	0.01	0.01
0.65656	0.17171	0.0101	0.16161
0.23	0.34	0.4	0.03
0.0099	0.30693	0.53465	0.14851

MOTIF Dpf2_5_M1.TGAsTCA__A.T__TGAsTCA
letter-probability matrix: alength= 4 w= 10 nsites= 206
0.0202	0.0101	0.0101	0.95959
0.0101	0.0202	0.87878	0.0909
0.92	0.01	0.01	0.06
0.0606	0.43434	0.44444	0.0606
0.02	0.01	0.01	0.96
0.07	0.89	0.03	0.01
0.97	0.01	0.01	0.01
0.05	0.38	0.26	0.31
0.29	0.33	0.04	0.34
0.61386	0.15841	0.0396	0.18811

MOTIF Dpf2_5_M3.T__TGAcTCA.TGAgTCA__A
letter-probability matrix: alength= 4 w= 10 nsites= 275
0.12871	0.17821	0.0891	0.60396
0.37373	0.0303	0.26262	0.33333
0.35	0.19	0.45	0.01
0.02	0.01	0.01	0.96
0.01	0.09	0.89	0.01
0.97	0.01	0.01	0.01
0.03	0.52	0.4	0.05
0.01	0.04	0.01	0.94
0.01	0.92	0.06	0.01
0.69306	0.14851	0.14851	0.0099

MOTIF Dpf2_6_M1.T__TGAsTCA__A.T__TGAsTCA__A
letter-probability matrix: alength= 4 w= 13 nsites= 418
0.16831	0.0693	0.22772	0.53465
0.34343	0.0606	0.30303	0.29292
0.39	0.22	0.34	0.05
0.0202	0.0101	0.0101	0.95959
0.01	0.01	0.9	0.08
0.94	0.01	0.01	0.04
0.0505	0.45454	0.44444	0.0505
0.01	0.02	0.02	0.95
0.09	0.88	0.02	0.01
0.96969	0.0101	0.0101	0.0101
0.06	0.35	0.31	0.28
0.34653	0.27722	0.0099	0.36633
0.65	0.09	0.2	0.06

MOTIF Dpf2_6_M2.T_gTGAsTCA.TGAsTCAc_A
letter-probability matrix: alength= 4 w= 10 nsites= 193
0.14851	0.14851	0.10891	0.59405
0.36	0.04	0.24	0.36
0.34	0.19	0.46	0.01
0.0099	0.0099	0.099	0.88118
0.01	0.08	0.9	0.01
0.9	0.01	0.01	0.08
0.05	0.48	0.4	0.07
0.01	0.03	0.03	0.93
0.0495	0.84158	0.099	0.0099
0.56435	0.0693	0.22772	0.13861

MOTIF Dppa2_2_M4.cGCtGccgCCCGCcc.ggGCGGGcggCaGCg
letter-probability matrix: alength= 4 w= 15 nsites= 55
0.29	0.41	0.18	0.12
0.06	0.17	0.76	0.01
0.14	0.67	0.18	0.01
0.12	0.31	0.01	0.56
0.01	0.28	0.67	0.04
0.0396	0.50495	0.35643	0.099
0.0099	0.54455	0.33663	0.10891
0.15	0.3	0.54	0.01
0.17821	0.46534	0.17821	0.17821
0.01	0.81	0.17	0.01
0.01	0.76	0.05	0.18
0.01	0.01	0.97	0.01
0.10891	0.60396	0.19801	0.0891
0.09	0.47	0.3	0.14
0.04	0.55	0.4	0.01

MOTIF Dppa4_1_M5.GtGCTGcCgCGCGCCcg.cgGGCGCGcGgCAGCaC
letter-probability matrix: alength= 4 w= 17 nsites= 121
0.12871	0.20792	0.56435	0.099
0.24	0.03	0.26	0.47
0.01	0.29	0.62	0.08
0.01	0.92	0.06	0.01
0.01	0.01	0.03	0.95
0.0099	0.099	0.75247	0.13861
0.06	0.55	0.38	0.01
0.01	0.77	0.21	0.01
0.01	0.38	0.6	0.01
0.17821	0.55445	0.0594	0.20792
0.12	0.28	0.59	0.01
0.03	0.8	0.01	0.16
0.01	0.01	0.97	0.01
0.14141	0.59595	0.24242	0.0202
0.11881	0.57425	0.19801	0.10891
0.23232	0.34343	0.23232	0.19191
0.04	0.29	0.52	0.15

MOTIF Drg1_1_M2.TCAcCATc.gATGgTGA
letter-probability matrix: alength= 4 w= 8 nsites= 58
0.12	0.24	0.01	0.63
0.01	0.89	0.08	0.02
0.71	0.01	0.01	0.27
0.11	0.58	0.01	0.3
0.01	0.97	0.01	0.01
0.68	0.29	0.01	0.02
0.07	0.11	0.14	0.68
0.01	0.59	0.31	0.09

MOTIF Drg1_1_M3.c_Ca_CatC_TCaT.AtGA_GatG_tG_g
letter-probability matrix: alength= 4 w= 14 nsites= 45
0.28282	0.43434	0.25252	0.0303
0.31313	0.0606	0.34343	0.28282
0.10891	0.84158	0.0099	0.0396
0.59	0.06	0.01	0.34
0.03	0.22	0.41	0.34
0.07	0.76	0.16	0.01
0.46	0.19	0.01	0.34
0.13	0.19	0.28	0.4
0.01	0.97	0.01	0.01
0.39	0.07	0.19	0.35
0.0101	0.17171	0.25252	0.56565
0.01	0.88	0.08	0.03
0.47	0.2	0.01	0.32
0.13861	0.099	0.13861	0.62376

MOTIF Drg1_1_M4.A_CaTCAwC_kCA.TGm_GwTGAtG_T
letter-probability matrix: alength= 4 w= 13 nsites= 67
0.79	0.19	0.01	0.01
0.34	0.18	0.29	0.19
0.01	0.95	0.01	0.03
0.52	0.3	0.01	0.17
0.17821	0.0891	0.20792	0.52475
0.01	0.96	0.01	0.02
0.59	0.01	0.29	0.11
0.39603	0.0792	0.0396	0.48514
0.01	0.97	0.01	0.01
0.36	0.23	0.01	0.4
0.04	0.09	0.42	0.45
0.01	0.74	0.24	0.01
0.57	0.07	0.25	0.11

MOTIF Drg2_1_M1.CacAGGTGAG__g.c__CTCACCTgtG
letter-probability matrix: alength= 4 w= 13 nsites= 19
0.19	0.59	0.09	0.13
0.33333	0.20202	0.25252	0.21212
0.24	0.42	0.29	0.05
0.79	0.01	0.07	0.13
0.03	0.01	0.94	0.02
0.01	0.01	0.97	0.01
0.01	0.01	0.01	0.97
0.30693	0.0198	0.66336	0.0099
0.82	0.01	0.14	0.03
0.0792	0.0198	0.87128	0.0297
0.32	0.15	0.21	0.32
0.30303	0.38383	0.25252	0.0606
0.25	0.2	0.41	0.14

MOTIF Drg2_1_M2.AgCATCAtCwtCA.TGawGaTGATGcT
letter-probability matrix: alength= 4 w= 13 nsites= 56
0.65346	0.13861	0.13861	0.0693
0.16831	0.25742	0.40594	0.16831
0.01	0.97	0.01	0.01
0.73	0.25	0.01	0.01
0.01	0.22	0.09	0.68
0.01	0.96	0.01	0.02
0.44554	0.18811	0.18811	0.17821
0.25742	0.18811	0.0693	0.48514
0.01	0.97	0.01	0.01
0.48	0.06	0.01	0.45
0.0594	0.12871	0.34653	0.46534
0.01	0.76	0.22	0.01
0.61	0.11	0.27	0.01

MOTIF Drg2_1_M3.AaGAwG_tGawG.CwtCa_CwTCtT
letter-probability matrix: alength= 4 w= 12 nsites= 47
0.51	0.06	0.18	0.25
0.37	0.2	0.18	0.25
0.0594	0.0693	0.86138	0.0099
0.96	0.01	0.01	0.02
0.41	0.01	0.15	0.43
0.14851	0.0099	0.83168	0.0099
0.21	0.3	0.24	0.25
0.16	0.16	0.26	0.42
0.3	0.08	0.61	0.01
0.5	0.16	0.33	0.01
0.45	0.01	0.17	0.37
0.09	0.15	0.75	0.01

MOTIF Dux_1_M1.TGATTsAATCA.TGATTsAATCA
letter-probability matrix: alength= 4 w= 11 nsites= 40
0.08	0.04	0.19	0.69
0.01	0.06	0.75	0.18
0.97	0.01	0.01	0.01
0.01	0.01	0.01	0.97
0.01	0.01	0.23	0.75
0.06	0.44	0.44	0.06
0.75	0.23	0.01	0.01
0.97	0.01	0.01	0.01
0.01	0.01	0.01	0.97
0.18	0.75	0.06	0.01
0.69	0.19	0.04	0.08

MOTIF Dux_1_M2.CTGATTTAATCAa.tTGATTAAATCAG
letter-probability matrix: alength= 4 w= 13 nsites= 33
0.16161	0.50505	0.19191	0.14141
0.13	0.1	0.17	0.6
0.01	0.04	0.69	0.26
0.97	0.01	0.01	0.01
0.09	0.01	0.01	0.89
0.05	0.01	0.01	0.93
0.06	0.27	0.08	0.59
0.52	0.24	0.21	0.03
0.97	0.01	0.01	0.01
0.01	0.01	0.01	0.97
0.01	0.97	0.01	0.01
0.73267	0.13861	0.0099	0.11881
0.39	0.22	0.1	0.29

MOTIF Dux_2_M1.CtGATTt_ATCA.TGAT_aAATCaG
letter-probability matrix: alength= 4 w= 12 nsites= 14
0.16	0.5	0.25	0.09
0.22222	0.16161	0.25252	0.36363
0.01	0.02	0.74	0.23
0.97	0.01	0.01	0.01
0.19	0.01	0.01	0.79
0.11881	0.0099	0.0099	0.86138
0.01	0.27	0.24	0.48
0.37	0.37	0.25	0.01
0.95	0.01	0.01	0.03
0.01	0.01	0.01	0.97
0.01	0.97	0.01	0.01
0.78	0.01	0.01	0.2

MOTIF Duxbl1_1_M1.A_TTGATTaGaTTAA.TTAAtCtAATCAA_T
letter-probability matrix: alength= 4 w= 15 nsites= 1304
0.55445	0.099	0.10891	0.23762
0.29	0.23	0.16	0.32
0.13861	0.19801	0.0594	0.60396
0.05	0.01	0.02	0.92
0.01	0.01	0.97	0.01
0.96	0.02	0.01	0.01
0.01	0.02	0.05	0.92
0.0202	0.0202	0.0404	0.91919
0.55555	0.0202	0.38383	0.0404
0.13	0.02	0.83	0.02
0.5	0.04	0.36	0.1
0.02	0.02	0.01	0.95
0.0297	0.15841	0.0198	0.79207
0.69306	0.0396	0.10891	0.15841
0.60606	0.0303	0.25252	0.11111

MOTIF Duxbl1_1_M2.tTGATTTAATcAAAa.tTTTgATTAAATCAa
letter-probability matrix: alength= 4 w= 15 nsites= 311
0.29	0.21	0.05	0.45
0.05	0.03	0.01	0.91
0.11	0.02	0.86	0.01
0.97	0.01	0.01	0.01
0.04	0.09	0.01	0.86
0.0101	0.20202	0.0202	0.76767
0.2	0.18	0.14	0.48
0.59405	0.099	0.21782	0.0891
0.81	0.02	0.13	0.04
0.0101	0.0101	0.0101	0.96969
0.01	0.59	0.01	0.39
0.96	0.02	0.01	0.01
0.60606	0.0303	0.14141	0.22222
0.68316	0.0297	0.0792	0.20792
0.47	0.08	0.14	0.31

MOTIF Duxbl1_1_M3.tTGATTcgATcAAa.tTTgATcgAATCAa
letter-probability matrix: alength= 4 w= 14 nsites= 203
0.06	0.31	0.14	0.49
0.03	0.03	0.01	0.93
0.04	0.01	0.94	0.01
0.96039	0.0099	0.0198	0.0099
0.0202	0.0101	0.0707	0.89898
0.01	0.04	0.02	0.93
0.23	0.47	0.27	0.03
0.02	0.26	0.47	0.25
0.67	0.04	0.27	0.02
0.01	0.01	0.01	0.97
0.01	0.57	0.01	0.41
0.58	0.11	0.17	0.14
0.69	0.04	0.15	0.12
0.5	0.14	0.26	0.1

MOTIF Duxbl1_1_M5.TAAtgyAATcAATA.TATTgATTrcaTTA
letter-probability matrix: alength= 4 w= 14 nsites= 251
0.21782	0.19801	0.0693	0.51485
0.55445	0.12871	0.24752	0.0693
0.95	0.03	0.01	0.01
0.16	0.28	0.04	0.52
0.0099	0.33663	0.52475	0.12871
0.0396	0.44554	0.0396	0.47524
0.97	0.01	0.01	0.01
0.97	0.01	0.01	0.01
0.01	0.01	0.01	0.97
0.14	0.55	0.3	0.01
0.97	0.01	0.01	0.01
0.73	0.01	0.2	0.06
0.06	0.26	0.13	0.55
0.58415	0.0891	0.11881	0.20792

MOTIF Dyrk1a_1_M1.c_cTCTCGCGAGA_yTg.cAr_TCTCGCGAGAg_g
letter-probability matrix: alength= 4 w= 17 nsites= 235
0.27722	0.44554	0.15841	0.11881
0.22772	0.18811	0.28712	0.29702
0.21	0.33	0.23	0.23
0.0101	0.10101	0.0303	0.85858
0.0891	0.86138	0.0396	0.0099
0.02	0.09	0.01	0.88
0.01	0.97	0.01	0.01
0.01	0.02	0.96	0.01
0.01	0.97	0.01	0.01
0.0101	0.0101	0.96969	0.0101
0.82	0.06	0.1	0.02
0.02	0.07	0.76	0.15
0.67326	0.13861	0.12871	0.0594
0.16	0.25	0.33	0.26
0.03	0.42	0.16	0.39
0.17821	0.19801	0.19801	0.42574
0.09	0.35	0.46	0.1

MOTIF Dyrk1a_1_M4.CTCGCGAGAGyTaG.CtArCTCTCGCGAG
letter-probability matrix: alength= 4 w= 14 nsites= 43
0.08	0.6	0.18	0.14
0.0099	0.22772	0.19801	0.56435
0.01	0.97	0.01	0.01
0.01	0.01	0.97	0.01
0.0396	0.72277	0.22772	0.0099
0.01	0.01	0.97	0.01
0.91	0.01	0.07	0.01
0.0099	0.0099	0.84158	0.13861
0.85148	0.0198	0.11881	0.0099
0.01	0.26	0.61	0.12
0.0099	0.42574	0.0891	0.47524
0.0202	0.22222	0.17171	0.58585
0.37373	0.28282	0.25252	0.0909
0.11881	0.21782	0.49504	0.16831

MOTIF Dyrk1a_1_M5.C_CGCGAGAGytAG.CTarCTCTCGCG_G
letter-probability matrix: alength= 4 w= 14 nsites= 37
0.099	0.56435	0.17821	0.15841
0.0808	0.28282	0.28282	0.35353
0.01	0.97	0.01	0.01
0.03	0.01	0.95	0.01
0.27	0.57	0.07	0.09
0.01	0.03	0.95	0.01
0.93	0.02	0.04	0.01
0.01	0.01	0.97	0.01
0.9	0.02	0.07	0.01
0.0297	0.0099	0.80198	0.15841
0.0099	0.42574	0.0891	0.47524
0.10101	0.25252	0.25252	0.39393
0.53	0.23	0.22	0.02
0.01	0.18	0.66	0.15

MOTIF E2f1_1_M2.tsttTCCCGCC_a.t_GGCGGGAaasa
letter-probability matrix: alength= 4 w= 13 nsites= 114
0.18	0.15	0.28	0.39
0.0909	0.35353	0.43434	0.12121
0.03	0.15	0.3	0.52
0.0101	0.34343	0.0909	0.55555
0.01	0.02	0.01	0.96
0.01	0.97	0.01	0.01
0.01	0.97	0.01	0.01
0.02	0.93	0.03	0.02
0.0101	0.0101	0.90909	0.0707
0.0099	0.94059	0.0396	0.0099
0.0303	0.75757	0.12121	0.0909
0.32	0.34	0.05	0.29
0.39	0.25	0.29	0.07

MOTIF E2f1_1_M3.TaTTgCACAa.tTGTGcAAtA
letter-probability matrix: alength= 4 w= 10 nsites= 45
0.08	0.14	0.21	0.57
0.52	0.3	0.17	0.01
0.0099	0.0792	0.12871	0.78217
0.01	0.01	0.01	0.97
0.10891	0.0792	0.51485	0.29702
0.13861	0.84158	0.0099	0.0099
0.66	0.22	0.01	0.11
0.23762	0.55445	0.099	0.10891
0.97	0.01	0.01	0.01
0.43	0.07	0.32	0.18

MOTIF E2f1_1_M4.TkgTGCAA.TTGCAcmA
letter-probability matrix: alength= 4 w= 8 nsites= 107
0.0099	0.21782	0.14851	0.62376
0.07	0.13	0.35	0.45
0.18	0.06	0.46	0.3
0.08	0.01	0.01	0.9
0.05	0.01	0.93	0.01
0.26	0.55	0.06	0.13
0.91	0.06	0.01	0.02
0.81	0.01	0.01	0.17

MOTIF E2f1_1_M5.CCCGGAAGtG.CaCTTCCGGG
letter-probability matrix: alength= 4 w= 10 nsites= 69
0.18811	0.47524	0.12871	0.20792
0.05	0.66	0.28	0.01
0.29	0.67	0.03	0.01
0.01	0.01	0.79	0.19
0.01	0.01	0.97	0.01
0.97	0.01	0.01	0.01
0.97	0.01	0.01	0.01
0.01	0.01	0.97	0.01
0.0594	0.34653	0.0594	0.53465
0.11	0.14	0.54	0.21

MOTIF E2f1_2_M1.ttr_TTgtGcAATC.GATTgCacAA_yaa
letter-probability matrix: alength= 4 w= 14 nsites= 83
0.32	0.03	0.11	0.54
0.23	0.24	0.2	0.33
0.33333	0.10101	0.40404	0.16161
0.39	0.25	0.33	0.03
0.0202	0.0101	0.0202	0.94949
0.01	0.01	0.11	0.87
0.24	0.02	0.46	0.28
0.34343	0.0707	0.10101	0.48484
0.09	0.03	0.86	0.02
0.33	0.5	0.02	0.15
0.96	0.02	0.01	0.01
0.96	0.01	0.02	0.01
0.08	0.23	0.2	0.49
0.25	0.5	0.02	0.23

MOTIF E2f1_2_M2.gtTTCCCGCC.GGCGGGAAac
letter-probability matrix: alength= 4 w= 10 nsites= 41
0.12121	0.26262	0.36363	0.25252
0.05	0.31	0.18	0.46
0.0099	0.19801	0.10891	0.68316
0.01	0.01	0.01	0.97
0.01	0.97	0.01	0.01
0.01	0.97	0.01	0.01
0.01	0.94	0.03	0.02
0.02	0.01	0.7	0.27
0.01	0.96	0.02	0.01
0.0202	0.65656	0.20202	0.12121

MOTIF E2f1_2_M3.yTGTGCAATA.TATTGCACAr
letter-probability matrix: alength= 4 w= 10 nsites= 46
0.16	0.32	0.11	0.41
0.01	0.01	0.01	0.97
0.12871	0.0594	0.58415	0.22772
0.16	0.01	0.14	0.69
0.01	0.01	0.97	0.01
0.27	0.55	0.01	0.17
0.91	0.05	0.01	0.03
0.97	0.01	0.01	0.01
0.01	0.14	0.26	0.59
0.53	0.21	0.17	0.09

MOTIF E2f1_3_M1.aTaTTkCaCAAtA.TaTTGtGmAAtAt
letter-probability matrix: alength= 4 w= 13 nsites= 80
0.41	0.3	0.2	0.09
0.0891	0.26732	0.0495	0.59405
0.39393	0.26262	0.30303	0.0404
0.0202	0.0101	0.0101	0.95959
0.01	0.01	0.01	0.97
0.13131	0.0101	0.48484	0.37373
0.02	0.94	0.02	0.02
0.53	0.11	0.02	0.34
0.23	0.56	0.02	0.19
0.91	0.07	0.01	0.01
0.91	0.03	0.04	0.02
0.02	0.28	0.25	0.45
0.61	0.02	0.19	0.18

MOTIF E2f1_3_M2.tTTCCCGCCA.TGGCGGGAAa
letter-probability matrix: alength= 4 w= 10 nsites= 43
0.1	0.25	0.28	0.37
0.01	0.27	0.16	0.56
0.01	0.01	0.01	0.97
0.01	0.97	0.01	0.01
0.01	0.97	0.01	0.01
0.01	0.93	0.05	0.01
0.03	0.01	0.95	0.01
0.01	0.97	0.01	0.01
0.01	0.76	0.22	0.01
0.5	0.19	0.09	0.22

MOTIF E2f1_3_M4.aaTktTGCAAt.aTTGCAamAtt
letter-probability matrix: alength= 4 w= 11 nsites= 31
0.48	0.18	0.05	0.29
0.49504	0.37623	0.11881	0.0099
0.14851	0.0099	0.0099	0.83168
0.0099	0.0396	0.49504	0.45544
0.3	0.13	0.01	0.56
0.01	0.01	0.25	0.73
0.06	0.01	0.92	0.01
0.12871	0.63366	0.0099	0.22772
0.84158	0.13861	0.0099	0.0099
0.83168	0.0396	0.0891	0.0396
0.04	0.19	0.29	0.48

MOTIF E2f1_3_M5.TTkCaCAAtT.AaTTGtGmAA
letter-probability matrix: alength= 4 w= 10 nsites= 67
0.0099	0.10891	0.0099	0.87128
0.01	0.01	0.23	0.75
0.099	0.0198	0.47524	0.40594
0.0099	0.86138	0.0099	0.11881
0.46	0.14	0.08	0.32
0.15151	0.58585	0.0101	0.25252
0.69	0.29	0.01	0.01
0.85148	0.0099	0.0099	0.12871
0.08	0.3	0.15	0.47
0.20202	0.0101	0.17171	0.61616

MOTIF E2f1_4_M2.TTCCCGCC.GGCGGGAA
letter-probability matrix: alength= 4 w= 8 nsites= 117
0.01	0.31	0.06	0.62
0.01	0.01	0.01	0.97
0.01	0.97	0.01	0.01
0.01	0.97	0.01	0.01
0.01	0.96	0.02	0.01
0.01	0.01	0.8	0.18
0.01	0.97	0.01	0.01
0.0099	0.78217	0.12871	0.0792

MOTIF E2f1_4_M5.aTkwTGCAAT.ATTGCAwmAt
letter-probability matrix: alength= 4 w= 10 nsites= 191
0.51	0.2	0.27	0.02
0.18	0.01	0.01	0.8
0.04	0.16	0.38	0.42
0.39	0.12	0.01	0.48
0.11	0.01	0.24	0.64
0.0099	0.0099	0.88118	0.099
0.21212	0.60606	0.0101	0.17171
0.82	0.16	0.01	0.01
0.68316	0.12871	0.0198	0.16831
0.09	0.25	0.14	0.52

MOTIF E2f1_5_M1.gcTGATTGGCTGcg.cgCAGCCAATCAgc
letter-probability matrix: alength= 4 w= 14 nsites= 121
0.09	0.15	0.44	0.32
0.099	0.48514	0.29702	0.11881
0.01	0.22	0.16	0.61
0.0303	0.29292	0.61616	0.0606
0.94	0.01	0.04	0.01
0.01	0.01	0.01	0.97
0.01	0.01	0.01	0.97
0.01	0.01	0.97	0.01
0.01	0.01	0.97	0.01
0.03	0.73	0.03	0.21
0.02	0.17	0.03	0.78
0.22222	0.19191	0.53535	0.0505
0.16	0.46	0.31	0.07
0.23762	0.22772	0.46534	0.0693

MOTIF E2f1_5_M2.GCCtGCGCm_GCGCrc.gyGCGC_kGCGCaGGC
letter-probability matrix: alength= 4 w= 16 nsites= 307
0.099	0.23762	0.59405	0.0693
0.23762	0.57425	0.0495	0.13861
0.0099	0.62376	0.19801	0.16831
0.02	0.3	0.11	0.57
0.19	0.18	0.6	0.03
0.07	0.87	0.02	0.04
0.0101	0.0101	0.96969	0.0101
0.01	0.96	0.02	0.01
0.47	0.38	0.14	0.01
0.0198	0.34653	0.31683	0.31683
0.0202	0.0303	0.93939	0.0101
0.01	0.97	0.01	0.01
0.02	0.01	0.87	0.1
0.01	0.84	0.02	0.13
0.37373	0.16161	0.39393	0.0707
0.05	0.45	0.27	0.23

MOTIF E2f1_5_M3.tCCCGCCctGC.GCagGGCGGGa
letter-probability matrix: alength= 4 w= 11 nsites= 245
0.02	0.32	0.18	0.48
0.01	0.84	0.01	0.14
0.0101	0.88888	0.0909	0.0101
0.01	0.95	0.03	0.01
0.01	0.01	0.97	0.01
0.01	0.95	0.03	0.01
0.01	0.67	0.23	0.09
0.02	0.63	0.01	0.34
0.29	0.23	0.07	0.41
0.17821	0.23762	0.47524	0.10891
0.14851	0.59405	0.099	0.15841

MOTIF E2f1_5_M4.gCGCAcGCGCC.GGCGCgTGCGc
letter-probability matrix: alength= 4 w= 11 nsites= 42
0.12871	0.17821	0.44554	0.24752
0.0792	0.86138	0.0396	0.0198
0.04	0.03	0.92	0.01
0.0099	0.88118	0.099	0.0099
0.83168	0.0099	0.0396	0.11881
0.22772	0.33663	0.19801	0.23762
0.01	0.05	0.93	0.01
0.01	0.97	0.01	0.01
0.0099	0.0099	0.87128	0.10891
0.0099	0.80198	0.0495	0.13861
0.17171	0.52525	0.17171	0.13131

MOTIF E2f3_1_M1.gcGGGCGGGAA_cc.gg_TTCCCGCCCgc
letter-probability matrix: alength= 4 w= 14 nsites= 95
0.15	0.33	0.45	0.07
0.18	0.43	0.08	0.31
0.13131	0.20202	0.53535	0.13131
0.06	0.23	0.7	0.01
0.01	0.04	0.94	0.01
0.05	0.93	0.01	0.01
0.02	0.03	0.93	0.02
0.0101	0.0909	0.88888	0.0101
0.04	0.01	0.94	0.01
0.92	0.02	0.05	0.01
0.59405	0.11881	0.26732	0.0198
0.33663	0.19801	0.36633	0.099
0.08	0.49	0.31	0.12
0.27	0.4	0.22	0.11

MOTIF E2f3_1_M2.tGATTGGCTgc.gcAGCCAATCa
letter-probability matrix: alength= 4 w= 11 nsites= 82
0.01	0.32	0.23	0.44
0.02	0.24	0.68	0.06
0.93	0.01	0.05	0.01
0.01	0.02	0.15	0.82
0.01	0.01	0.01	0.97
0.0099	0.0099	0.95049	0.0297
0.01	0.01	0.97	0.01
0.0198	0.73267	0.0495	0.19801
0.01	0.17	0.14	0.68
0.32323	0.14141	0.52525	0.0101
0.099	0.50495	0.33663	0.0594

MOTIF E2f3_1_M3.c_GCGCgtGCGC.GCGCacGCGC_g
letter-probability matrix: alength= 4 w= 12 nsites= 145
0.04	0.39	0.3	0.27
0.13	0.28	0.33	0.26
0.1	0.01	0.88	0.01
0.09	0.89	0.01	0.01
0.01	0.01	0.97	0.01
0.01	0.95	0.02	0.02
0.29702	0.17821	0.41584	0.10891
0.01	0.33	0.1	0.56
0.01	0.02	0.96	0.01
0.01	0.97	0.01	0.01
0.02	0.01	0.95	0.02
0.2	0.5	0.19	0.11

MOTIF E2f3_1_M4.t_GGCGGGAa.tTCCCGCC_a
letter-probability matrix: alength= 4 w= 10 nsites= 98
0.01	0.33	0.23	0.43
0.27272	0.15151	0.31313	0.26262
0.0099	0.099	0.88118	0.0099
0.01	0.01	0.97	0.01
0.01	0.97	0.01	0.01
0.01	0.01	0.79	0.19
0.01	0.05	0.93	0.01
0.02	0.05	0.92	0.01
0.72	0.25	0.01	0.02
0.47	0.18	0.25	0.1

MOTIF E2f3_1_M5.ccCGGAAGTGgc.gcCACTTCCGgg
letter-probability matrix: alength= 4 w= 12 nsites= 58
0.26	0.39	0.23	0.12
0.13	0.53	0.29	0.05
0.02	0.84	0.13	0.01
0.01	0.01	0.97	0.01
0.01	0.01	0.97	0.01
0.97	0.01	0.01	0.01
0.97	0.01	0.01	0.01
0.07	0.02	0.9	0.01
0.11111	0.18181	0.12121	0.58585
0.06	0.19	0.67	0.08
0.22772	0.23762	0.46534	0.0693
0.01	0.43	0.28	0.28

MOTIF E2f3_2_M1.cgGGCGGGAa_sC.Gs_tTCCCGCCcg
letter-probability matrix: alength= 4 w= 13 nsites= 186
0.06	0.39	0.25	0.3
0.22772	0.14851	0.37623	0.24752
0.0808	0.16161	0.73737	0.0202
0.02	0.11	0.86	0.01
0.13	0.85	0.01	0.01
0.02	0.06	0.9	0.02
0.0198	0.0693	0.90099	0.0099
0.04	0.05	0.9	0.01
0.78	0.11	0.1	0.01
0.54	0.12	0.32	0.02
0.33	0.21	0.4	0.06
0.12	0.44	0.34	0.1
0.0891	0.51485	0.23762	0.15841

MOTIF E2f3_2_M2.gcTGATTGGCTGsG.CsCAGCCAATCAgc
letter-probability matrix: alength= 4 w= 14 nsites= 184
0.08	0.23	0.41	0.28
0.10891	0.51485	0.27722	0.099
0.01	0.26	0.17	0.56
0.0101	0.27272	0.67676	0.0404
0.95	0.01	0.02	0.02
0.01	0.02	0.02	0.95
0.02	0.01	0.01	0.96
0.0099	0.0198	0.96039	0.0099
0.01	0.01	0.97	0.01
0.03	0.8	0.02	0.15
0.03	0.14	0.13	0.7
0.19	0.16	0.63	0.02
0.18	0.41	0.37	0.04
0.24242	0.15151	0.53535	0.0707

MOTIF E2f3_2_M3.gcCGGAAGTGgc.gcCACTTCCGgc
letter-probability matrix: alength= 4 w= 12 nsites= 175
0.13	0.28	0.51	0.08
0.0396	0.61386	0.31683	0.0297
0.14851	0.80198	0.0396	0.0099
0.01	0.01	0.97	0.01
0.01	0.01	0.97	0.01
0.97	0.01	0.01	0.01
0.96039	0.0099	0.0099	0.0198
0.04	0.04	0.91	0.01
0.03	0.3	0.06	0.61
0.07	0.19	0.67	0.07
0.16	0.28	0.55	0.01
0.05	0.47	0.31	0.17

MOTIF E2f3_2_M4.GCGCm_GCGCaC.GtGCGC_kGCGC
letter-probability matrix: alength= 4 w= 12 nsites= 527
0.12121	0.15151	0.69696	0.0303
0.07	0.89	0.02	0.02
0.01	0.01	0.97	0.01
0.01	0.97	0.01	0.01
0.46	0.37	0.16	0.01
0.01	0.4	0.28	0.31
0.02	0.04	0.93	0.01
0.01	0.97	0.01	0.01
0.02	0.01	0.86	0.11
0.01	0.94	0.01	0.04
0.54545	0.30303	0.11111	0.0404
0.01	0.55	0.27	0.17

MOTIF E2f3_2_M5.gGTGACGTCACc.gGTGACGTCACc
letter-probability matrix: alength= 4 w= 12 nsites= 90
0.18	0.28	0.4	0.14
0.15	0.24	0.53	0.08
0.08	0.01	0.01	0.9
0.0099	0.0396	0.86138	0.0891
0.82178	0.0099	0.12871	0.0396
0.04	0.8	0.01	0.15
0.15	0.01	0.8	0.04
0.0396	0.12871	0.0099	0.82178
0.0891	0.86138	0.0396	0.0099
0.9	0.01	0.01	0.08
0.09	0.52	0.24	0.15
0.14	0.4	0.28	0.18

MOTIF E2f4_1_M1.g_TTCCCGCCC.GGGCGGGAA_c
letter-probability matrix: alength= 4 w= 11 nsites= 149
0.14	0.3	0.44	0.12
0.0606	0.33333	0.24242	0.36363
0.0101	0.19191	0.11111	0.68686
0.01	0.02	0.02	0.95
0.01	0.96	0.01	0.02
0.01	0.97	0.01	0.01
0.0198	0.89108	0.0495	0.0396
0.02	0.01	0.91	0.06
0.0101	0.92929	0.0505	0.0101
0.01	0.57	0.25	0.17
0.01	0.97	0.01	0.01

MOTIF E2f4_1_M2.TgCAGCCAATCAGc.gCTGATTGGCTGcA
letter-probability matrix: alength= 4 w= 14 nsites= 105
0.0792	0.20792	0.23762	0.47524
0.05	0.27	0.48	0.2
0.03	0.63	0.15	0.19
0.91	0.01	0.05	0.03
0.12	0.02	0.84	0.02
0.01	0.97	0.01	0.01
0.01	0.97	0.01	0.01
0.95	0.02	0.01	0.02
0.94	0.02	0.03	0.01
0.0297	0.0198	0.0099	0.94059
0.0198	0.82178	0.13861	0.0198
0.89	0.08	0.02	0.01
0.21	0.19	0.57	0.03
0.24	0.47	0.14	0.15

MOTIF E2f4_1_M3.tTTCsCGCC_C.G_GGCGsGAAa
letter-probability matrix: alength= 4 w= 11 nsites= 54
0.03	0.29	0.18	0.5
0.0099	0.24752	0.0099	0.73267
0.01	0.17	0.05	0.77
0.01	0.88	0.1	0.01
0.02	0.51	0.45	0.02
0.03	0.82	0.14	0.01
0.02	0.01	0.84	0.13
0.01	0.97	0.01	0.01
0.01	0.75	0.06	0.18
0.0808	0.26262	0.36363	0.29292
0.10891	0.57425	0.0792	0.23762

MOTIF E2f4_1_M4.cTGATTGGC.GCCAATCAg
letter-probability matrix: alength= 4 w= 9 nsites= 58
0.26	0.35	0.18	0.21
0.01	0.04	0.15	0.8
0.0099	0.13861	0.84158	0.0099
0.89	0.08	0.01	0.02
0.01	0.09	0.01	0.89
0.01	0.01	0.05	0.93
0.01	0.01	0.97	0.01
0.05	0.01	0.93	0.01
0.13861	0.55445	0.0396	0.26732

MOTIF E2f4_1_M5.y_GGCGGGAa.tTCCCGCC_r
letter-probability matrix: alength= 4 w= 10 nsites= 109
0.06	0.41	0.17	0.36
0.29292	0.0707	0.28282	0.35353
0.01	0.01	0.97	0.01
0.0099	0.099	0.88118	0.0099
0.01	0.91	0.01	0.07
0.01	0.01	0.97	0.01
0.01	0.01	0.97	0.01
0.01	0.07	0.91	0.01
0.80198	0.099	0.0792	0.0198
0.47524	0.24752	0.18811	0.0891

MOTIF E2f4_2_M1.s_TTCCCGCCct.agGGCGGGAA_s
letter-probability matrix: alength= 4 w= 12 nsites= 132
0.14	0.34	0.43	0.09
0.0808	0.31313	0.24242	0.36363
0.01	0.18	0.09	0.72
0.0099	0.0297	0.0198	0.94059
0.0101	0.95959	0.0101	0.0202
0.01	0.96	0.02	0.01
0.01	0.92	0.03	0.04
0.01	0.01	0.91	0.07
0.0101	0.91919	0.0606	0.0101
0.02	0.58	0.27	0.13
0.01	0.63	0.01	0.35
0.13861	0.31683	0.0099	0.53465

MOTIF E2f4_2_M2.G_GGCGsGAAacc.ggtTTCsCGCC_C
letter-probability matrix: alength= 4 w= 13 nsites= 108
0.22772	0.099	0.57425	0.099
0.31313	0.28282	0.28282	0.12121
0.18	0.09	0.72	0.01
0.01	0.01	0.97	0.01
0.03	0.95	0.01	0.01
0.01	0.15	0.8	0.04
0.0101	0.44444	0.52525	0.0202
0.01	0.1	0.88	0.01
0.76	0.03	0.2	0.01
0.67	0.01	0.31	0.01
0.51	0.17	0.29	0.03
0.21782	0.32673	0.24752	0.20792
0.12871	0.41584	0.24752	0.20792

MOTIF E2f4_2_M3.gCTGATTGGC.GCCAATCAGc
letter-probability matrix: alength= 4 w= 10 nsites= 91
0.12871	0.17821	0.42574	0.26732
0.04	0.58	0.18	0.2
0.01	0.01	0.12	0.86
0.01	0.17	0.81	0.01
0.93939	0.0202	0.0202	0.0202
0.01	0.02	0.01	0.96
0.0099	0.0099	0.0198	0.96039
0.01	0.01	0.97	0.01
0.02	0.01	0.96	0.01
0.21782	0.54455	0.0693	0.16831

MOTIF E2f4_2_M4.GGCGGGAa.tTCCCGCC
letter-probability matrix: alength= 4 w= 8 nsites= 172
0.03	0.01	0.95	0.01
0.01	0.03	0.95	0.01
0.01	0.95	0.01	0.03
0.01	0.02	0.96	0.01
0.01	0.01	0.97	0.01
0.03	0.07	0.89	0.01
0.86868	0.10101	0.0202	0.0101
0.44554	0.23762	0.19801	0.11881

MOTIF E2f4_2_M5.ctgATTGGCTGca.tgCAGCCAATcag
letter-probability matrix: alength= 4 w= 13 nsites= 81
0.07	0.45	0.3	0.18
0.06	0.31	0.1	0.53
0.04	0.27	0.51	0.18
0.82	0.04	0.01	0.13
0.01	0.03	0.01	0.95
0.01	0.01	0.01	0.97
0.01	0.01	0.97	0.01
0.01	0.01	0.97	0.01
0.0099	0.85148	0.0099	0.12871
0.0303	0.0404	0.0101	0.91919
0.26262	0.15151	0.55555	0.0303
0.16	0.47	0.34	0.03
0.45544	0.23762	0.19801	0.10891

MOTIF E2f4_3_M1.r_GGCGGGAAsC.GsTTCCCGCC_y
letter-probability matrix: alength= 4 w= 12 nsites= 100
0.35	0.08	0.43	0.14
0.4	0.05	0.36	0.19
0.1	0.05	0.84	0.01
0.01	0.04	0.94	0.01
0.0404	0.93939	0.0101	0.0101
0.0202	0.0202	0.94949	0.0101
0.01	0.01	0.97	0.01
0.0404	0.0202	0.92929	0.0101
0.87128	0.0396	0.0792	0.0099
0.63	0.19	0.15	0.03
0.13	0.42	0.34	0.11
0.13	0.5	0.14	0.23

MOTIF E2f4_3_M2.G_GGCGsGAAaa.ttTTCsCGCC_C
letter-probability matrix: alength= 4 w= 12 nsites= 97
0.17171	0.17171	0.51515	0.14141
0.27722	0.24752	0.30693	0.16831
0.2	0.02	0.77	0.01
0.01	0.01	0.97	0.01
0.03	0.95	0.01	0.01
0.0101	0.0909	0.85858	0.0404
0.0198	0.47524	0.48514	0.0198
0.01	0.1	0.88	0.01
0.75	0.06	0.18	0.01
0.79	0.01	0.19	0.01
0.48	0.2	0.28	0.04
0.37	0.26	0.25	0.12

MOTIF E2f4_3_M3.gCTGATTGGC.GCCAATCAGc
letter-probability matrix: alength= 4 w= 10 nsites= 71
0.15	0.19	0.4	0.26
0.0404	0.51515	0.20202	0.24242
0.01	0.01	0.14	0.84
0.0099	0.15841	0.82178	0.0099
0.96	0.02	0.01	0.01
0.01	0.03	0.02	0.94
0.01	0.01	0.04	0.94
0.01	0.01	0.97	0.01
0.0297	0.0099	0.95049	0.0099
0.2	0.59	0.08	0.13

MOTIF E2f4_3_M4.tgCAGCCAATCag.ctGATTGGCTGca
letter-probability matrix: alength= 4 w= 13 nsites= 94
0.09	0.21	0.26	0.44
0.07	0.33	0.47	0.13
0.0303	0.56565	0.16161	0.24242
0.93	0.01	0.04	0.02
0.11	0.01	0.87	0.01
0.01	0.97	0.01	0.01
0.02	0.96	0.01	0.01
0.96	0.02	0.01	0.01
0.89	0.01	0.09	0.01
0.0404	0.0101	0.0707	0.87878
0.1	0.64	0.18	0.08
0.53465	0.11881	0.31683	0.0297
0.19	0.3	0.41	0.1

MOTIF E2f4_3_M5.tTTCCCGCs.sGCGGGAAa
letter-probability matrix: alength= 4 w= 9 nsites= 104
0.08	0.3	0.21	0.41
0.01	0.01	0.01	0.97
0.01	0.01	0.01	0.97
0.01	0.97	0.01	0.01
0.01	0.92	0.01	0.06
0.01	0.6	0.24	0.15
0.0099	0.0099	0.84158	0.13861
0.0198	0.83168	0.0693	0.0792
0.09	0.42	0.35	0.14

MOTIF E2f4_4_M1.stTTCCCGCCct.agGGCGGGAAas
letter-probability matrix: alength= 4 w= 12 nsites= 80
0.14	0.33	0.42	0.11
0.06	0.3	0.21	0.43
0.0101	0.18181	0.0707	0.73737
0.01	0.02	0.02	0.95
0.01	0.92	0.02	0.05
0.01	0.97	0.01	0.01
0.0099	0.92079	0.0396	0.0297
0.01	0.01	0.94	0.04
0.01	0.92	0.05	0.02
0.0202	0.66666	0.15151	0.16161
0.14	0.49	0.01	0.36
0.2	0.28	0.01	0.51

MOTIF E2f4_4_M2.tTTCsCGCCcC.GgGGCGsGAAa
letter-probability matrix: alength= 4 w= 11 nsites= 161
0.01	0.36	0.08	0.55
0.01	0.29	0.02	0.68
0.01	0.11	0.03	0.85
0.01	0.82	0.16	0.01
0.0101	0.51515	0.45454	0.0202
0.04	0.83	0.11	0.02
0.0101	0.0101	0.89898	0.0808
0.01	0.97	0.01	0.01
0.0101	0.82828	0.0101	0.15151
0.22	0.42	0.27	0.09
0.07	0.57	0.22	0.14

MOTIF E2f4_4_M3.gCTGATTGGCTGa.tCAGCCAATCAGc
letter-probability matrix: alength= 4 w= 13 nsites= 117
0.14	0.19	0.39	0.28
0.05	0.53	0.21	0.21
0.01	0.01	0.07	0.91
0.01	0.11	0.87	0.01
0.96	0.02	0.01	0.01
0.0198	0.0198	0.0198	0.94059
0.02	0.01	0.02	0.95
0.01	0.01	0.97	0.01
0.01	0.01	0.97	0.01
0.0891	0.69306	0.0396	0.17821
0.02	0.24	0.06	0.68
0.17	0.18	0.52	0.13
0.46	0.32	0.18	0.04

MOTIF E2f4_4_M4.GGCGGGAA.TTCCCGCC
letter-probability matrix: alength= 4 w= 8 nsites= 157
0.01	0.01	0.97	0.01
0.0099	0.099	0.88118	0.0099
0.01	0.94	0.01	0.04
0.01	0.01	0.97	0.01
0.01	0.01	0.97	0.01
0.01	0.05	0.93	0.01
0.79207	0.0693	0.12871	0.0099
0.5	0.2	0.2	0.1

MOTIF E2f4_4_M5.ctGATTGGCTGcA.TgCAGCCAATCag
letter-probability matrix: alength= 4 w= 13 nsites= 63
0.08	0.42	0.3	0.2
0.0198	0.33663	0.0891	0.55445
0.08	0.22	0.52	0.18
0.92079	0.0099	0.0099	0.0594
0.0099	0.0297	0.0099	0.95049
0.01	0.01	0.01	0.97
0.01	0.01	0.97	0.01
0.01	0.01	0.97	0.01
0.01	0.86	0.01	0.12
0.02	0.04	0.01	0.93
0.26	0.16	0.57	0.01
0.11881	0.47524	0.34653	0.0594
0.51	0.22	0.22	0.05

MOTIF E2f4_5_M1.g_tCCCGCCC_gC.Gc_GGGCGGGa_c
letter-probability matrix: alength= 4 w= 13 nsites= 217
0.27	0.13	0.48	0.12
0.1	0.18	0.34	0.38
0.05	0.29	0.16	0.5
0.0101	0.82828	0.0202	0.14141
0.03	0.91	0.05	0.01
0.01	0.97	0.01	0.01
0.01	0.01	0.97	0.01
0.01	0.96	0.01	0.02
0.01	0.86	0.07	0.06
0.13	0.6	0.02	0.25
0.19191	0.43434	0.0303	0.34343
0.21	0.26	0.37	0.16
0.13	0.52	0.2	0.15

MOTIF E2f4_5_M2.c_GCGCAGGCGC.GCGCCTGCGC_g
letter-probability matrix: alength= 4 w= 12 nsites= 163
0.03	0.51	0.2	0.26
0.06	0.35	0.19	0.4
0.04	0.03	0.91	0.02
0.0594	0.90099	0.0198	0.0198
0.03	0.01	0.95	0.01
0.03	0.86	0.1	0.01
0.88	0.02	0.02	0.08
0.04	0.14	0.55	0.27
0.01	0.01	0.97	0.01
0.02	0.96	0.01	0.01
0.0101	0.0101	0.88888	0.0909
0.01	0.89	0.01	0.09

MOTIF E2f4_5_M3.gcACTACAATTCCCAgt.acTGGGAATTGTAGTgc
letter-probability matrix: alength= 4 w= 17 nsites= 83
0.22	0.09	0.4	0.29
0.29702	0.39603	0.28712	0.0198
0.79	0.12	0.04	0.05
0.01	0.95	0.02	0.02
0.03	0.01	0.01	0.95
0.95959	0.0101	0.0202	0.0101
0.02	0.96	0.01	0.01
0.91	0.02	0.04	0.03
0.53465	0.0792	0.15841	0.22772
0.11	0.25	0.07	0.57
0.0297	0.0297	0.0396	0.90099
0.0198	0.96039	0.0099	0.0099
0.01	0.97	0.01	0.01
0.01	0.97	0.01	0.01
0.72	0.01	0.23	0.04
0.0202	0.0808	0.59595	0.30303
0.24	0.28	0.08	0.4

MOTIF E2f4_5_M4.kcTGATTGGCTrc.gyAGCCAATCAgm
letter-probability matrix: alength= 4 w= 13 nsites= 94
0.1	0.13	0.39	0.38
0.15	0.41	0.26	0.18
0.01	0.15	0.13	0.71
0.0297	0.26732	0.59405	0.10891
0.92929	0.0101	0.0505	0.0101
0.01	0.03	0.01	0.95
0.01	0.01	0.01	0.97
0.01	0.01	0.96	0.02
0.0198	0.0099	0.96039	0.0099
0.04	0.68	0.03	0.25
0.08	0.11	0.14	0.67
0.36	0.17	0.45	0.02
0.21782	0.42574	0.29702	0.0594

MOTIF E2f4_5_M5.ctACTACAtgTCCCA.TGGGAcaTGTAGTag
letter-probability matrix: alength= 4 w= 15 nsites= 30
0.30303	0.39393	0.28282	0.0202
0.25252	0.0808	0.25252	0.41414
0.97	0.01	0.01	0.01
0.01	0.97	0.01	0.01
0.01	0.01	0.01	0.97
0.88118	0.0594	0.0099	0.0495
0.22222	0.59595	0.17171	0.0101
0.62376	0.0891	0.0792	0.20792
0.3	0.06	0.08	0.56
0.03	0.15	0.52	0.3
0.01	0.01	0.01	0.97
0.01	0.97	0.01	0.01
0.01	0.97	0.01	0.01
0.01	0.97	0.01	0.01
0.44444	0.20202	0.15151	0.20202

MOTIF E2f4_6_M1.a_GGCGGGAAa_cc.gg_tTTCCCGCC_t
letter-probability matrix: alength= 4 w= 14 nsites= 12
0.5	0.26	0.23	0.01
0.16	0.2	0.32	0.32
0.15	0.24	0.58	0.03
0.03	0.03	0.92	0.02
0.02	0.96	0.01	0.01
0.02	0.01	0.96	0.01
0.0101	0.0909	0.88888	0.0101
0.01	0.02	0.96	0.01
0.93	0.01	0.05	0.01
0.74	0.02	0.23	0.01
0.49504	0.14851	0.29702	0.0594
0.28282	0.34343	0.17171	0.20202
0.13	0.46	0.27	0.14
0.07	0.46	0.33	0.14

MOTIF E2f4_6_M3.c_sTGATTGGcTac.gtAgCCAATCAs_g
letter-probability matrix: alength= 4 w= 14 nsites= 23
0.25	0.44	0.06	0.25
0.25	0.25	0.3	0.2
0.04	0.44	0.39	0.13
0.02	0.06	0.13	0.79
0.01	0.18	0.73	0.08
0.93069	0.0099	0.0297	0.0297
0.01	0.01	0.18	0.8
0.01	0.01	0.01	0.97
0.01	0.01	0.97	0.01
0.01	0.01	0.97	0.01
0.07	0.57	0.04	0.32
0.0101	0.15151	0.20202	0.63636
0.46	0.3	0.23	0.01
0.15	0.54	0.3	0.01

MOTIF E2f4_7_M1.CTgATTGGCTG_g.c_CAGCCAATcAG
letter-probability matrix: alength= 4 w= 13 nsites= 252
0.0808	0.56565	0.22222	0.13131
0.01	0.29	0.1	0.6
0.03	0.31	0.59	0.07
0.95	0.01	0.03	0.01
0.01	0.01	0.02	0.96
0.01	0.01	0.01	0.97
0.01	0.01	0.97	0.01
0.01	0.01	0.97	0.01
0.04	0.73	0.02	0.21
0.0198	0.17821	0.10891	0.69306
0.21212	0.19191	0.58585	0.0101
0.23	0.36	0.33	0.08
0.26262	0.23232	0.41414	0.0909

MOTIF E2f4_7_M2.sa_CCGGAAGTGgc.gcCACTTCCGG_ts
letter-probability matrix: alength= 4 w= 14 nsites= 125
0.14	0.4	0.35	0.11
0.43	0.2	0.28	0.09
0.18	0.33	0.35	0.14
0.09	0.71	0.17	0.03
0.0404	0.83838	0.11111	0.0101
0.02	0.01	0.96	0.01
0.01	0.01	0.97	0.01
0.96	0.01	0.02	0.01
0.95959	0.0101	0.0202	0.0101
0.06	0.09	0.84	0.01
0.0891	0.24752	0.0891	0.57425
0.11111	0.21212	0.56565	0.11111
0.19	0.29	0.5	0.02
0.01	0.49	0.26	0.24

MOTIF E2f4_7_M3.gg_TTCCCGCC.GGCGGGAA_cc
letter-probability matrix: alength= 4 w= 11 nsites= 270
0.13	0.25	0.38	0.24
0.14	0.31	0.45	0.1
0.09	0.41	0.18	0.32
0.0303	0.22222	0.0707	0.67676
0.01	0.09	0.04	0.86
0.01	0.85	0.05	0.09
0.01	0.93	0.01	0.05
0.01	0.74	0.22	0.03
0.01	0.01	0.91	0.07
0.0198	0.81188	0.12871	0.0396
0.05	0.58	0.22	0.15

MOTIF E2f4_7_M4.GTGACGTCAc.gTGACGTCAC
letter-probability matrix: alength= 4 w= 10 nsites= 128
0.19	0.22	0.54	0.05
0.01	0.01	0.01	0.97
0.01	0.01	0.96	0.02
0.96	0.01	0.02	0.01
0.01	0.85	0.06	0.08
0.09	0.02	0.88	0.01
0.02	0.1	0.01	0.87
0.07	0.86	0.05	0.02
0.93	0.02	0.03	0.02
0.09	0.44	0.27	0.2

MOTIF E2f4_7_M5.tACTACATGTCCCa.tGGGACATGTAGTa
letter-probability matrix: alength= 4 w= 14 nsites= 188
0.26	0.09	0.25	0.4
0.97	0.01	0.01	0.01
0.01	0.97	0.01	0.01
0.01	0.01	0.01	0.97
0.87	0.04	0.01	0.08
0.25	0.62	0.12	0.01
0.67326	0.0495	0.0891	0.18811
0.28	0.13	0.03	0.56
0.0594	0.13861	0.61386	0.18811
0.01	0.01	0.01	0.97
0.01	0.97	0.01	0.01
0.01	0.97	0.01	0.01
0.01	0.97	0.01	0.01
0.38	0.2	0.17	0.25

MOTIF E2f4_8_M1.gC_CTGATTGGCTGgg.ccCAGCCAATCAG_Gc
letter-probability matrix: alength= 4 w= 16 nsites= 239
0.24752	0.12871	0.47524	0.14851
0.05	0.72	0.03	0.2
0.09	0.23	0.32	0.36
0.04	0.6	0.21	0.15
0.01	0.2	0.09	0.7
0.02	0.25	0.67	0.06
0.94949	0.0101	0.0303	0.0101
0.01	0.02	0.01	0.96
0.01	0.01	0.01	0.97
0.01	0.01	0.97	0.01
0.01	0.01	0.97	0.01
0.06	0.65	0.03	0.26
0.04	0.18	0.13	0.65
0.24	0.21	0.52	0.03
0.26732	0.26732	0.39603	0.0693
0.11	0.27	0.48	0.14

MOTIF E2f4_8_M2.GGCGGGAAA_c.g_TTTCCCGCC
letter-probability matrix: alength= 4 w= 11 nsites= 57
0.13	0.22	0.64	0.01
0.01	0.04	0.94	0.01
0.02	0.96	0.01	0.01
0.0202	0.0505	0.88888	0.0404
0.02	0.21	0.76	0.01
0.03	0.04	0.92	0.01
0.84848	0.0101	0.13131	0.0101
0.67	0.05	0.27	0.01
0.52475	0.18811	0.23762	0.0495
0.33	0.21	0.34	0.12
0.1	0.51	0.29	0.1

MOTIF E2f4_8_M3.gg_TTCCcGCC.GGCgGGAA_cc
letter-probability matrix: alength= 4 w= 11 nsites= 155
0.23	0.25	0.41	0.11
0.21	0.25	0.42	0.12
0.1	0.31	0.19	0.4
0.0101	0.30303	0.0303	0.65656
0.0101	0.0808	0.0202	0.88888
0.01	0.95	0.01	0.03
0.02	0.87	0.02	0.09
0.01	0.64	0.34	0.01
0.01	0.01	0.97	0.01
0.0101	0.91919	0.0303	0.0404
0.0891	0.67326	0.18811	0.0495

MOTIF E2f4_8_M4.GCGCA_GCGCC.GGCGC_TGCGC
letter-probability matrix: alength= 4 w= 11 nsites= 174
0.13	0.17	0.52	0.18
0.0594	0.88118	0.0099	0.0495
0.03	0.01	0.95	0.01
0.01	0.97	0.01	0.01
0.93	0.01	0.01	0.05
0.14	0.34	0.27	0.25
0.01	0.01	0.97	0.01
0.01	0.97	0.01	0.01
0.0297	0.0099	0.88118	0.0792
0.0099	0.86138	0.0099	0.11881
0.17	0.52	0.2	0.11

MOTIF E2f4_8_M5.t_GGCGGGAa.tTCCCGCC_a
letter-probability matrix: alength= 4 w= 10 nsites= 189
0.0792	0.24752	0.24752	0.42574
0.26262	0.0707	0.36363	0.30303
0.0297	0.0891	0.87128	0.0099
0.0099	0.15841	0.82178	0.0099
0.01	0.97	0.01	0.01
0.01	0.01	0.92	0.06
0.02	0.03	0.94	0.01
0.01	0.08	0.9	0.01
0.71	0.2	0.03	0.06
0.38	0.24	0.27	0.11

MOTIF E2f4_9_M1.grGGGCGGGAAa_Cs.sG_tTTCCCGCCCyc
letter-probability matrix: alength= 4 w= 15 nsites= 61
0.21	0.26	0.37	0.16
0.41	0.11	0.34	0.14
0.29	0.01	0.6	0.1
0.11	0.24	0.64	0.01
0.0101	0.10101	0.87878	0.0101
0.01	0.97	0.01	0.01
0.02	0.03	0.94	0.01
0.0198	0.16831	0.80198	0.0099
0.05	0.04	0.89	0.02
0.86	0.02	0.11	0.01
0.74	0.06	0.19	0.01
0.53	0.15	0.28	0.04
0.29702	0.24752	0.31683	0.13861
0.09	0.62	0.24	0.05
0.01	0.42	0.46	0.11

MOTIF E2f4_9_M2.cccAGCCAATCAg_GC.GC_cTGATTGGCTggg
letter-probability matrix: alength= 4 w= 16 nsites= 136
0.0808	0.43434	0.30303	0.18181
0.08	0.39	0.25	0.28
0.06	0.48	0.15	0.31
0.67	0.1	0.21	0.02
0.18811	0.0396	0.73267	0.0396
0.01	0.97	0.01	0.01
0.01	0.97	0.01	0.01
0.97	0.01	0.01	0.01
0.96	0.02	0.01	0.01
0.01	0.02	0.01	0.96
0.08	0.65	0.25	0.02
0.61	0.12	0.25	0.02
0.14	0.26	0.46	0.14
0.34	0.41	0.18	0.07
0.16831	0.0198	0.79207	0.0198
0.18811	0.48514	0.10891	0.21782

MOTIF E2f4_9_M3.gtTCCCGCC_yC.Gr_GGCGGGAac
letter-probability matrix: alength= 4 w= 12 nsites= 180
0.16161	0.22222	0.41414	0.20202
0.09	0.17	0.29	0.45
0.0707	0.26262	0.12121	0.54545
0.01	0.83	0.08	0.08
0.03	0.92	0.03	0.02
0.01	0.94	0.04	0.01
0.01	0.01	0.97	0.01
0.0099	0.96039	0.0198	0.0099
0.02	0.89	0.01	0.08
0.22	0.36	0.14	0.28
0.12	0.42	0.01	0.45
0.01	0.56	0.26	0.17

MOTIF E2f4_9_M4.GCGCatGCGCgc.gcGCGCatGCGC
letter-probability matrix: alength= 4 w= 12 nsites= 109
0.12	0.19	0.6	0.09
0.11	0.61	0.16	0.12
0.01	0.01	0.97	0.01
0.01	0.97	0.01	0.01
0.51485	0.38613	0.0891	0.0099
0.0396	0.0396	0.39603	0.52475
0.01	0.01	0.97	0.01
0.01	0.97	0.01	0.01
0.01	0.01	0.89	0.09
0.0099	0.85148	0.0099	0.12871
0.27722	0.12871	0.53465	0.0594
0.06	0.45	0.33	0.16

MOTIF E2f4_9_M5.t_GGCGGGAA.TTCCCGCC_a
letter-probability matrix: alength= 4 w= 10 nsites= 92
0.05	0.27	0.22	0.46
0.26262	0.0707	0.34343	0.32323
0.01	0.01	0.97	0.01
0.0099	0.099	0.88118	0.0099
0.01	0.97	0.01	0.01
0.0495	0.0099	0.86138	0.0792
0.01	0.01	0.97	0.01
0.01	0.04	0.94	0.01
0.77227	0.14851	0.0099	0.0693
0.47	0.23	0.18	0.12

MOTIF E2f4_10_M1.rsC_CTGATTGGCTG_g.c_CAGCCAATCAG_Gsy
letter-probability matrix: alength= 4 w= 17 nsites= 455
0.36	0.14	0.39	0.11
0.14851	0.37623	0.36633	0.10891
0.08	0.6	0.02	0.3
0.07	0.19	0.35	0.39
0.06	0.6	0.21	0.13
0.01	0.25	0.07	0.67
0.02	0.3	0.62	0.06
0.96969	0.0101	0.0101	0.0101
0.0198	0.0198	0.0099	0.95049
0.0198	0.0099	0.0099	0.96039
0.01	0.01	0.97	0.01
0.02	0.01	0.96	0.01
0.0495	0.70297	0.0198	0.22772
0.03	0.18	0.04	0.75
0.23	0.19	0.56	0.02
0.26262	0.37373	0.33333	0.0303
0.31313	0.17171	0.47474	0.0404

MOTIF E2f4_10_M2.sa_CCGGAAGTGgc.gcCACTTCCGG_ts
letter-probability matrix: alength= 4 w= 14 nsites= 157
0.11	0.4	0.35	0.14
0.4	0.19	0.26	0.15
0.19	0.37	0.32	0.12
0.0404	0.75757	0.17171	0.0303
0.07	0.81	0.11	0.01
0.02	0.01	0.96	0.01
0.01	0.01	0.97	0.01
0.94	0.02	0.03	0.01
0.96969	0.0101	0.0101	0.0101
0.099	0.0495	0.84158	0.0099
0.11	0.26	0.1	0.53
0.12	0.23	0.54	0.11
0.14	0.28	0.51	0.07
0.03	0.47	0.25	0.25

MOTIF E2f4_10_M3.g_tCCCGCCc.gGGCGGGa_c
letter-probability matrix: alength= 4 w= 10 nsites= 684
0.28	0.11	0.51	0.1
0.08	0.22	0.34	0.36
0.0303	0.35353	0.0404	0.57575
0.0101	0.81818	0.0202	0.15151
0.01	0.97	0.01	0.01
0.01	0.92	0.06	0.01
0.0099	0.0099	0.95049	0.0297
0.01	0.94	0.03	0.02
0.01	0.86	0.02	0.11
0.15151	0.47474	0.0707	0.30303

MOTIF E2f4_10_M4.gGTGACGTCAC.GTGACGTCACc
letter-probability matrix: alength= 4 w= 11 nsites= 111
0.20792	0.24752	0.44554	0.099
0.21	0.21	0.51	0.07
0.02	0.01	0.01	0.96
0.0099	0.0198	0.94059	0.0297
0.88118	0.0099	0.0693	0.0396
0.0303	0.71717	0.19191	0.0606
0.09	0.02	0.88	0.01
0.0396	0.14851	0.0099	0.80198
0.1	0.84	0.05	0.01
0.96	0.01	0.01	0.02
0.0891	0.47524	0.21782	0.21782

MOTIF E2f4_10_M5.GCGCA_GCGCc.gGCGC_TGCGC
letter-probability matrix: alength= 4 w= 11 nsites= 515
0.11	0.19	0.47	0.23
0.099	0.83168	0.0594	0.0099
0.05	0.01	0.93	0.01
0.01	0.94	0.04	0.01
0.94	0.01	0.01	0.04
0.2	0.27	0.28	0.25
0.01	0.02	0.96	0.01
0.02	0.96	0.01	0.01
0.0099	0.0495	0.81188	0.12871
0.0099	0.88118	0.0099	0.099
0.24752	0.48514	0.13861	0.12871

MOTIF E2f4_11_M1.c_GCGC_TGCGC_s.s_GCGCA_GCGC_g
letter-probability matrix: alength= 4 w= 14 nsites= 53
0.13	0.42	0.32	0.13
0.0792	0.26732	0.29702	0.35643
0.01	0.01	0.97	0.01
0.01	0.97	0.01	0.01
0.01	0.01	0.97	0.01
0.01	0.97	0.01	0.01
0.22	0.36	0.3	0.12
0.02	0.04	0.04	0.9
0.01	0.01	0.97	0.01
0.01	0.97	0.01	0.01
0.01	0.01	0.97	0.01
0.03	0.91	0.03	0.03
0.38	0.2	0.38	0.04
0.1	0.4	0.38	0.12

MOTIF E2f6_1_M1.Gg_GGCGGGAArgCc.gGcyTTCCCGCC_cC
letter-probability matrix: alength= 4 w= 15 nsites= 143
0.1	0.26	0.52	0.12
0.29	0.19	0.42	0.1
0.41	0.04	0.36	0.19
0.16	0.15	0.67	0.02
0.01	0.03	0.95	0.01
0.1	0.85	0.01	0.04
0.02	0.02	0.95	0.01
0.01	0.02	0.96	0.01
0.03	0.09	0.87	0.01
0.92929	0.0202	0.0404	0.0101
0.63	0.05	0.3	0.02
0.42	0.12	0.39	0.07
0.22	0.27	0.42	0.09
0.0808	0.62626	0.21212	0.0808
0.05	0.48	0.29	0.18

MOTIF E2f6_1_M2.ygCTGATTGGCTGc.gCAGCCAATCAGcr
letter-probability matrix: alength= 4 w= 14 nsites= 395
0.12	0.38	0.16	0.34
0.09	0.26	0.38	0.27
0.12	0.54	0.22	0.12
0.01	0.15	0.09	0.75
0.02	0.3	0.63	0.05
0.91089	0.0198	0.0396	0.0297
0.01	0.02	0.01	0.96
0.02	0.01	0.01	0.96
0.01	0.01	0.97	0.01
0.0101	0.0101	0.96969	0.0101
0.04	0.73	0.03	0.2
0.02	0.16	0.02	0.8
0.24	0.18	0.52	0.06
0.18	0.45	0.32	0.05

MOTIF E2f6_1_M3.gCGCAcGCGCCg.cGGCGCgTGCGc
letter-probability matrix: alength= 4 w= 12 nsites= 200
0.14851	0.099	0.49504	0.25742
0.12871	0.85148	0.0099	0.0099
0.03	0.01	0.95	0.01
0.01	0.97	0.01	0.01
0.95	0.01	0.01	0.03
0.17171	0.34343	0.24242	0.24242
0.01	0.01	0.97	0.01
0.01	0.91	0.01	0.07
0.0099	0.0099	0.84158	0.13861
0.0099	0.85148	0.0099	0.12871
0.22772	0.53465	0.14851	0.0891
0.32673	0.18811	0.43564	0.0495

MOTIF E2f6_1_M4.GCGCmtGCGCgC.GcGCGCakGCGC
letter-probability matrix: alength= 4 w= 12 nsites= 194
0.20792	0.14851	0.60396	0.0396
0.18811	0.51485	0.0495	0.24752
0.01	0.01	0.97	0.01
0.01	0.97	0.01	0.01
0.43	0.39	0.17	0.01
0.02	0.21	0.32	0.45
0.01	0.01	0.97	0.01
0.0099	0.88118	0.0099	0.099
0.01	0.01	0.78	0.2
0.01	0.8	0.01	0.18
0.33	0.08	0.54	0.05
0.08	0.54	0.24	0.14

MOTIF E2f6_1_M5.GCGCACGCGCAc.gTGCGCGTGCGC
letter-probability matrix: alength= 4 w= 12 nsites= 303
0.14851	0.18811	0.61386	0.0495
0.0891	0.87128	0.0099	0.0297
0.01	0.01	0.97	0.01
0.01	0.97	0.01	0.01
0.71	0.27	0.01	0.01
0.0303	0.60606	0.18181	0.18181
0.15151	0.25252	0.58585	0.0101
0.01	0.97	0.01	0.01
0.0297	0.0198	0.84158	0.10891
0.01	0.97	0.01	0.01
0.74257	0.17821	0.0495	0.0297
0.03	0.56	0.32	0.09

MOTIF E4f1_1_M1.CC_GCCGTAAAGCgc.gcGCTTTACGGC_GG
letter-probability matrix: alength= 4 w= 15 nsites= 35
0.16	0.56	0.16	0.12
0.05	0.62	0.18	0.15
0.2	0.23	0.26	0.31
0.05	0.02	0.91	0.02
0.03	0.85	0.01	0.11
0.02	0.95	0.01	0.02
0.01	0.01	0.97	0.01
0.05	0.19	0.14	0.62
0.91	0.05	0.02	0.02
0.97	0.01	0.01	0.01
0.97	0.01	0.01	0.01
0.03	0.01	0.87	0.09
0.04	0.65	0.1	0.21
0.31	0.09	0.52	0.08
0.17	0.48	0.26	0.09

MOTIF E4f1_2_M1.C_GCCGtAAAGCGC.GCGCTTTaCGGC_G
letter-probability matrix: alength= 4 w= 14 nsites= 25
0.0909	0.59595	0.13131	0.18181
0.26	0.21	0.33	0.2
0.0198	0.0198	0.94059	0.0198
0.01	0.73	0.01	0.25
0.01	0.97	0.01	0.01
0.01	0.01	0.97	0.01
0.02	0.21	0.27	0.5
0.70707	0.26262	0.0202	0.0101
0.97	0.01	0.01	0.01
0.96969	0.0101	0.0101	0.0101
0.04	0.01	0.88	0.07
0.03	0.75	0.03	0.19
0.22772	0.14851	0.50495	0.11881
0.15	0.52	0.21	0.12

MOTIF Ebf1_1_M1.a_TCCC_gGGGA.TCCCc_GGGA_t
letter-probability matrix: alength= 4 w= 12 nsites= 1018
0.36633	0.19801	0.20792	0.22772
0.0891	0.33663	0.26732	0.30693
0.02	0.18	0.08	0.72
0.01	0.94	0.02	0.03
0.01	0.81	0.01	0.17
0.02	0.9	0.01	0.07
0.28	0.28	0.09	0.35
0.3	0.02	0.44	0.24
0.06	0.01	0.9	0.03
0.27272	0.0101	0.70707	0.0101
0.02	0.02	0.95	0.01
0.57425	0.10891	0.26732	0.0495

MOTIF Ebf1_1_M2.a_TGAsTCA_t.a_TGAsTCA_t
letter-probability matrix: alength= 4 w= 11 nsites= 342
0.42	0.01	0.28	0.29
0.22	0.35	0.37	0.06
0.03	0.01	0.01	0.95
0.01	0.03	0.89	0.07
0.92929	0.0101	0.0404	0.0202
0.0792	0.39603	0.45544	0.0693
0.03	0.02	0.01	0.94
0.08	0.9	0.01	0.01
0.93	0.01	0.01	0.05
0.0505	0.31313	0.34343	0.29292
0.30303	0.26262	0.0101	0.42424

MOTIF Ebf1_1_M3.tTCC_w_GGAa.tTCC_w_GGAa
letter-probability matrix: alength= 4 w= 11 nsites= 60
0.02	0.12	0.36	0.5
0.0099	0.21782	0.0693	0.70297
0.0198	0.72277	0.0099	0.24752
0.01	0.68	0.01	0.3
0.25742	0.40594	0.0198	0.31683
0.42	0.08	0.08	0.42
0.31683	0.0198	0.40594	0.25742
0.3	0.01	0.68	0.01
0.24752	0.0099	0.72277	0.0198
0.70297	0.0693	0.21782	0.0099
0.5	0.36	0.12	0.02

MOTIF Ebf1_2_M1.TCCCc_GGGA_a.t_TCCC_gGGGA
letter-probability matrix: alength= 4 w= 12 nsites= 1936
0.03	0.25	0.06	0.66
0.01	0.96	0.01	0.02
0.01	0.78	0.01	0.2
0.01	0.96	0.01	0.02
0.19	0.49	0.02	0.3
0.38	0.08	0.19	0.35
0.03	0.01	0.93	0.03
0.2	0.01	0.78	0.01
0.01	0.01	0.97	0.01
0.7	0.03	0.25	0.02
0.26	0.36	0.31	0.07
0.41	0.3	0.03	0.26

MOTIF Ebf1_2_M2.TTCctwagGAA.TTCctwagGAA
letter-probability matrix: alength= 4 w= 11 nsites= 19
0.01	0.13	0.26	0.6
0.0099	0.20792	0.0396	0.74257
0.0099	0.84158	0.0099	0.13861
0.06	0.6	0.01	0.33
0.27	0.31	0.01	0.41
0.46	0.04	0.04	0.46
0.41	0.01	0.31	0.27
0.33	0.01	0.6	0.06
0.13861	0.0099	0.84158	0.0099
0.74257	0.0396	0.20792	0.0099
0.6	0.26	0.13	0.01

MOTIF Ebf1_3_M1.t_TCCC_gGGGAcA.TgTCCCc_GGGA_a
letter-probability matrix: alength= 4 w= 14 nsites= 2071
0.23	0.05	0.29	0.43
0.07	0.31	0.36	0.26
0.02	0.25	0.04	0.69
0.01	0.97	0.01	0.01
0.01	0.79	0.01	0.19
0.03	0.92	0.01	0.04
0.33	0.19	0.1	0.38
0.3	0.02	0.48	0.2
0.02	0.01	0.96	0.01
0.21	0.01	0.77	0.01
0.02	0.01	0.96	0.01
0.66	0.07	0.24	0.03
0.19191	0.43434	0.30303	0.0707
0.50495	0.12871	0.16831	0.19801

MOTIF Ebf1_4_M1.TCCCcwGGGA.TCCCwgGGGA
letter-probability matrix: alength= 4 w= 10 nsites= 1561
0.04	0.24	0.06	0.66
0.01	0.96	0.01	0.02
0.01	0.76	0.01	0.22
0.0101	0.95959	0.0101	0.0202
0.21	0.48	0.01	0.3
0.42	0.07	0.15	0.36
0.0303	0.0101	0.93939	0.0202
0.18	0.01	0.8	0.01
0.02	0.01	0.96	0.01
0.72	0.04	0.22	0.02

MOTIF Ebf1_4_M2.TTCc_w_gGAA.TTCc_w_gGAA
letter-probability matrix: alength= 4 w= 11 nsites= 19
0.02	0.1	0.27	0.61
0.01	0.19	0.03	0.77
0.0099	0.86138	0.0099	0.11881
0.03	0.58	0.01	0.38
0.28282	0.31313	0.0101	0.39393
0.47	0.03	0.03	0.47
0.39393	0.0101	0.31313	0.28282
0.38	0.01	0.58	0.03
0.11881	0.0099	0.86138	0.0099
0.77	0.03	0.19	0.01
0.61	0.27	0.1	0.02

MOTIF Ebf2_1_M1.gTCCCcwGGGA.TCCCwgGGGAc
letter-probability matrix: alength= 4 w= 11 nsites= 920
0.1	0.22	0.44	0.24
0.08	0.24	0.11	0.57
0.01	0.95	0.02	0.02
0.0198	0.68316	0.0099	0.28712
0.02	0.88	0.01	0.09
0.25	0.42	0.02	0.31
0.42	0.07	0.11	0.4
0.1	0.01	0.84	0.05
0.23762	0.0099	0.73267	0.0198
0.02	0.01	0.96	0.01
0.65	0.07	0.24	0.04

MOTIF Ebf2_1_M2.tTCy_w_rGAa.tTCy_w_rGAa
letter-probability matrix: alength= 4 w= 11 nsites= 36
0.0594	0.11881	0.31683	0.50495
0.06	0.2	0.09	0.65
0.01	0.75	0.01	0.23
0.14851	0.46534	0.0099	0.37623
0.32323	0.28282	0.0101	0.38383
0.49	0.01	0.01	0.49
0.38383	0.0101	0.28282	0.32323
0.37623	0.0099	0.46534	0.14851
0.23	0.01	0.75	0.01
0.65	0.09	0.2	0.06
0.51485	0.31683	0.11881	0.0495

MOTIF Ebf2_1_M4.TCCCccGGGA.TCCCggGGGA
letter-probability matrix: alength= 4 w= 10 nsites= 260
0.03	0.2	0.01	0.76
0.01	0.9	0.06	0.03
0.01	0.76	0.01	0.22
0.0594	0.88118	0.0099	0.0495
0.14	0.55	0.01	0.3
0.23762	0.46534	0.13861	0.15841
0.17821	0.16831	0.46534	0.18811
0.25	0.05	0.53	0.17
0.01	0.01	0.97	0.01
0.6	0.01	0.29	0.1

MOTIF Ebf2_2_M1.TCCCc_GGGA_ag.ct_TCCC_gGGGA
letter-probability matrix: alength= 4 w= 13 nsites= 813
0.04	0.23	0.12	0.61
0.01	0.96	0.01	0.02
0.01	0.72	0.01	0.26
0.02	0.91	0.01	0.06
0.26	0.41	0.02	0.31
0.39	0.1	0.19	0.32
0.09	0.01	0.87	0.03
0.19	0.01	0.79	0.01
0.02	0.01	0.96	0.01
0.71	0.05	0.22	0.02
0.3	0.3	0.34	0.06
0.40404	0.20202	0.13131	0.26262
0.17	0.29	0.46	0.08

MOTIF Ebf2_2_M2.GCGCAcGCGCcg.cgGCGCgTGCGC
letter-probability matrix: alength= 4 w= 12 nsites= 150
0.14851	0.14851	0.50495	0.19801
0.02	0.96	0.01	0.01
0.01	0.01	0.97	0.01
0.01	0.97	0.01	0.01
0.56565	0.25252	0.17171	0.0101
0.24242	0.37373	0.26262	0.12121
0.01	0.04	0.94	0.01
0.01	0.97	0.01	0.01
0.01	0.01	0.94	0.04
0.0099	0.87128	0.0099	0.10891
0.17821	0.42574	0.17821	0.21782
0.19	0.28	0.41	0.12

MOTIF Ebf2_2_M3.TcCCc__GGAc.gTCC__gGGgA
letter-probability matrix: alength= 4 w= 11 nsites= 311
0.01	0.02	0.23	0.74
0.01	0.56	0.05	0.38
0.01	0.76	0.01	0.22
0.01	0.97	0.01	0.01
0.26	0.43	0.01	0.3
0.29702	0.20792	0.29702	0.19801
0.34	0.05	0.36	0.25
0.27	0.01	0.58	0.14
0.0396	0.0594	0.89108	0.0099
0.71	0.01	0.23	0.05
0.26262	0.42424	0.28282	0.0303

MOTIF Ebf2_3_M1.TCCCcwGGGA_aG.Ct_TCCCwgGGGA
letter-probability matrix: alength= 4 w= 13 nsites= 596
0.05	0.27	0.08	0.6
0.0099	0.95049	0.0198	0.0198
0.0101	0.73737	0.0101	0.24242
0.02	0.9	0.01	0.07
0.22	0.46	0.02	0.3
0.43564	0.0693	0.13861	0.35643
0.07	0.01	0.89	0.03
0.18811	0.0099	0.78217	0.0198
0.02	0.01	0.96	0.01
0.67676	0.0505	0.24242	0.0303
0.35	0.27	0.27	0.11
0.39393	0.25252	0.0707	0.28282
0.17	0.01	0.69	0.13

MOTIF Ebf2_3_M2.tTCc_w_gGAa.tTCc_w_gGAa
letter-probability matrix: alength= 4 w= 11 nsites= 47
0.1	0.16	0.31	0.43
0.01	0.23	0.1	0.66
0.01	0.84	0.01	0.14
0.04	0.63	0.01	0.32
0.27	0.38	0.01	0.34
0.46	0.04	0.04	0.46
0.34	0.01	0.38	0.27
0.32	0.01	0.63	0.04
0.14	0.01	0.84	0.01
0.66	0.1	0.23	0.01
0.43	0.31	0.16	0.1

MOTIF Ebf2_3_M3.CAGCTGC_s.s_GCAGCTG
letter-probability matrix: alength= 4 w= 9 nsites= 213
0.04	0.91	0.04	0.01
0.89	0.01	0.01	0.09
0.0101	0.18181	0.59595	0.21212
0.0792	0.82178	0.0891	0.0099
0.3	0.01	0.01	0.68
0.01	0.02	0.96	0.01
0.0792	0.56435	0.17821	0.17821
0.22	0.34	0.02	0.42
0.09	0.39	0.37	0.15

MOTIF Ebf2_3_M4.TATTGATT.AATCAATA
letter-probability matrix: alength= 4 w= 8 nsites= 280
0.19191	0.21212	0.13131	0.46464
0.88118	0.0594	0.0099	0.0495
0.04	0.04	0.01	0.91
0.0297	0.0099	0.0693	0.89108
0.0495	0.0891	0.80198	0.0594
0.89	0.02	0.01	0.08
0.0495	0.11881	0.0099	0.82178
0.01	0.28	0.06	0.65

MOTIF Ebf2_4_M1.gTCCCcwGGGAaa.ttTCCCwgGGGAc
letter-probability matrix: alength= 4 w= 13 nsites= 1032
0.11	0.23	0.42	0.24
0.0594	0.21782	0.0792	0.64356
0.0099	0.95049	0.0198	0.0198
0.02	0.7	0.01	0.27
0.03	0.88	0.01	0.08
0.22772	0.44554	0.0198	0.30693
0.41	0.07	0.14	0.38
0.09	0.01	0.84	0.06
0.23	0.01	0.74	0.02
0.02	0.01	0.96	0.01
0.65346	0.0693	0.21782	0.0594
0.36633	0.25742	0.26732	0.10891
0.44554	0.29702	0.0198	0.23762

MOTIF Ebf2_4_M2.tTCc_w_gGAa.tTCc_w_gGAa
letter-probability matrix: alength= 4 w= 11 nsites= 36
0.08	0.15	0.31	0.46
0.0198	0.21782	0.0495	0.71287
0.01	0.77	0.01	0.21
0.05	0.61	0.01	0.33
0.28	0.37	0.01	0.34
0.45	0.05	0.05	0.45
0.34	0.01	0.37	0.28
0.33	0.01	0.61	0.05
0.21	0.01	0.77	0.01
0.71287	0.0495	0.21782	0.0198
0.46534	0.30693	0.14851	0.0792

MOTIF Ebf2_4_M4.TATTGATTT.AAATCAATA
letter-probability matrix: alength= 4 w= 9 nsites= 246
0.19801	0.21782	0.14851	0.43564
0.96	0.02	0.01	0.01
0.0297	0.0198	0.0198	0.93069
0.0396	0.0099	0.0594	0.89108
0.05	0.05	0.89	0.01
0.90909	0.0202	0.0101	0.0606
0.02	0.07	0.01	0.9
0.01	0.3	0.04	0.65
0.18811	0.099	0.20792	0.50495

MOTIF Ebf2_5_M1.cTCCCc_GGGA.TCCC_gGGGAg
letter-probability matrix: alength= 4 w= 11 nsites= 979
0.09	0.41	0.3	0.2
0.04	0.22	0.06	0.68
0.01	0.96	0.01	0.02
0.01	0.77	0.01	0.21
0.01	0.92	0.01	0.06
0.21212	0.48484	0.0202	0.28282
0.39	0.12	0.18	0.31
0.09	0.01	0.86	0.04
0.17	0.01	0.81	0.01
0.02	0.01	0.96	0.01
0.70707	0.0303	0.24242	0.0202

MOTIF Ebf2_5_M2.TTCc_w_gGAA.TTCc_w_gGAA
letter-probability matrix: alength= 4 w= 11 nsites= 23
0.0198	0.099	0.24752	0.63366
0.01	0.18	0.03	0.78
0.0099	0.84158	0.0099	0.13861
0.04	0.56	0.01	0.39
0.26262	0.32323	0.0101	0.40404
0.46	0.04	0.04	0.46
0.40404	0.0101	0.32323	0.26262
0.39	0.01	0.56	0.04
0.13861	0.0099	0.84158	0.0099
0.78	0.03	0.18	0.01
0.63366	0.24752	0.099	0.0198

MOTIF Egr1_1_M1.GsCCCGCCCcCGCGg.cCGCGgGGGCGGGsC
letter-probability matrix: alength= 4 w= 15 nsites= 1309
0.11881	0.13861	0.57425	0.16831
0.08	0.46	0.38	0.08
0.11	0.58	0.09	0.22
0.21	0.68	0.06	0.05
0.01	0.96	0.01	0.02
0.26	0.01	0.66	0.07
0.01	0.96	0.02	0.01
0.0198	0.94059	0.0198	0.0198
0.02	0.92	0.02	0.04
0.4	0.57	0.01	0.02
0.0099	0.94059	0.0297	0.0198
0.21	0.04	0.52	0.23
0.03	0.64	0.23	0.1
0.17	0.23	0.51	0.09
0.11	0.26	0.51	0.12

MOTIF Egr1_1_M2.cCCaCCCaCGCacG.CgtGCGtGGGtGGg
letter-probability matrix: alength= 4 w= 14 nsites= 573
0.07	0.47	0.14	0.32
0.18	0.54	0.25	0.03
0.03	0.92	0.03	0.02
0.42	0.2	0.31	0.07
0.0396	0.88118	0.0297	0.0495
0.0396	0.94059	0.0099	0.0099
0.01	0.97	0.01	0.01
0.61	0.37	0.01	0.01
0.01	0.97	0.01	0.01
0.2	0.07	0.7	0.03
0.01	0.97	0.01	0.01
0.47	0.34	0.04	0.15
0.0606	0.44444	0.31313	0.18181
0.0792	0.12871	0.60396	0.18811

MOTIF Egr1_1_M3.ckGCGcgGGCGs.sCGCCcgCGCmg
letter-probability matrix: alength= 4 w= 12 nsites= 184
0.13	0.51	0.3	0.06
0.16	0.1	0.4	0.34
0.01	0.17	0.81	0.01
0.22772	0.47524	0.0792	0.21782
0.01	0.01	0.97	0.01
0.04	0.44	0.29	0.23
0.25	0.27	0.47	0.01
0.01	0.01	0.69	0.29
0.01	0.01	0.97	0.01
0.2	0.53	0.01	0.26
0.03	0.01	0.9	0.06
0.06	0.35	0.44	0.15

MOTIF Egr1_1_M4.G_CCsCGCCCcCCC.GGGgGGGCGsGG_C
letter-probability matrix: alength= 4 w= 14 nsites= 405
0.21782	0.18811	0.56435	0.0297
0.14141	0.28282	0.31313	0.26262
0.01	0.73	0.09	0.17
0.05	0.7	0.01	0.24
0.0594	0.44554	0.48514	0.0099
0.01	0.97	0.01	0.01
0.27	0.11	0.6	0.02
0.01	0.97	0.01	0.01
0.01	0.97	0.01	0.01
0.01	0.61	0.25	0.13
0.38	0.56	0.01	0.05
0.01	0.95	0.03	0.01
0.12	0.55	0.2	0.13
0.11111	0.60606	0.14141	0.14141

MOTIF Egr1_1_M5.cGcGgGGGcg.cgCCCcCgCg
letter-probability matrix: alength= 4 w= 10 nsites= 87
0.12	0.47	0.27	0.14
0.12	0.2	0.67	0.01
0.28282	0.45454	0.0101	0.25252
0.01	0.01	0.97	0.01
0.04	0.01	0.59	0.36
0.01	0.01	0.97	0.01
0.01	0.2	0.78	0.01
0.0099	0.15841	0.82178	0.0099
0.21	0.45	0.08	0.26
0.19	0.3	0.45	0.06

MOTIF Egr1_2_M1.CcCGCGgGGGCGGGsC.GsCCCGCCCcCGCGgG
letter-probability matrix: alength= 4 w= 16 nsites= 993
0.10891	0.58415	0.16831	0.13861
0.15841	0.49504	0.27722	0.0693
0.09	0.5	0.2	0.21
0.0594	0.17821	0.72277	0.0396
0.2	0.57	0.03	0.2
0.0202	0.0202	0.94949	0.0101
0.0202	0.0101	0.57575	0.39393
0.05	0.01	0.93	0.01
0.01	0.02	0.96	0.01
0.01	0.02	0.96	0.01
0.0909	0.64646	0.0101	0.25252
0.0202	0.0101	0.95959	0.0101
0.0505	0.0606	0.65656	0.23232
0.20202	0.12121	0.56565	0.11111
0.09	0.39	0.42	0.1
0.15841	0.61386	0.14851	0.0792

MOTIF Egr1_2_M3.C_GCGsGGGCgGGs.sCCcGCCCsCGC_G
letter-probability matrix: alength= 4 w= 14 nsites= 368
0.01	0.74	0.17	0.08
0.13	0.23	0.32	0.32
0.03	0.27	0.65	0.05
0.22222	0.54545	0.0202	0.21212
0.01	0.01	0.97	0.01
0.0505	0.46464	0.37373	0.11111
0.18	0.01	0.8	0.01
0.0396	0.0099	0.94059	0.0099
0.01	0.01	0.97	0.01
0.12	0.6	0.01	0.27
0.11111	0.31313	0.56565	0.0101
0.07	0.02	0.67	0.24
0.23	0.08	0.56	0.13
0.11881	0.38613	0.40594	0.0891

MOTIF Egr1_2_M4.GGCCgCGCCcmCcC.GgGkgGGCGcGGCC
letter-probability matrix: alength= 4 w= 14 nsites= 321
0.17821	0.19801	0.57425	0.0495
0.0891	0.21782	0.50495	0.18811
0.0297	0.74257	0.099	0.12871
0.0594	0.69306	0.0099	0.23762
0.12	0.37	0.5	0.01
0.01	0.97	0.01	0.01
0.18811	0.17821	0.61386	0.0198
0.01	0.97	0.01	0.01
0.01	0.97	0.01	0.01
0.01	0.55	0.32	0.12
0.41584	0.51485	0.0099	0.0594
0.01	0.95	0.03	0.01
0.13861	0.46534	0.23762	0.15841
0.12871	0.61386	0.14851	0.10891

MOTIF Egr1_2_M5.GGCgCCGCcCaC.GtGgGCGGcGCC
letter-probability matrix: alength= 4 w= 12 nsites= 249
0.21782	0.14851	0.57425	0.0594
0.0693	0.20792	0.56435	0.15841
0.0198	0.85148	0.0396	0.0891
0.0099	0.37623	0.49504	0.11881
0.11881	0.86138	0.0099	0.0099
0.0099	0.86138	0.0099	0.11881
0.01	0.01	0.96	0.02
0.01	0.97	0.01	0.01
0.17	0.46	0.34	0.03
0.01	0.91	0.07	0.01
0.50495	0.38613	0.0099	0.099
0.0594	0.61386	0.14851	0.17821

MOTIF Egr1_3_M1.GsCCCGCCCcCGCGG.CCGCGgGGGCGGGsC
letter-probability matrix: alength= 4 w= 15 nsites= 1669
0.12	0.14	0.63	0.11
0.08	0.48	0.38	0.06
0.10891	0.58415	0.099	0.20792
0.24242	0.65656	0.0505	0.0505
0.0101	0.96969	0.0101	0.0101
0.28	0.01	0.66	0.05
0.01	0.96	0.02	0.01
0.01	0.94	0.03	0.02
0.0101	0.93939	0.0101	0.0404
0.41584	0.54455	0.0198	0.0198
0.01	0.95	0.02	0.02
0.24	0.04	0.49	0.23
0.05	0.63	0.25	0.07
0.19	0.21	0.5	0.1
0.07	0.23	0.55	0.15

MOTIF Egr1_3_M2.C_tGCGtGGGyGg.cCrCCCaCGCa_G
letter-probability matrix: alength= 4 w= 13 nsites= 472
0.14851	0.56435	0.19801	0.0891
0.22	0.33	0.4	0.05
0.14	0.04	0.35	0.47
0.01	0.01	0.97	0.01
0.04	0.66	0.12	0.18
0.01	0.01	0.97	0.01
0.0101	0.0101	0.38383	0.59595
0.01	0.01	0.97	0.01
0.01	0.01	0.96	0.02
0.0495	0.0396	0.86138	0.0495
0.07	0.37	0.16	0.4
0.03	0.03	0.92	0.02
0.0303	0.30303	0.49494	0.17171

MOTIF Egr1_3_M3.ccGCGgGGGcg.cgCCCcCGCgg
letter-probability matrix: alength= 4 w= 11 nsites= 87
0.21	0.4	0.27	0.12
0.1	0.43	0.3	0.17
0.1	0.16	0.73	0.01
0.26	0.53	0.01	0.2
0.01	0.01	0.97	0.01
0.03	0.01	0.58	0.38
0.01	0.01	0.97	0.01
0.01	0.19	0.79	0.01
0.0099	0.13861	0.82178	0.0297
0.18	0.47	0.08	0.27
0.21	0.26	0.45	0.08

MOTIF Egr1_3_M4.GgCCsCGCCCcCcC.GgGgGGGCGsGGcC
letter-probability matrix: alength= 4 w= 14 nsites= 250
0.21782	0.21782	0.51485	0.0495
0.09	0.27	0.47	0.17
0.0099	0.71287	0.13861	0.13861
0.05	0.68	0.01	0.26
0.07	0.42	0.5	0.01
0.01	0.97	0.01	0.01
0.21782	0.10891	0.64356	0.0297
0.01	0.97	0.01	0.01
0.01	0.97	0.01	0.01
0.01	0.64	0.21	0.14
0.38	0.57	0.01	0.04
0.01	0.92	0.06	0.01
0.15841	0.45544	0.26732	0.11881
0.12871	0.59405	0.16831	0.10891

MOTIF Egr1_3_M5.C_GcGcgGGcGg.cCgCCcgCgC_G
letter-probability matrix: alength= 4 w= 12 nsites= 166
0.14	0.56	0.26	0.04
0.20792	0.0495	0.39603	0.34653
0.0099	0.14851	0.83168	0.0099
0.21782	0.47524	0.0495	0.25742
0.01	0.01	0.97	0.01
0.01	0.49	0.32	0.18
0.25252	0.29292	0.44444	0.0101
0.01	0.01	0.66	0.32
0.01	0.01	0.97	0.01
0.19	0.52	0.01	0.28
0.03	0.05	0.89	0.03
0.04	0.28	0.54	0.14

MOTIF Egr1_4_M1.GsCCCGCCCcCGCGg.cCGCGgGGGCGGGsC
letter-probability matrix: alength= 4 w= 15 nsites= 917
0.10891	0.13861	0.60396	0.14851
0.11	0.42	0.39	0.08
0.1	0.62	0.13	0.15
0.22	0.65	0.08	0.05
0.0101	0.95959	0.0101	0.0202
0.24	0.01	0.67	0.08
0.01	0.96	0.02	0.01
0.0101	0.95959	0.0202	0.0101
0.0101	0.93939	0.0101	0.0404
0.41	0.56	0.01	0.02
0.0101	0.94949	0.0202	0.0202
0.21	0.04	0.53	0.22
0.05	0.62	0.25	0.08
0.17	0.23	0.51	0.09
0.09	0.28	0.46	0.17

MOTIF Egr1_4_M2.CgkGCGkGGGyGg.cCrCCCmCGCmcG
letter-probability matrix: alength= 4 w= 13 nsites= 737
0.0099	0.67326	0.18811	0.12871
0.2	0.31	0.43	0.06
0.16	0.1	0.37	0.37
0.01	0.01	0.97	0.01
0.099	0.61386	0.099	0.18811
0.01	0.01	0.97	0.01
0.01	0.01	0.49	0.49
0.01	0.01	0.97	0.01
0.01	0.01	0.97	0.01
0.03	0.02	0.93	0.02
0.04	0.41	0.16	0.39
0.14141	0.0404	0.80808	0.0101
0.01	0.31	0.51	0.17

MOTIF Egr1_4_M3.GgCCgCGCCcmCCC.GGGkgGGCGcGGcC
letter-probability matrix: alength= 4 w= 14 nsites= 552
0.22772	0.20792	0.48514	0.0792
0.12871	0.23762	0.43564	0.19801
0.0297	0.69306	0.14851	0.12871
0.03	0.72	0.01	0.24
0.11881	0.37623	0.49504	0.0099
0.01	0.97	0.01	0.01
0.19801	0.0891	0.68316	0.0297
0.01	0.97	0.01	0.01
0.01	0.97	0.01	0.01
0.01	0.59	0.31	0.09
0.4	0.49	0.01	0.1
0.01	0.97	0.01	0.01
0.16831	0.46534	0.21782	0.14851
0.12871	0.57425	0.21782	0.0792

MOTIF Egr1_4_M4.CkGCGcGGGcGg.cCgCCCgCGCmG
letter-probability matrix: alength= 4 w= 12 nsites= 459
0.02	0.73	0.23	0.02
0.15	0.13	0.4	0.32
0.01	0.11	0.87	0.01
0.17821	0.52475	0.0594	0.23762
0.01	0.01	0.97	0.01
0.0396	0.47524	0.30693	0.17821
0.29	0.04	0.66	0.01
0.01	0.01	0.93	0.05
0.01	0.01	0.97	0.01
0.18	0.53	0.01	0.28
0.04	0.06	0.85	0.05
0.01	0.29	0.55	0.15

MOTIF Egr1_4_M5.GGCgCCGCcCmC.GkGgGCGGcGCC
letter-probability matrix: alength= 4 w= 12 nsites= 243
0.24	0.16	0.53	0.07
0.1	0.18	0.55	0.17
0.0396	0.79207	0.0495	0.11881
0.0099	0.34653	0.49504	0.14851
0.13861	0.84158	0.0099	0.0099
0.0099	0.86138	0.0099	0.11881
0.03	0.01	0.92	0.04
0.01	0.97	0.01	0.01
0.14	0.46	0.35	0.05
0.01	0.94	0.04	0.01
0.48	0.37	0.01	0.14
0.0808	0.60606	0.16161	0.15151

MOTIF Egr2_1_M1.GsCCC_CCCAC_Crg.cyG_GTGGG_GGGsC
letter-probability matrix: alength= 4 w= 15 nsites= 410
0.21782	0.16831	0.50495	0.10891
0.15841	0.34653	0.36633	0.12871
0.15	0.48	0.13	0.24
0.28282	0.57575	0.0909	0.0505
0.0303	0.91919	0.0101	0.0404
0.36	0.02	0.38	0.24
0.01	0.97	0.01	0.01
0.02	0.95	0.01	0.02
0.01	0.94	0.01	0.04
0.77	0.2	0.01	0.02
0.02	0.96	0.01	0.01
0.37373	0.0505	0.32323	0.25252
0.02	0.77	0.14	0.07
0.34653	0.10891	0.38613	0.15841
0.05	0.29	0.42	0.24

MOTIF Egr2_1_M2.C_TGcGTGGGtG.CaCCCACgCA_G
letter-probability matrix: alength= 4 w= 12 nsites= 350
0.11881	0.53465	0.14851	0.19801
0.36	0.09	0.36	0.19
0.14141	0.0101	0.21212	0.63636
0.01	0.01	0.97	0.01
0.14	0.44	0.11	0.31
0.01	0.01	0.97	0.01
0.02	0.02	0.06	0.9
0.04	0.01	0.94	0.01
0.01	0.01	0.92	0.06
0.05	0.05	0.87	0.03
0.28282	0.19191	0.12121	0.40404
0.13131	0.0101	0.76767	0.0909

MOTIF Egr2_2_M1.GGcyCC_CCCACaCA_G.C_TGtGTGGG_GGrgCC
letter-probability matrix: alength= 4 w= 17 nsites= 515
0.099	0.12871	0.62376	0.14851
0.11	0.22	0.46	0.21
0.04	0.57	0.31	0.08
0.07	0.41	0.11	0.41
0.25	0.56	0.12	0.07
0.05	0.86	0.01	0.08
0.40594	0.0297	0.32673	0.23762
0.01	0.97	0.01	0.01
0.02	0.95	0.01	0.02
0.0101	0.95959	0.0101	0.0202
0.75	0.22	0.01	0.02
0.0101	0.96969	0.0101	0.0101
0.40594	0.0792	0.26732	0.24752
0.02	0.72	0.19	0.07
0.52	0.19	0.1	0.19
0.05	0.36	0.27	0.32
0.15	0.19	0.56	0.1

MOTIF Egr2_2_M2.cCaCCCACGCA.TGCGTGGGtGg
letter-probability matrix: alength= 4 w= 11 nsites= 48
0.19	0.42	0.31	0.08
0.12871	0.81188	0.0099	0.0495
0.46	0.15	0.09	0.3
0.12871	0.53465	0.14851	0.18811
0.01	0.95	0.01	0.03
0.02	0.95	0.01	0.02
0.87128	0.0396	0.0099	0.0792
0.01	0.97	0.01	0.01
0.16	0.14	0.63	0.07
0.01	0.91	0.06	0.02
0.63	0.25	0.01	0.11

MOTIF Egr2_3_M1.GgCCCC_CCCAC_CacG.CgtG_GTGGG_GGGGcC
letter-probability matrix: alength= 4 w= 17 nsites= 521
0.19801	0.0693	0.61386	0.11881
0.19191	0.25252	0.44444	0.11111
0.07	0.67	0.21	0.05
0.1	0.57	0.07	0.26
0.27272	0.57575	0.10101	0.0505
0.0297	0.91089	0.0198	0.0396
0.36363	0.0202	0.42424	0.19191
0.0101	0.96969	0.0101	0.0101
0.0297	0.94059	0.0099	0.0198
0.0101	0.94949	0.0101	0.0303
0.79	0.18	0.01	0.02
0.02	0.95	0.01	0.02
0.36363	0.0909	0.30303	0.24242
0.02	0.72	0.15	0.11
0.39603	0.18811	0.25742	0.15841
0.07	0.42	0.19	0.32
0.19	0.2	0.49	0.12

MOTIF Egr2_3_M2.CaCCgAC_CG.CG_GTcGGtG
letter-probability matrix: alength= 4 w= 10 nsites= 25
0.04	0.94	0.01	0.01
0.45	0.01	0.22	0.32
0.01	0.97	0.01	0.01
0.0303	0.92929	0.0101	0.0303
0.04	0.39	0.54	0.03
0.90099	0.0792	0.0099	0.0099
0.01	0.96	0.02	0.01
0.4	0.09	0.18	0.33
0.01	0.77	0.03	0.19
0.0396	0.23762	0.51485	0.20792

MOTIF Egr2_3_M3.atcCgCCCACaCrc.gyGtGTGGGcGgat
letter-probability matrix: alength= 4 w= 14 nsites= 350
0.37373	0.27272	0.26262	0.0909
0.13	0.29	0.19	0.39
0.29702	0.47524	0.13861	0.0891
0.13861	0.84158	0.0099	0.0099
0.35643	0.099	0.53465	0.0099
0.01	0.97	0.01	0.01
0.29	0.67	0.01	0.03
0.01	0.97	0.01	0.01
0.92	0.04	0.01	0.03
0.05	0.64	0.01	0.3
0.47	0.01	0.23	0.29
0.11881	0.67326	0.099	0.10891
0.4	0.17	0.36	0.07
0.0606	0.42424	0.26262	0.25252

MOTIF Egr2_3_M4.CaCCCACGCa.tGCGTGGGtG
letter-probability matrix: alength= 4 w= 10 nsites= 77
0.12871	0.81188	0.0099	0.0495
0.42	0.13	0.13	0.32
0.0396	0.56435	0.19801	0.19801
0.099	0.88118	0.0099	0.0099
0.02	0.95	0.01	0.02
0.95	0.01	0.03	0.01
0.01	0.97	0.01	0.01
0.20792	0.0792	0.63366	0.0792
0.01	0.9	0.04	0.05
0.58	0.3	0.01	0.11

MOTIF Egr2_4_M1.GGCCCCrCCCAC_CacG.CgtG_GTGGGyGGGGCC
letter-probability matrix: alength= 4 w= 17 nsites= 507
0.21782	0.0099	0.59405	0.17821
0.24242	0.17171	0.48484	0.10101
0.0202	0.63636	0.24242	0.10101
0.10891	0.57425	0.0792	0.23762
0.28	0.56	0.1	0.06
0.03	0.92	0.01	0.04
0.36	0.03	0.43	0.18
0.0101	0.96969	0.0101	0.0101
0.0101	0.96969	0.0101	0.0101
0.0101	0.94949	0.0101	0.0303
0.74	0.23	0.01	0.02
0.0101	0.96969	0.0101	0.0101
0.34343	0.0707	0.36363	0.22222
0.03	0.79	0.13	0.05
0.45	0.29	0.06	0.2
0.0808	0.51515	0.11111	0.29292
0.25	0.15	0.5	0.1

MOTIF Egr2_4_M3.gAGGAAGt.aCTTCCTc
letter-probability matrix: alength= 4 w= 8 nsites= 170
0.13	0.27	0.51	0.09
0.67	0.06	0.19	0.08
0.10891	0.0099	0.84158	0.0396
0.09	0.01	0.89	0.01
0.96	0.01	0.02	0.01
0.83168	0.0099	0.0693	0.0891
0.17171	0.19191	0.62626	0.0101
0.14	0.29	0.02	0.55

MOTIF Egr2_4_M4.cCACTTCCT.AGGAAGTGg
letter-probability matrix: alength= 4 w= 9 nsites= 121
0.05	0.47	0.3	0.18
0.14	0.67	0.17	0.02
0.73267	0.0495	0.0396	0.17821
0.0099	0.72277	0.12871	0.13861
0.10891	0.0099	0.0099	0.87128
0.01	0.04	0.01	0.94
0.09	0.89	0.01	0.01
0.03	0.95	0.01	0.01
0.01	0.25	0.07	0.67

MOTIF Egr2_5_M1.gCCCGCCCACGC_cG.Cg_GCGTGGGCGGGc
letter-probability matrix: alength= 4 w= 15 nsites= 563
0.10891	0.30693	0.47524	0.10891
0.1	0.47	0.21	0.22
0.24	0.65	0.08	0.03
0.01	0.95	0.02	0.02
0.19	0.01	0.67	0.13
0.01	0.96	0.02	0.01
0.01	0.96	0.02	0.01
0.0101	0.95959	0.0101	0.0202
0.82828	0.13131	0.0303	0.0101
0.0101	0.96969	0.0101	0.0101
0.22	0.03	0.57	0.18
0.02	0.84	0.11	0.03
0.26	0.29	0.32	0.13
0.0606	0.42424	0.29292	0.22222
0.18	0.23	0.5	0.09

MOTIF Egr2_5_M5.GCGCA_GCGCc.gGCGC_TGCGC
letter-probability matrix: alength= 4 w= 11 nsites= 93
0.17821	0.14851	0.48514	0.18811
0.01	0.97	0.01	0.01
0.01	0.16	0.82	0.01
0.01	0.97	0.01	0.01
0.65	0.28	0.06	0.01
0.24242	0.21212	0.31313	0.23232
0.01	0.03	0.95	0.01
0.01	0.97	0.01	0.01
0.01	0.01	0.92	0.06
0.0099	0.82178	0.0099	0.15841
0.27	0.48	0.14	0.11

MOTIF Elf1_1_M1.cCaCTTCCGG_tg.ca_CCGGAAGtGg
letter-probability matrix: alength= 4 w= 13 nsites= 496
0.04	0.54	0.36	0.06
0.13	0.54	0.18	0.15
0.51	0.08	0.3	0.11
0.0101	0.79797	0.0909	0.10101
0.0198	0.0198	0.0099	0.95049
0.01	0.01	0.02	0.96
0.01	0.97	0.01	0.01
0.01	0.97	0.01	0.01
0.01	0.03	0.69	0.27
0.02	0.26	0.64	0.08
0.12	0.3	0.33	0.25
0.14	0.26	0.14	0.46
0.10891	0.24752	0.45544	0.18811

MOTIF Elf1_1_M2.cACTACAaTTCCCAGT.ACTGGGAAtTGTAGTg
letter-probability matrix: alength= 4 w= 16 nsites= 281
0.3	0.39	0.26	0.05
0.78	0.12	0.03	0.07
0.01	0.96	0.01	0.02
0.01	0.01	0.01	0.97
0.94	0.01	0.01	0.04
0.02	0.96	0.01	0.01
0.9	0.02	0.05	0.03
0.53	0.06	0.1	0.31
0.12	0.2	0.09	0.59
0.04	0.02	0.04	0.9
0.01	0.96	0.01	0.02
0.01	0.97	0.01	0.01
0.01	0.97	0.01	0.01
0.79	0.01	0.18	0.02
0.06	0.1	0.56	0.28
0.21782	0.11881	0.0792	0.58415

MOTIF Elf1_1_M3.ctACTACATGTCCCA.TGGGACATGTAGTag
letter-probability matrix: alength= 4 w= 15 nsites= 105
0.27272	0.40404	0.29292	0.0303
0.28	0.04	0.23	0.45
0.97	0.01	0.01	0.01
0.01	0.97	0.01	0.01
0.01	0.01	0.01	0.97
0.87	0.06	0.01	0.06
0.21782	0.61386	0.14851	0.0198
0.66	0.05	0.03	0.26
0.28	0.03	0.01	0.68
0.0297	0.13861	0.61386	0.21782
0.01	0.01	0.01	0.97
0.01	0.97	0.01	0.01
0.01	0.97	0.01	0.01
0.01	0.97	0.01	0.01
0.47524	0.20792	0.099	0.21782

MOTIF Elf1_1_M4.gCGCA_GCGCc.gGCGC_TGCGc
letter-probability matrix: alength= 4 w= 11 nsites= 395
0.15	0.15	0.45	0.25
0.09	0.89	0.01	0.01
0.03	0.01	0.95	0.01
0.01	0.8	0.18	0.01
0.78217	0.13861	0.0099	0.0693
0.24	0.27	0.27	0.22
0.02	0.05	0.92	0.01
0.02	0.94	0.01	0.03
0.0198	0.0099	0.86138	0.10891
0.01	0.82	0.01	0.16
0.26	0.45	0.16	0.13

MOTIF Elf1_1_M5.cCGGAAGTG_gg.cc_CACTTCCGg
letter-probability matrix: alength= 4 w= 12 nsites= 659
0.0891	0.54455	0.27722	0.0891
0.22772	0.56435	0.14851	0.0594
0.01	0.01	0.97	0.01
0.01	0.01	0.97	0.01
0.97	0.01	0.01	0.01
0.97	0.01	0.01	0.01
0.03	0.02	0.94	0.01
0.1	0.27	0.01	0.62
0.0693	0.21782	0.55445	0.15841
0.29292	0.28282	0.33333	0.0909
0.01	0.13	0.55	0.31
0.03	0.34	0.53	0.1

MOTIF Elf1_2_M1.g_AcCCGGAAGTGggG.CccCACTTCCGGgT_c
letter-probability matrix: alength= 4 w= 16 nsites= 829
0.33	0.1	0.51	0.06
0.26	0.38	0.31	0.05
0.48484	0.15151	0.22222	0.14141
0.22222	0.34343	0.26262	0.17171
0.08	0.67	0.23	0.02
0.30303	0.65656	0.0303	0.0101
0.01	0.01	0.97	0.01
0.01	0.01	0.97	0.01
0.96969	0.0101	0.0101	0.0101
0.96	0.01	0.02	0.01
0.0909	0.0808	0.81818	0.0101
0.12	0.25	0.06	0.57
0.15	0.17	0.55	0.13
0.16	0.3	0.45	0.09
0.01	0.13	0.55	0.31
0.0202	0.26262	0.58585	0.13131

MOTIF Elf1_2_M2.ACTACAATTCCCAGT.ACTGGGAATTGTAGT
letter-probability matrix: alength= 4 w= 15 nsites= 212
0.61616	0.20202	0.0404	0.14141
0.01	0.97	0.01	0.01
0.01	0.01	0.01	0.97
0.96	0.01	0.01	0.02
0.01	0.97	0.01	0.01
0.89898	0.0303	0.0404	0.0303
0.58585	0.0505	0.0808	0.28282
0.14	0.22	0.11	0.53
0.07	0.02	0.01	0.9
0.01	0.95	0.01	0.03
0.01	0.97	0.01	0.01
0.01	0.97	0.01	0.01
0.85148	0.0099	0.10891	0.0297
0.04	0.09	0.7	0.17
0.23	0.07	0.11	0.59

MOTIF Elf1_2_M3.cACTAmAwTkCCCA.TGGGmAwTkTAGTg
letter-probability matrix: alength= 4 w= 14 nsites= 136
0.29	0.41	0.25	0.05
0.97	0.01	0.01	0.01
0.01	0.97	0.01	0.01
0.01	0.01	0.01	0.97
0.94	0.02	0.01	0.03
0.43564	0.49504	0.0396	0.0297
0.70297	0.099	0.13861	0.0594
0.43	0.06	0.08	0.43
0.0792	0.15841	0.0495	0.71287
0.01	0.01	0.55	0.43
0.01	0.96	0.01	0.02
0.01	0.97	0.01	0.01
0.01	0.97	0.01	0.01
0.88118	0.0099	0.099	0.0099

MOTIF Elf1_2_M4.ctACTACATGTCCCa.tGGGACATGTAGTag
letter-probability matrix: alength= 4 w= 15 nsites= 75
0.28	0.41	0.28	0.03
0.26	0.02	0.25	0.47
0.97	0.01	0.01	0.01
0.01	0.97	0.01	0.01
0.01	0.01	0.01	0.97
0.93	0.03	0.01	0.03
0.24	0.64	0.11	0.01
0.69306	0.0396	0.0297	0.23762
0.29	0.04	0.01	0.66
0.0198	0.12871	0.63366	0.21782
0.01	0.01	0.01	0.97
0.01	0.97	0.01	0.01
0.01	0.97	0.01	0.01
0.01	0.97	0.01	0.01
0.48514	0.16831	0.099	0.24752

MOTIF Elf1_2_M5.cgCGCA_GCGCc.gGCGC_TGCGcg
letter-probability matrix: alength= 4 w= 12 nsites= 367
0.11	0.37	0.24	0.28
0.14	0.14	0.47	0.25
0.06	0.92	0.01	0.01
0.03	0.01	0.95	0.01
0.01	0.81	0.17	0.01
0.79	0.15	0.01	0.05
0.25	0.25	0.27	0.23
0.01	0.04	0.94	0.01
0.01	0.97	0.01	0.01
0.0099	0.0099	0.88118	0.099
0.0099	0.83168	0.0099	0.14851
0.25742	0.50495	0.14851	0.0891

MOTIF Elf1_3_M1.cCaCTTCCGGgt_c.g_acCCGGAAGtGg
letter-probability matrix: alength= 4 w= 14 nsites= 832
0.0606	0.51515	0.33333	0.0909
0.12871	0.53465	0.18811	0.14851
0.51	0.09	0.29	0.11
0.0099	0.80198	0.0891	0.099
0.02	0.01	0.01	0.96
0.01	0.02	0.02	0.95
0.01	0.97	0.01	0.01
0.01	0.97	0.01	0.01
0.0099	0.0297	0.67326	0.28712
0.0202	0.24242	0.65656	0.0808
0.12	0.26	0.4	0.22
0.11	0.26	0.16	0.47
0.03	0.34	0.37	0.26
0.09	0.47	0.14	0.3

MOTIF Elf1_3_M2.cCGGAAGTG_GG.CC_CACTTCCGg
letter-probability matrix: alength= 4 w= 12 nsites= 763
0.06	0.59	0.32	0.03
0.22	0.56	0.2	0.02
0.01	0.01	0.97	0.01
0.01	0.01	0.97	0.01
0.97	0.01	0.01	0.01
0.97	0.01	0.01	0.01
0.05	0.02	0.92	0.01
0.06	0.15	0.01	0.78
0.08	0.17	0.72	0.03
0.29	0.27	0.35	0.09
0.01	0.15	0.57	0.27
0.0202	0.28282	0.60606	0.0909

MOTIF Elf1_3_M3.ctACTACATGTCCCag.ctGGGACATGTAGTag
letter-probability matrix: alength= 4 w= 16 nsites= 124
0.25	0.43	0.29	0.03
0.25	0.03	0.25	0.47
0.97	0.01	0.01	0.01
0.01	0.97	0.01	0.01
0.01	0.01	0.01	0.97
0.83168	0.0891	0.0099	0.0693
0.23	0.61	0.15	0.01
0.69	0.03	0.02	0.26
0.29	0.03	0.01	0.67
0.0198	0.12871	0.63366	0.21782
0.01	0.01	0.01	0.97
0.01	0.97	0.01	0.01
0.01	0.97	0.01	0.01
0.01	0.97	0.01	0.01
0.43564	0.20792	0.10891	0.24752
0.0606	0.29292	0.38383	0.26262

MOTIF Elf1_3_M4.cgCGCA_GCGCc.gGCGC_TGCGcg
letter-probability matrix: alength= 4 w= 12 nsites= 390
0.1	0.39	0.23	0.28
0.14141	0.14141	0.46464	0.25252
0.08	0.9	0.01	0.01
0.03	0.01	0.95	0.01
0.01	0.8	0.18	0.01
0.82178	0.11881	0.0099	0.0495
0.23	0.25	0.28	0.24
0.01	0.04	0.94	0.01
0.01	0.95	0.01	0.03
0.0099	0.0099	0.88118	0.099
0.0099	0.83168	0.0099	0.14851
0.24752	0.45544	0.15841	0.13861

MOTIF Elf1_3_M5.cACTAmAwTgCCCA.TGGGcAwTkTAGTg
letter-probability matrix: alength= 4 w= 14 nsites= 257
0.27272	0.42424	0.25252	0.0505
0.97	0.01	0.01	0.01
0.01	0.97	0.01	0.01
0.01	0.01	0.01	0.97
0.9	0.03	0.01	0.06
0.43564	0.49504	0.0297	0.0396
0.69	0.09	0.15	0.07
0.39	0.09	0.1	0.42
0.09	0.15	0.06	0.7
0.02	0.01	0.55	0.42
0.01	0.97	0.01	0.01
0.01	0.97	0.01	0.01
0.01	0.97	0.01	0.01
0.86138	0.0099	0.11881	0.0099

MOTIF Elf1_4_M1.cCaCTTCCGGgtgc.gcacCCGGAAGtGg
letter-probability matrix: alength= 4 w= 14 nsites= 637
0.0606	0.52525	0.34343	0.0707
0.14	0.53	0.19	0.14
0.49504	0.099	0.29702	0.10891
0.0101	0.80808	0.0909	0.0909
0.01	0.02	0.01	0.96
0.01	0.02	0.02	0.95
0.01	0.97	0.01	0.01
0.01	0.97	0.01	0.01
0.0101	0.0202	0.69696	0.27272
0.02	0.23	0.67	0.08
0.1	0.28	0.39	0.23
0.12121	0.25252	0.14141	0.48484
0.0297	0.31683	0.44554	0.20792
0.0792	0.48514	0.10891	0.32673

MOTIF Elf1_4_M2.CCGGAAGTG_GG.CC_CACTTCCGG
letter-probability matrix: alength= 4 w= 12 nsites= 658
0.06	0.6	0.3	0.04
0.23	0.54	0.19	0.04
0.01	0.01	0.97	0.01
0.01	0.01	0.97	0.01
0.97	0.01	0.01	0.01
0.97	0.01	0.01	0.01
0.05	0.02	0.92	0.01
0.05	0.13	0.01	0.81
0.0808	0.17171	0.72727	0.0202
0.29	0.27	0.35	0.09
0.02	0.15	0.59	0.24
0.02	0.27	0.6	0.11

MOTIF Elf1_4_M3.ctACTACATGTCCCa.tGGGACATGTAGTag
letter-probability matrix: alength= 4 w= 15 nsites= 126
0.25	0.4	0.29	0.06
0.27	0.06	0.24	0.43
0.97	0.01	0.01	0.01
0.01	0.97	0.01	0.01
0.01	0.01	0.01	0.97
0.84158	0.0792	0.0099	0.0693
0.24752	0.60396	0.12871	0.0198
0.66336	0.0495	0.0495	0.23762
0.3	0.04	0.01	0.65
0.0495	0.11881	0.60396	0.22772
0.01	0.01	0.01	0.97
0.01	0.96	0.01	0.02
0.01	0.97	0.01	0.01
0.01	0.97	0.01	0.01
0.43	0.22	0.12	0.23

MOTIF Elf1_4_M4.cGCGCA_GCGCc.gGCGC_TGCGCg
letter-probability matrix: alength= 4 w= 12 nsites= 414
0.1	0.39	0.23	0.28
0.15841	0.14851	0.47524	0.21782
0.09	0.89	0.01	0.01
0.03	0.01	0.95	0.01
0.01	0.8	0.18	0.01
0.79207	0.12871	0.0099	0.0693
0.22	0.26	0.3	0.22
0.01	0.07	0.91	0.01
0.01	0.96	0.01	0.02
0.0099	0.0099	0.87128	0.10891
0.0099	0.83168	0.0099	0.14851
0.26	0.44	0.18	0.12

MOTIF Elf1_4_M5.cACTAmAwTkCCCA.TGGGmAwTkTAGTg
letter-probability matrix: alength= 4 w= 14 nsites= 282
0.27272	0.42424	0.25252	0.0505
0.97	0.01	0.01	0.01
0.01	0.97	0.01	0.01
0.01	0.01	0.01	0.97
0.91	0.01	0.01	0.07
0.42574	0.51485	0.0297	0.0297
0.71	0.09	0.15	0.05
0.42	0.08	0.07	0.43
0.1	0.14	0.07	0.69
0.0297	0.0099	0.53465	0.42574
0.01	0.97	0.01	0.01
0.01	0.97	0.01	0.01
0.01	0.97	0.01	0.01
0.85148	0.0099	0.12871	0.0099

MOTIF Elf4_1_M1.rCA_CmGGAAGTGggg.cccCACTTCCkG_TGy
letter-probability matrix: alength= 4 w= 16 nsites= 564
0.43	0.07	0.36	0.14
0.17821	0.58415	0.17821	0.0594
0.51	0.15	0.23	0.11
0.28	0.35	0.28	0.09
0.11	0.65	0.21	0.03
0.45	0.5	0.04	0.01
0.01	0.01	0.97	0.01
0.01	0.01	0.97	0.01
0.96969	0.0101	0.0101	0.0101
0.96	0.01	0.02	0.01
0.09	0.06	0.84	0.01
0.13	0.26	0.05	0.56
0.16	0.13	0.57	0.14
0.17	0.25	0.48	0.1
0.04	0.21	0.43	0.32
0.0594	0.26732	0.48514	0.18811

MOTIF Elf4_1_M2.cgCGCAgGCGCc.gGCGCcTGCGcg
letter-probability matrix: alength= 4 w= 12 nsites= 133
0.07	0.4	0.28	0.25
0.17	0.15	0.4	0.28
0.06	0.92	0.01	0.01
0.01	0.01	0.97	0.01
0.01	0.76	0.22	0.01
0.89108	0.0297	0.0495	0.0297
0.21782	0.22772	0.31683	0.23762
0.01	0.03	0.95	0.01
0.01	0.97	0.01	0.01
0.01	0.01	0.89	0.09
0.0099	0.83168	0.0099	0.14851
0.26	0.49	0.14	0.11

MOTIF Elf4_1_M3.ccGGAAGTgGgg.ccCcACTTCCgg
letter-probability matrix: alength= 4 w= 12 nsites= 167
0.0891	0.46534	0.23762	0.20792
0.15841	0.38613	0.21782	0.23762
0.07	0.01	0.91	0.01
0.08	0.01	0.9	0.01
0.93	0.05	0.01	0.01
0.64	0.03	0.32	0.01
0.0495	0.14851	0.79207	0.0099
0.13	0.28	0.01	0.58
0.28282	0.17171	0.38383	0.16161
0.08	0.3	0.61	0.01
0.26	0.14	0.4	0.2
0.25	0.25	0.43	0.07

MOTIF Elf4_2_M1.A_CAGGAAGTGgTG.CAcCACTTCCTG_T
letter-probability matrix: alength= 4 w= 14 nsites= 592
0.53	0.12	0.21	0.14
0.29	0.35	0.22	0.14
0.15	0.6	0.22	0.03
0.66	0.26	0.06	0.02
0.03	0.01	0.95	0.01
0.0101	0.0101	0.96969	0.0101
0.97	0.01	0.01	0.01
0.97	0.01	0.01	0.01
0.12	0.08	0.79	0.01
0.15	0.16	0.06	0.63
0.19191	0.10101	0.53535	0.17171
0.25	0.27	0.37	0.11
0.08	0.23	0.21	0.48
0.03	0.25	0.51	0.21

MOTIF Elf4_2_M2.CAmTTCCGG.CCGGAAkTG
letter-probability matrix: alength= 4 w= 9 nsites= 192
0.13	0.55	0.18	0.14
0.71	0.09	0.02	0.18
0.44	0.5	0.03	0.03
0.02	0.01	0.01	0.96
0.01	0.01	0.01	0.97
0.01	0.97	0.01	0.01
0.0099	0.96039	0.0099	0.0198
0.05	0.01	0.71	0.23
0.1	0.03	0.67	0.2

MOTIF Elf4_2_M3.ACtTCCTAtT.AaTAGGAaGT
letter-probability matrix: alength= 4 w= 10 nsites= 37
0.54455	0.11881	0.14851	0.18811
0.0099	0.75247	0.10891	0.12871
0.01	0.36	0.16	0.47
0.01	0.01	0.01	0.97
0.01	0.97	0.01	0.01
0.01	0.97	0.01	0.01
0.0099	0.099	0.0693	0.82178
0.75	0.09	0.15	0.01
0.0303	0.27272	0.27272	0.42424
0.0594	0.23762	0.099	0.60396

MOTIF Elf4_2_M4.CTTCCagtTtG.CaAactGGAAG
letter-probability matrix: alength= 4 w= 11 nsites= 127
0.05	0.54	0.27	0.14
0.01	0.01	0.01	0.97
0.01	0.01	0.01	0.97
0.01	0.95	0.01	0.03
0.01	0.97	0.01	0.01
0.55	0.06	0.08	0.31
0.01	0.3	0.47	0.22
0.03	0.22	0.28	0.47
0.01	0.2	0.01	0.78
0.01	0.3	0.1	0.59
0.13861	0.15841	0.59405	0.10891

MOTIF Elf5_1_M1.sTTCCT_CTTCCT.AGGAAG_AGGAAs
letter-probability matrix: alength= 4 w= 13 nsites= 1117
0.03	0.36	0.45	0.16
0.0505	0.0303	0.0404	0.87878
0.01	0.03	0.06	0.9
0.01	0.85	0.02	0.12
0.01	0.84	0.01	0.14
0.0303	0.18181	0.0303	0.75757
0.24	0.24	0.3	0.22
0.19	0.47	0.22	0.12
0.02	0.1	0.01	0.87
0.01	0.11	0.07	0.81
0.01	0.8	0.08	0.11
0.1	0.71	0.02	0.17
0.14	0.16	0.01	0.69

MOTIF Elf5_1_M3.rCTTCCtgsTTCC.GGAAscaGGAAGy
letter-probability matrix: alength= 4 w= 13 nsites= 353
0.4	0.09	0.36	0.15
0.01	0.65	0.09	0.25
0.02	0.09	0.01	0.88
0.0099	0.0594	0.0792	0.85148
0.01	0.85	0.05	0.09
0.12871	0.58415	0.23762	0.0495
0.35	0.08	0.08	0.49
0.15	0.23	0.45	0.17
0.06	0.45	0.38	0.11
0.01	0.02	0.01	0.96
0.01	0.13	0.08	0.78
0.01	0.81	0.07	0.11
0.05	0.71	0.01	0.23

MOTIF Elf5_2_M1.mTTCCTgCTTCCw.wGGAAGcAGGAAk
letter-probability matrix: alength= 4 w= 13 nsites= 744
0.37	0.38	0.11	0.14
0.08	0.02	0.11	0.79
0.01	0.01	0.04	0.94
0.01	0.88	0.02	0.09
0.01	0.89	0.01	0.09
0.02	0.17	0.03	0.78
0.16	0.29	0.38	0.17
0.21	0.49	0.2	0.1
0.01	0.06	0.01	0.92
0.01	0.1	0.04	0.85
0.01	0.84	0.04	0.11
0.10891	0.72277	0.0099	0.15841
0.50495	0.0891	0.0099	0.39603

MOTIF Elf5_2_M3.rCTTCctGsTTCC.GGAAsCagGAAGy
letter-probability matrix: alength= 4 w= 13 nsites= 198
0.37	0.1	0.36	0.17
0.01	0.66	0.06	0.27
0.0198	0.099	0.0099	0.87128
0.01	0.06	0.07	0.86
0.01	0.87	0.04	0.08
0.11	0.57	0.29	0.03
0.33333	0.11111	0.11111	0.44444
0.2	0.19	0.46	0.15
0.04	0.48	0.37	0.11
0.01	0.02	0.01	0.96
0.01	0.14	0.07	0.78
0.0099	0.82178	0.0594	0.10891
0.07	0.71	0.01	0.21

MOTIF Elf5_2_M5.CTTCCwgCwTCCT.AGGAwGcwGGAAG
letter-probability matrix: alength= 4 w= 13 nsites= 383
0.15841	0.50495	0.20792	0.12871
0.0198	0.0891	0.0297	0.86138
0.01	0.05	0.03	0.91
0.0099	0.84158	0.0099	0.13861
0.01	0.92	0.01	0.06
0.51485	0.0594	0.0099	0.41584
0.11881	0.22772	0.41584	0.23762
0.20792	0.50495	0.19801	0.0891
0.43564	0.0099	0.0594	0.49504
0.0099	0.0594	0.0693	0.86138
0.0198	0.85148	0.0792	0.0495
0.0099	0.82178	0.0099	0.15841
0.04	0.2	0.01	0.75

MOTIF Elf5_3_M1.sTTCCT_CTTCCw.wGGAAG_AGGAAs
letter-probability matrix: alength= 4 w= 13 nsites= 898
0.03	0.38	0.44	0.15
0.04	0.01	0.04	0.91
0.01	0.02	0.03	0.94
0.01	0.89	0.02	0.08
0.01	0.87	0.01	0.11
0.03	0.18	0.04	0.75
0.18811	0.27722	0.32673	0.20792
0.17	0.53	0.19	0.11
0.01	0.07	0.01	0.91
0.01	0.11	0.06	0.82
0.01	0.8	0.06	0.13
0.12	0.71	0.02	0.15
0.48514	0.10891	0.0099	0.39603

MOTIF Elf5_3_M3.rCTTCCtGsTTCC.GGAAsCaGGAAGy
letter-probability matrix: alength= 4 w= 13 nsites= 516
0.36363	0.0909	0.39393	0.15151
0.0099	0.66336	0.0693	0.25742
0.0297	0.0594	0.0099	0.90099
0.01	0.03	0.09	0.87
0.0099	0.88118	0.0297	0.0792
0.10101	0.59595	0.27272	0.0303
0.31	0.13	0.09	0.47
0.19801	0.18811	0.43564	0.17821
0.03	0.45	0.42	0.1
0.01	0.02	0.01	0.96
0.01	0.11	0.06	0.82
0.01	0.84	0.05	0.1
0.0594	0.75247	0.0099	0.17821

MOTIF Elf5_4_M2.gTTCCTgCTTCCwG.CwGGAAGcAGGAAc
letter-probability matrix: alength= 4 w= 14 nsites= 548
0.03	0.34	0.48	0.15
0.0495	0.0198	0.0396	0.89108
0.01	0.02	0.04	0.93
0.01	0.88	0.01	0.1
0.01	0.86	0.01	0.12
0.04	0.19	0.04	0.73
0.17	0.26	0.35	0.22
0.20792	0.47524	0.20792	0.10891
0.01	0.07	0.01	0.91
0.01	0.13	0.06	0.8
0.0099	0.79207	0.0792	0.11881
0.13861	0.68316	0.0198	0.15841
0.50495	0.0693	0.0099	0.41584
0.12871	0.20792	0.48514	0.17821

MOTIF Elf5_4_M3.ACTTCcTagTTCC.GGAActAgGAAGT
letter-probability matrix: alength= 4 w= 13 nsites= 237
0.51485	0.11881	0.22772	0.13861
0.01	0.64	0.09	0.26
0.04	0.07	0.01	0.88
0.0099	0.0495	0.099	0.84158
0.0099	0.83168	0.0396	0.11881
0.09	0.57	0.3	0.04
0.18811	0.18811	0.17821	0.44554
0.43434	0.17171	0.22222	0.17171
0.0495	0.29702	0.58415	0.0693
0.01	0.01	0.01	0.97
0.0099	0.10891	0.0693	0.81188
0.0099	0.84158	0.0495	0.099
0.06	0.7	0.01	0.23

MOTIF Elf5_5_M1.s_AcCaGGAAGTGg_g.c_cCACTTCCtGgT_s
letter-probability matrix: alength= 4 w= 16 nsites= 745
0.12121	0.41414	0.35353	0.11111
0.36	0.34	0.19	0.11
0.66	0.02	0.13	0.19
0.18181	0.42424	0.29292	0.10101
0.19801	0.61386	0.16831	0.0198
0.59405	0.32673	0.0594	0.0198
0.01	0.01	0.97	0.01
0.01	0.01	0.97	0.01
0.96	0.01	0.02	0.01
0.97	0.01	0.01	0.01
0.14	0.04	0.8	0.02
0.19	0.16	0.07	0.58
0.16	0.16	0.53	0.15
0.23	0.25	0.38	0.14
0.0303	0.19191	0.34343	0.43434
0.02	0.34	0.48	0.16

MOTIF Elf5_5_M3.CTTCCt__TTCCt.aGGAA__aGGAAG
letter-probability matrix: alength= 4 w= 13 nsites= 404
0.0099	0.71287	0.0297	0.24752
0.02	0.12	0.01	0.85
0.01	0.04	0.08	0.87
0.01	0.87	0.02	0.1
0.01	0.88	0.03	0.08
0.0505	0.18181	0.27272	0.49494
0.20202	0.37373	0.34343	0.0808
0.35353	0.28282	0.31313	0.0505
0.02	0.11	0.01	0.86
0.03	0.21	0.02	0.74
0.0099	0.74257	0.11881	0.12871
0.07	0.66	0.01	0.26
0.14	0.28	0.08	0.5

MOTIF Elk4_1_M1.sgCCGCCATCTTkg.cmAAGATGGCGGcs
letter-probability matrix: alength= 4 w= 14 nsites= 58
0.1	0.39	0.36	0.15
0.20202	0.24242	0.46464	0.0909
0.18	0.53	0.14	0.15
0.17	0.62	0.17	0.04
0.0297	0.0297	0.91089	0.0297
0.01	0.96	0.01	0.02
0.01	0.97	0.01	0.01
0.91	0.02	0.01	0.06
0.0202	0.0101	0.0101	0.95959
0.06	0.65	0.17	0.12
0.01	0.01	0.01	0.97
0.01	0.02	0.02	0.95
0.08	0.04	0.44	0.44
0.22	0.26	0.46	0.06

MOTIF Elk4_1_M4.cgCTTCCGCCy.rGGCGGAAGcg
letter-probability matrix: alength= 4 w= 11 nsites= 26
0.22	0.42	0.12	0.24
0.33	0.04	0.43	0.2
0.01	0.76	0.07	0.16
0.04	0.01	0.01	0.94
0.01	0.01	0.01	0.97
0.01	0.97	0.01	0.01
0.11881	0.82178	0.0495	0.0099
0.01	0.01	0.97	0.01
0.01	0.64	0.31	0.04
0.02	0.76	0.01	0.21
0.13	0.43	0.05	0.39

MOTIF Eomes_1_M1.rttagGTGTGAa_cc.gg_tTCACACctaay
letter-probability matrix: alength= 4 w= 15 nsites= 28
0.34	0.17	0.37	0.12
0.12	0.22	0.27	0.39
0.35353	0.0404	0.0303	0.57575
0.50505	0.0202	0.28282	0.19191
0.31313	0.0101	0.44444	0.23232
0.0202	0.31313	0.64646	0.0202
0.04	0.01	0.02	0.93
0.01	0.01	0.97	0.01
0.28	0.01	0.03	0.68
0.0202	0.12121	0.69696	0.16161
0.94	0.01	0.03	0.02
0.54	0.06	0.33	0.07
0.34343	0.21212	0.31313	0.13131
0.20792	0.41584	0.0891	0.28712
0.13	0.4	0.29	0.18

MOTIF Eomes_1_M2.C_yT_ACACcTc.gAgGTGT_Ar_G
letter-probability matrix: alength= 4 w= 12 nsites= 142
0.23762	0.51485	0.19801	0.0495
0.17	0.33	0.2	0.3
0.0099	0.49504	0.0198	0.47524
0.04	0.02	0.01	0.93
0.3	0.29	0.33	0.08
0.64	0.02	0.02	0.32
0.01	0.97	0.01	0.01
0.96039	0.0099	0.0099	0.0198
0.0297	0.71287	0.24752	0.0099
0.01	0.41	0.27	0.31
0.01	0.1	0.11	0.78
0.0495	0.43564	0.25742	0.25742

MOTIF Eomes_1_M3.gTgTGw_AACAg.cTGTT_wCAcAc
letter-probability matrix: alength= 4 w= 12 nsites= 91
0.15841	0.30693	0.45544	0.0792
0.22	0.01	0.22	0.55
0.0099	0.31683	0.57425	0.099
0.19	0.01	0.01	0.79
0.01	0.01	0.88	0.1
0.39	0.06	0.05	0.5
0.28	0.26	0.31	0.15
0.82178	0.0891	0.0792	0.0099
0.67	0.01	0.1	0.22
0.21	0.63	0.15	0.01
0.69	0.14	0.01	0.16
0.19	0.26	0.49	0.06

MOTIF Eomes_4_M1.AGGTGtGAAATTCC.GGAATTTCaCACCT
letter-probability matrix: alength= 4 w= 14 nsites= 260
0.71717	0.0101	0.15151	0.12121
0.26	0.02	0.55	0.17
0.02	0.16	0.79	0.03
0.02	0.01	0.01	0.96
0.0101	0.0202	0.95959	0.0101
0.32673	0.0099	0.0198	0.64356
0.03	0.16	0.67	0.14
0.91	0.01	0.06	0.02
0.61	0.14	0.19	0.06
0.5	0.19	0.2	0.11
0.0808	0.0404	0.0101	0.86868
0.09	0.01	0.01	0.89
0.01	0.81	0.01	0.17
0.17821	0.56435	0.0099	0.24752

MOTIF Eomes_8_M1.a_TGAsTCA_c.g_TGAsTCA_t
letter-probability matrix: alength= 4 w= 11 nsites= 119
0.43564	0.0198	0.24752	0.29702
0.23	0.34	0.32	0.11
0.02	0.01	0.01	0.96
0.01	0.04	0.81	0.14
0.89	0.03	0.01	0.07
0.0707	0.43434	0.44444	0.0505
0.12	0.01	0.01	0.86
0.14	0.83	0.01	0.02
0.9	0.05	0.01	0.04
0.1	0.32	0.25	0.33
0.28	0.46	0.18	0.08

MOTIF Eomes_8_M2.TGTGGTTTga.tcAAACCACA
letter-probability matrix: alength= 4 w= 10 nsites= 115
0.12	0.01	0.04	0.83
0.01	0.05	0.79	0.15
0.17	0.01	0.06	0.76
0.01	0.01	0.97	0.01
0.01	0.02	0.94	0.03
0.01	0.17	0.13	0.69
0.0594	0.24752	0.13861	0.55445
0.24242	0.0505	0.19191	0.51515
0.24	0.2	0.36	0.2
0.47524	0.24752	0.0891	0.18811

MOTIF Eomes_8_M3.aacCACTTCCT_y.r_AGGAAGTGgtt
letter-probability matrix: alength= 4 w= 13 nsites= 234
0.4	0.2	0.27	0.13
0.44	0.29	0.2	0.07
0.17	0.49	0.07	0.27
0.14851	0.74257	0.0198	0.0891
0.92	0.01	0.02	0.05
0.01	0.73	0.06	0.2
0.30693	0.0396	0.0099	0.64356
0.01	0.02	0.02	0.95
0.03	0.81	0.02	0.14
0.01	0.94	0.01	0.04
0.01	0.06	0.13	0.8
0.03	0.31	0.36	0.3
0.12	0.38	0.15	0.35

MOTIF Eomes_8_M5.aTGTGGTTT.AAACCACAt
letter-probability matrix: alength= 4 w= 9 nsites= 52
0.4	0.23	0.26	0.11
0.23	0.01	0.11	0.65
0.01	0.07	0.91	0.01
0.11	0.01	0.2	0.68
0.03	0.01	0.9	0.06
0.0792	0.0693	0.84158	0.0099
0.04	0.14	0.13	0.69
0.01	0.08	0.17	0.74
0.21	0.05	0.01	0.73

MOTIF Eomes_9_M2.tyTGTGGTTT.AAACCACAra
letter-probability matrix: alength= 4 w= 10 nsites= 185
0.11	0.28	0.16	0.45
0.0808	0.41414	0.13131	0.37373
0.0606	0.0101	0.0606	0.86868
0.02	0.03	0.91	0.04
0.18	0.01	0.07	0.74
0.01	0.01	0.97	0.01
0.01	0.01	0.97	0.01
0.0099	0.23762	0.16831	0.58415
0.0707	0.17171	0.10101	0.65656
0.2	0.07	0.19	0.54

MOTIF Eomes_9_M3.aCCAcTTCCTG.CAGGAAgTGGt
letter-probability matrix: alength= 4 w= 11 nsites= 326
0.41	0.19	0.29	0.11
0.18811	0.45544	0.17821	0.17821
0.0891	0.65346	0.10891	0.14851
0.97	0.01	0.01	0.01
0.01	0.6	0.04	0.35
0.26	0.14	0.01	0.59
0.01	0.01	0.01	0.97
0.02	0.74	0.01	0.23
0.01	0.96	0.01	0.02
0.02	0.11	0.01	0.86
0.17821	0.15841	0.52475	0.13861

MOTIF Eomes_9_M4.tmTGAsTCAka.tmTGAsTCAka
letter-probability matrix: alength= 4 w= 11 nsites= 140
0.31313	0.0101	0.26262	0.41414
0.39	0.34	0.17	0.1
0.01	0.01	0.01	0.97
0.0099	0.11881	0.85148	0.0198
0.59405	0.0099	0.14851	0.24752
0.07	0.43	0.43	0.07
0.24752	0.14851	0.0099	0.59405
0.0198	0.85148	0.11881	0.0099
0.97	0.01	0.01	0.01
0.1	0.17	0.34	0.39
0.41414	0.26262	0.0101	0.31313

MOTIF Eomes_9_M5.AAaCCACA.TGTGGtTT
letter-probability matrix: alength= 4 w= 8 nsites= 237
0.68316	0.0693	0.10891	0.13861
0.78217	0.0891	0.11881	0.0099
0.62	0.04	0.33	0.01
0.0099	0.84158	0.0099	0.13861
0.0594	0.84158	0.0099	0.0891
0.53465	0.23762	0.0099	0.21782
0.15	0.6	0.13	0.12
0.57425	0.12871	0.0594	0.23762

MOTIF Ep300_1_M1.acaGATAAgAA.TTcTTATCtgt
letter-probability matrix: alength= 4 w= 11 nsites= 126
0.39	0.04	0.3	0.27
0.24752	0.32673	0.22772	0.19801
0.62376	0.0099	0.0198	0.34653
0.02	0.01	0.96	0.01
0.95049	0.0198	0.0099	0.0198
0.0202	0.0303	0.0101	0.93939
0.86	0.01	0.02	0.11
0.78	0.02	0.13	0.07
0.29	0.13	0.47	0.11
0.46	0.22	0.18	0.14
0.51	0.23	0.01	0.25

MOTIF Ep300_1_M2.ACTTCCTC.GAGGAAGT
letter-probability matrix: alength= 4 w= 8 nsites= 181
0.68316	0.0792	0.0396	0.19801
0.01	0.66	0.16	0.17
0.03	0.01	0.01	0.95
0.01	0.01	0.02	0.96
0.01	0.96	0.02	0.01
0.01	0.91	0.01	0.07
0.01	0.26	0.01	0.72
0.04	0.5	0.23	0.23

MOTIF Ep300_2_M2.AA_TGAsTCAtTT.AAaTGAsTCA_TT
letter-probability matrix: alength= 4 w= 13 nsites= 176
0.58415	0.0198	0.20792	0.18811
0.61386	0.22772	0.14851	0.0099
0.29292	0.33333	0.19191	0.18181
0.0303	0.0101	0.0101	0.94949
0.0101	0.0606	0.79797	0.13131
0.93	0.01	0.02	0.04
0.04	0.44	0.49	0.03
0.02	0.01	0.01	0.96
0.13	0.85	0.01	0.01
0.96	0.01	0.01	0.02
0.13	0.26	0.26	0.35
0.0099	0.16831	0.20792	0.61386
0.18811	0.20792	0.0198	0.58415

MOTIF Ep300_2_M4.aCAaTTCC_CTat.atAG_GGAAtTGt
letter-probability matrix: alength= 4 w= 13 nsites= 142
0.46	0.17	0.07	0.3
0.0099	0.83168	0.0792	0.0792
0.9	0.01	0.01	0.08
0.43564	0.31683	0.19801	0.0495
0.01	0.01	0.01	0.97
0.01	0.01	0.01	0.97
0.0099	0.83168	0.0099	0.14851
0.01	0.9	0.01	0.08
0.04	0.3	0.33	0.33
0.01	0.7	0.08	0.21
0.21	0.13	0.01	0.65
0.46	0.04	0.16	0.34
0.26262	0.0505	0.27272	0.41414

MOTIF Ep300_2_M5.ACTTCCTC.GAGGAAGT
letter-probability matrix: alength= 4 w= 8 nsites= 132
0.71	0.03	0.15	0.11
0.01	0.61	0.23	0.15
0.02	0.01	0.01	0.96
0.01	0.01	0.01	0.97
0.01	0.97	0.01	0.01
0.01	0.96	0.01	0.02
0.02	0.28	0.01	0.69
0.0505	0.59595	0.17171	0.18181

MOTIF Ep300_3_M1.ca_aGATAAgAaw.wtTcTTATCt_tg
letter-probability matrix: alength= 4 w= 13 nsites= 226
0.0693	0.38613	0.27722	0.26732
0.39393	0.0505	0.28282	0.27272
0.25	0.32	0.26	0.17
0.62	0.01	0.02	0.35
0.0101	0.0101	0.96969	0.0101
0.95	0.02	0.01	0.02
0.02	0.03	0.01	0.94
0.86	0.01	0.01	0.12
0.77	0.02	0.15	0.06
0.28712	0.17821	0.45544	0.0792
0.48	0.2	0.19	0.13
0.38613	0.22772	0.11881	0.26732
0.38	0.08	0.17	0.37

MOTIF Ep300_4_M1.ATTtGCAT_w.w_ATGCaAAT
letter-probability matrix: alength= 4 w= 10 nsites= 99
0.73	0.18	0.02	0.07
0.01	0.01	0.01	0.97
0.01	0.07	0.01	0.91
0.42	0.01	0.01	0.56
0.27	0.07	0.63	0.03
0.2	0.77	0.01	0.02
0.9	0.05	0.01	0.04
0.12	0.02	0.05	0.81
0.3	0.16	0.26	0.28
0.34343	0.11111	0.17171	0.37373

MOTIF Ep300_4_M2.TGACCTTg.cAAGGTCA
letter-probability matrix: alength= 4 w= 8 nsites= 123
0.01	0.01	0.01	0.97
0.0505	0.14141	0.79797	0.0101
0.65346	0.099	0.0495	0.19801
0.01	0.97	0.01	0.01
0.07	0.82	0.01	0.1
0.01	0.18	0.01	0.8
0.01	0.03	0.03	0.93
0.07	0.26	0.45	0.22

MOTIF Ep300_4_M3.rCCmCACCCtgc.gcaGGGTGkGGy
letter-probability matrix: alength= 4 w= 12 nsites= 116
0.37	0.06	0.4	0.17
0.22222	0.56565	0.0606	0.15151
0.0693	0.90099	0.0099	0.0198
0.46	0.52	0.01	0.01
0.01	0.97	0.01	0.01
0.59	0.28	0.03	0.1
0.02	0.91	0.03	0.04
0.01	0.97	0.01	0.01
0.0099	0.82178	0.0099	0.15841
0.29	0.26	0.03	0.42
0.16831	0.21782	0.40594	0.20792
0.0891	0.45544	0.20792	0.24752

MOTIF Ep300_4_M4.caTT___ATG__AAt.aTT__CAT___AAtg
letter-probability matrix: alength= 4 w= 15 nsites= 219
0.15151	0.48484	0.0404	0.32323
0.56	0.05	0.01	0.38
0.01	0.04	0.01	0.94
0.0396	0.0099	0.0297	0.92079
0.27	0.14	0.25	0.34
0.33	0.09	0.35	0.23
0.30693	0.15841	0.21782	0.31683
0.70297	0.0099	0.099	0.18811
0.01	0.01	0.01	0.97
0.01	0.01	0.78	0.2
0.31	0.31	0.03	0.35
0.23	0.13	0.28	0.36
0.89	0.01	0.09	0.01
0.96	0.01	0.02	0.01
0.33663	0.0693	0.0297	0.56435

MOTIF Ep300_5_M1.TGAsTCA__g.c__TGAsTCA
letter-probability matrix: alength= 4 w= 10 nsites= 272
0.01	0.01	0.01	0.97
0.0101	0.0505	0.88888	0.0505
0.93939	0.0303	0.0101	0.0202
0.03	0.48	0.47	0.02
0.07	0.01	0.01	0.91
0.08	0.86	0.05	0.01
0.93	0.01	0.01	0.05
0.0505	0.36363	0.31313	0.27272
0.31313	0.30303	0.0101	0.37373
0.0202	0.29292	0.43434	0.25252

MOTIF Ep300_5_M2.acaCATTCCwG.CwGGAATGtgt
letter-probability matrix: alength= 4 w= 11 nsites= 124
0.45	0.03	0.18	0.34
0.26	0.35	0.25	0.14
0.52	0.03	0.35	0.1
0.27	0.57	0.15	0.01
0.92	0.04	0.01	0.03
0.02	0.01	0.02	0.95
0.05	0.01	0.06	0.88
0.0101	0.91919	0.0202	0.0505
0.0198	0.87128	0.0099	0.099
0.46	0.05	0.01	0.48
0.14	0.19	0.48	0.19

MOTIF Ep300_5_M4.ATTC_y__gATTC.GAATc__r_GAAT
letter-probability matrix: alength= 4 w= 13 nsites= 139
0.87	0.09	0.01	0.03
0.0099	0.0495	0.099	0.84158
0.1	0.01	0.25	0.64
0.0099	0.76237	0.10891	0.11881
0.0101	0.32323	0.26262	0.40404
0.08	0.44	0.07	0.41
0.21782	0.26732	0.26732	0.24752
0.42	0.02	0.33	0.23
0.27	0.27	0.44	0.02
0.9	0.08	0.01	0.01
0.01	0.01	0.07	0.91
0.09	0.01	0.25	0.65
0.01	0.65	0.09	0.25

MOTIF Ep300_5_M5.ACATTCcTg.cAgGAATGT
letter-probability matrix: alength= 4 w= 9 nsites= 422
0.5	0.09	0.25	0.16
0.23	0.63	0.13	0.01
0.97	0.01	0.01	0.01
0.01	0.01	0.08	0.9
0.05	0.01	0.02	0.92
0.0099	0.76237	0.0792	0.14851
0.01	0.64	0.01	0.34
0.02	0.21	0.11	0.66
0.09	0.3	0.39	0.22

MOTIF Ep300_6_M1.c__gTGAsTCAgCA.TGcTGAsTCAc__g
letter-probability matrix: alength= 4 w= 14 nsites= 546
0.18	0.44	0.31	0.07
0.26	0.17	0.25	0.32
0.34653	0.0198	0.31683	0.31683
0.27	0.28	0.41	0.04
0.02	0.01	0.01	0.96
0.01	0.04	0.91	0.04
0.91	0.05	0.01	0.03
0.03	0.49	0.45	0.03
0.06	0.02	0.01	0.91
0.0891	0.85148	0.0396	0.0198
0.94	0.02	0.01	0.03
0.05	0.25	0.43	0.27
0.20202	0.46464	0.12121	0.21212
0.55445	0.19801	0.0099	0.23762

MOTIF Ep300_6_M2.c_GCCtsAGGs.sCCTsaGGC_g
letter-probability matrix: alength= 4 w= 11 nsites= 573
0.06	0.43	0.33	0.18
0.4	0.01	0.27	0.32
0.0594	0.22772	0.62376	0.0891
0.0495	0.89108	0.0396	0.0198
0.01	0.75	0.01	0.23
0.16	0.34	0.02	0.48
0.0808	0.45454	0.39393	0.0707
0.68	0.01	0.08	0.23
0.12	0.01	0.86	0.01
0.02	0.01	0.96	0.01
0.14	0.41	0.39	0.06

MOTIF Ep300_6_M3.CtaTGAsTCAc.gTGAsTCAtaG
letter-probability matrix: alength= 4 w= 11 nsites= 258
0.08	0.56	0.18	0.18
0.28	0.19	0.01	0.52
0.46	0.18	0.33	0.03
0.07	0.01	0.01	0.91
0.01	0.05	0.89	0.05
0.76	0.14	0.02	0.08
0.01	0.51	0.47	0.01
0.0297	0.13861	0.26732	0.56435
0.09	0.8	0.09	0.02
0.84848	0.0202	0.0101	0.12121
0.0099	0.50495	0.13861	0.34653

MOTIF Ep300_6_M4.cTGAsTCAtaG.CtaTGAsTCAg
letter-probability matrix: alength= 4 w= 11 nsites= 417
0.26	0.41	0.29	0.04
0.03	0.01	0.01	0.95
0.01	0.01	0.8	0.18
0.51515	0.22222	0.0808	0.18181
0.02	0.46	0.51	0.01
0.02	0.1	0.01	0.87
0.05	0.86	0.08	0.01
0.88	0.03	0.01	0.08
0.03	0.21	0.29	0.47
0.45	0.01	0.32	0.22
0.17821	0.21782	0.51485	0.0891

MOTIF Ep300_7_M2.c_cAGCCAATCAgc.gcTGATTGGCTg_g
letter-probability matrix: alength= 4 w= 14 nsites= 165
0.05	0.42	0.24	0.29
0.0495	0.34653	0.35643	0.24752
0.0202	0.52525	0.18181	0.27272
0.76767	0.0101	0.21212	0.0101
0.16	0.01	0.8	0.03
0.01	0.97	0.01	0.01
0.01	0.97	0.01	0.01
0.97	0.01	0.01	0.01
0.95	0.02	0.02	0.01
0.0101	0.0101	0.0101	0.96969
0.1	0.6	0.28	0.02
0.67676	0.13131	0.18181	0.0101
0.14851	0.29702	0.43564	0.11881
0.30693	0.43564	0.15841	0.099

MOTIF Ep300_7_M3.cGCGCAgGCGCc.gGCGCcTGCGCg
letter-probability matrix: alength= 4 w= 12 nsites= 110
0.11	0.39	0.23	0.27
0.11	0.17	0.5	0.22
0.0594	0.89108	0.0396	0.0099
0.02	0.01	0.96	0.01
0.01	0.93	0.05	0.01
0.95	0.01	0.01	0.03
0.20792	0.24752	0.36633	0.17821
0.01	0.04	0.94	0.01
0.01	0.97	0.01	0.01
0.0198	0.099	0.75247	0.12871
0.01	0.92	0.01	0.06
0.28	0.47	0.12	0.13

MOTIF Ep300_7_M5.GCGCc_GCGCA.TGCGC_gGCGC
letter-probability matrix: alength= 4 w= 11 nsites= 284
0.01	0.01	0.97	0.01
0.13861	0.81188	0.0396	0.0099
0.01	0.01	0.92	0.06
0.01	0.9	0.08	0.01
0.36	0.58	0.05	0.01
0.26	0.22	0.21	0.31
0.04	0.1	0.65	0.21
0.02	0.96	0.01	0.01
0.01	0.01	0.79	0.19
0.01	0.97	0.01	0.01
0.74	0.07	0.01	0.18

MOTIF Epas1_1_M1.ca_cCGGAAGTGG.CCACTTCCGg_tg
letter-probability matrix: alength= 4 w= 13 nsites= 233
0.16831	0.44554	0.27722	0.10891
0.37	0.22	0.28	0.13
0.22	0.37	0.32	0.09
0.05	0.57	0.35	0.03
0.15151	0.80808	0.0303	0.0101
0.01	0.01	0.96	0.02
0.01	0.01	0.97	0.01
0.97	0.01	0.01	0.01
0.93	0.01	0.05	0.01
0.05	0.04	0.9	0.01
0.13	0.21	0.13	0.53
0.13	0.15	0.64	0.08
0.15841	0.24752	0.57425	0.0198

MOTIF Epas1_1_M2.c_CAGCCAATcAGc.gCTgATTGGCTG_g
letter-probability matrix: alength= 4 w= 14 nsites= 155
0.1	0.39	0.24	0.27
0.07	0.33	0.41	0.19
0.03	0.55	0.19	0.23
0.94	0.01	0.03	0.02
0.18811	0.0198	0.74257	0.0495
0.01	0.97	0.01	0.01
0.01	0.97	0.01	0.01
0.97	0.01	0.01	0.01
0.97	0.01	0.01	0.01
0.04	0.01	0.01	0.94
0.07	0.6	0.31	0.02
0.67	0.03	0.29	0.01
0.13861	0.22772	0.53465	0.099
0.26	0.47	0.09	0.18

MOTIF Epas1_1_M3.GTGACGTCAC.GTGACGTCAC
letter-probability matrix: alength= 4 w= 10 nsites= 110
0.19	0.24	0.51	0.06
0.01	0.01	0.01	0.97
0.0099	0.0099	0.85148	0.12871
0.87128	0.0099	0.0891	0.0297
0.0594	0.83168	0.0099	0.099
0.099	0.0099	0.83168	0.0594
0.0297	0.0891	0.0099	0.87128
0.12871	0.85148	0.0099	0.0099
0.97	0.01	0.01	0.01
0.06	0.51	0.24	0.19

MOTIF Epas1_1_M4.cGCCGCCATCTTGG.CCAAGATGGCGGCg
letter-probability matrix: alength= 4 w= 14 nsites= 211
0.03	0.58	0.37	0.02
0.0495	0.21782	0.59405	0.13861
0.05	0.61	0.23	0.11
0.099	0.78217	0.099	0.0198
0.03	0.01	0.91	0.05
0.01	0.96	0.01	0.02
0.01	0.97	0.01	0.01
0.97	0.01	0.01	0.01
0.01	0.01	0.01	0.97
0.03	0.82	0.09	0.06
0.01	0.01	0.01	0.97
0.01	0.01	0.01	0.97
0.11	0.25	0.52	0.12
0.10101	0.24242	0.59595	0.0606

MOTIF Epas1_2_M1.cagcCGGAAGtGgC.GcCaCTTCCGgctg
letter-probability matrix: alength= 4 w= 14 nsites= 209
0.15	0.43	0.27	0.15
0.41	0.23	0.27	0.09
0.25	0.27	0.37	0.11
0.04	0.61	0.33	0.02
0.20202	0.74747	0.0404	0.0101
0.0101	0.0101	0.96969	0.0101
0.01	0.01	0.97	0.01
0.95	0.01	0.03	0.01
0.92	0.01	0.06	0.01
0.09	0.05	0.85	0.01
0.11	0.29	0.15	0.45
0.0606	0.21212	0.58585	0.14141
0.14851	0.30693	0.46534	0.0792
0.099	0.49504	0.20792	0.19801

MOTIF Epas1_2_M2.sGCCGCCATCTTGgG.CcCAAGATGGCGGCs
letter-probability matrix: alength= 4 w= 15 nsites= 224
0.05	0.44	0.45	0.06
0.08	0.24	0.57	0.11
0.18811	0.56435	0.16831	0.0792
0.12	0.81	0.05	0.02
0.0404	0.0101	0.90909	0.0404
0.01	0.97	0.01	0.01
0.01	0.97	0.01	0.01
0.92	0.02	0.01	0.05
0.01	0.01	0.01	0.97
0.02	0.79	0.12	0.07
0.01	0.01	0.01	0.97
0.02	0.01	0.02	0.95
0.099	0.25742	0.52475	0.11881
0.08	0.28	0.52	0.12
0.14141	0.17171	0.51515	0.17171

MOTIF Epas1_2_M3.cgTGACGTCACcg.cgGTGACGTCAcg
letter-probability matrix: alength= 4 w= 13 nsites= 92
0.12	0.41	0.28	0.19
0.16	0.3	0.47	0.07
0.01	0.01	0.01	0.97
0.01	0.03	0.89	0.07
0.96	0.01	0.01	0.02
0.01	0.87	0.07	0.05
0.0396	0.28712	0.65346	0.0198
0.01	0.01	0.01	0.97
0.02	0.96	0.01	0.01
0.97	0.01	0.01	0.01
0.08	0.52	0.2	0.2
0.13	0.41	0.31	0.15
0.11	0.28	0.47	0.14

MOTIF Epas1_2_M4.gsGgCtCCGCCC.GGGCGGaGcCsc
letter-probability matrix: alength= 4 w= 12 nsites= 434
0.0396	0.26732	0.51485	0.17821
0.08	0.38	0.47	0.07
0.21	0.17	0.6	0.02
0.02	0.34	0.59	0.05
0.01	0.95	0.01	0.03
0.01	0.33	0.16	0.5
0.01	0.87	0.11	0.01
0.01	0.97	0.01	0.01
0.01	0.01	0.95	0.03
0.01	0.88	0.1	0.01
0.02	0.71	0.22	0.05
0.02	0.56	0.24	0.18

MOTIF Epas1_2_M5.sGCCGCCaTCTTsg.csAAGAtGGCGGCs
letter-probability matrix: alength= 4 w= 14 nsites= 48
0.0891	0.41584	0.38613	0.10891
0.16161	0.16161	0.54545	0.13131
0.03	0.71	0.18	0.08
0.08	0.89	0.02	0.01
0.01	0.01	0.88	0.1
0.01	0.96	0.01	0.02
0.02	0.79	0.02	0.17
0.55445	0.0198	0.13861	0.28712
0.06	0.29	0.01	0.64
0.01	0.84	0.08	0.07
0.01	0.28	0.01	0.7
0.01	0.23	0.1	0.66
0.11111	0.35353	0.44444	0.0909
0.15	0.32	0.44	0.09

MOTIF Epop_1_M4.gcGCTCsgCGGC.GCCGcsGAGCgc
letter-probability matrix: alength= 4 w= 12 nsites= 111
0.29	0.14	0.41	0.16
0.14	0.46	0.33	0.07
0.01	0.06	0.92	0.01
0.0099	0.84158	0.13861	0.0099
0.10891	0.0099	0.0099	0.87128
0.01	0.73	0.23	0.03
0.13861	0.42574	0.42574	0.0099
0.21	0.28	0.42	0.09
0.01	0.96	0.01	0.02
0.19	0.23	0.5	0.08
0.05	0.22	0.68	0.05
0.21	0.76	0.01	0.02

MOTIF Erf_1_M1.a_TGAsTCA_cc.gg_TGAsTCA_t
letter-probability matrix: alength= 4 w= 12 nsites= 57
0.5	0.36	0.11	0.03
0.25742	0.39603	0.30693	0.0396
0.0297	0.0099	0.0198	0.94059
0.0101	0.0101	0.87878	0.10101
0.95	0.01	0.01	0.03
0.04	0.46	0.47	0.03
0.03	0.01	0.02	0.94
0.0297	0.86138	0.0891	0.0198
0.96	0.01	0.01	0.02
0.08	0.36	0.36	0.2
0.11	0.36	0.27	0.26
0.11	0.44	0.28	0.17

MOTIF Erf_1_M2.ctGCGC_TGCGCg.cGCGCA_GCGCag
letter-probability matrix: alength= 4 w= 13 nsites= 190
0.07	0.46	0.33	0.14
0.08	0.13	0.33	0.46
0.02	0.02	0.95	0.01
0.03	0.95	0.01	0.01
0.01	0.01	0.97	0.01
0.0404	0.78787	0.15151	0.0202
0.2	0.31	0.35	0.14
0.0099	0.10891	0.24752	0.63366
0.01	0.01	0.97	0.01
0.01	0.97	0.01	0.01
0.01	0.01	0.97	0.01
0.04	0.83	0.08	0.05
0.14	0.32	0.47	0.07

MOTIF Erf_2_M1.cgGCGC_TGCGCg.cGCGCA_GCGCcg
letter-probability matrix: alength= 4 w= 13 nsites= 140
0.099	0.41584	0.31683	0.16831
0.0891	0.20792	0.43564	0.26732
0.02	0.01	0.96	0.01
0.0099	0.96039	0.0198	0.0099
0.01	0.01	0.97	0.01
0.0101	0.73737	0.23232	0.0202
0.19	0.32	0.33	0.16
0.0198	0.10891	0.24752	0.62376
0.0099	0.0396	0.94059	0.0099
0.01	0.96	0.01	0.02
0.0099	0.0099	0.96039	0.0198
0.07	0.63	0.26	0.04
0.27	0.17	0.5	0.06

MOTIF Erf_3_M1.TGAsTCA_g.c_TGAsTCA
letter-probability matrix: alength= 4 w= 9 nsites= 27
0.02	0.01	0.01	0.96
0.01	0.03	0.84	0.12
0.95	0.01	0.02	0.02
0.1	0.4	0.39	0.11
0.02	0.01	0.01	0.96
0.15841	0.81188	0.0099	0.0198
0.96	0.01	0.01	0.02
0.04	0.31	0.28	0.37
0.0693	0.30693	0.41584	0.20792

MOTIF Erf_3_M2.cgGCGC_TGCGCg.cGCGCA_GCGCcg
letter-probability matrix: alength= 4 w= 13 nsites= 234
0.0909	0.43434	0.22222	0.25252
0.04	0.19	0.47	0.3
0.02	0.02	0.95	0.01
0.01	0.97	0.01	0.01
0.01	0.01	0.97	0.01
0.0202	0.72727	0.23232	0.0202
0.22	0.32	0.37	0.09
0.0101	0.0909	0.28282	0.61616
0.01	0.08	0.9	0.01
0.01	0.97	0.01	0.01
0.01	0.01	0.96	0.02
0.13861	0.57425	0.16831	0.11881
0.26	0.25	0.41	0.08

MOTIF Erf_3_M3.ccGGAAGtGg.cCaCTTCCgg
letter-probability matrix: alength= 4 w= 10 nsites= 198
0.06	0.6	0.31	0.03
0.36	0.62	0.01	0.01
0.02	0.01	0.96	0.01
0.01	0.01	0.97	0.01
0.97	0.01	0.01	0.01
0.97	0.01	0.01	0.01
0.04	0.03	0.92	0.01
0.10101	0.31313	0.0808	0.50505
0.09	0.18	0.64	0.09
0.12	0.27	0.53	0.08

MOTIF Erf_4_M2.ct_TGAsTCA.TGAsTCA_ag
letter-probability matrix: alength= 4 w= 10 nsites= 116
0.24752	0.42574	0.20792	0.11881
0.18	0.05	0.27	0.5
0.17821	0.34653	0.38613	0.0891
0.01	0.01	0.01	0.97
0.01	0.1	0.82	0.07
0.93069	0.0198	0.0297	0.0198
0.08	0.46	0.37	0.09
0.01	0.01	0.01	0.97
0.07	0.87	0.04	0.02
0.9	0.01	0.01	0.08

MOTIF Erf_4_M3.GCGCagGCGCcg.cgGCGCctGCGC
letter-probability matrix: alength= 4 w= 12 nsites= 321
0.08	0.13	0.75	0.04
0.04	0.94	0.01	0.01
0.01	0.01	0.97	0.01
0.0099	0.88118	0.099	0.0099
0.49494	0.35353	0.12121	0.0303
0.23762	0.20792	0.35643	0.19801
0.02	0.17	0.78	0.03
0.01	0.96	0.02	0.01
0.01	0.01	0.91	0.07
0.0101	0.95959	0.0202	0.0101
0.24	0.46	0.24	0.06
0.32	0.21	0.46	0.01

MOTIF Erf_5_M1.aacCAyTTCCTg__g.c__cAGGAArTGgtt
letter-probability matrix: alength= 4 w= 15 nsites= 117
0.53	0.14	0.29	0.04
0.43	0.29	0.21	0.07
0.10101	0.42424	0.20202	0.27272
0.17	0.62	0.1	0.11
0.76	0.08	0.09	0.07
0.0101	0.46464	0.0404	0.48484
0.0101	0.0202	0.0101	0.95959
0.0101	0.0101	0.0101	0.96969
0.01	0.97	0.01	0.01
0.01	0.96	0.01	0.02
0.03	0.08	0.21	0.68
0.06	0.3	0.57	0.07
0.13	0.37	0.32	0.18
0.15151	0.31313	0.30303	0.23232
0.11881	0.21782	0.43564	0.22772

MOTIF Erf_5_M2.GCGCa_GCGCcg.cgGCGC_tGCGC
letter-probability matrix: alength= 4 w= 12 nsites= 153
0.0606	0.0909	0.77777	0.0707
0.01	0.97	0.01	0.01
0.01	0.01	0.97	0.01
0.01	0.91	0.07	0.01
0.5	0.34	0.15	0.01
0.14851	0.30693	0.37623	0.16831
0.01	0.16	0.8	0.03
0.0099	0.96039	0.0099	0.0198
0.01	0.01	0.97	0.01
0.01	0.95	0.03	0.01
0.14	0.45	0.34	0.07
0.16831	0.33663	0.46534	0.0297

MOTIF Erf_5_M4.scCATwTCCT.AGGAwATGgs
letter-probability matrix: alength= 4 w= 10 nsites= 197
0.15151	0.36363	0.33333	0.15151
0.02	0.57	0.06	0.35
0.11	0.76	0.03	0.1
0.81	0.15	0.01	0.03
0.01	0.25	0.12	0.62
0.43564	0.0198	0.0099	0.53465
0.01	0.01	0.01	0.97
0.01	0.97	0.01	0.01
0.01	0.97	0.01	0.01
0.02	0.03	0.01	0.94

MOTIF Erf_6_M1.rcmGGAArTGgg.ccCAyTTCCkgy
letter-probability matrix: alength= 4 w= 12 nsites= 475
0.43	0.13	0.34	0.1
0.11111	0.54545	0.30303	0.0404
0.48	0.41	0.05	0.06
0.01	0.01	0.97	0.01
0.0101	0.0101	0.96969	0.0101
0.96	0.01	0.02	0.01
0.94	0.01	0.02	0.03
0.45454	0.0202	0.51515	0.0101
0.0505	0.18181	0.0404	0.72727
0.12121	0.0606	0.67676	0.14141
0.26	0.17	0.51	0.06
0.09	0.31	0.47	0.13

MOTIF Erf_6_M2.ATTtGCATa.tATGCaAAT
letter-probability matrix: alength= 4 w= 9 nsites= 34
0.77777	0.0606	0.0505	0.11111
0.01	0.02	0.01	0.96
0.0099	0.15841	0.0198	0.81188
0.37	0.01	0.01	0.61
0.21	0.22	0.53	0.04
0.22	0.76	0.01	0.01
0.89	0.02	0.01	0.08
0.21	0.02	0.01	0.76
0.43	0.16	0.14	0.27

MOTIF Erf_6_M3.CAcTTCC__t.a__GGAAgTG
letter-probability matrix: alength= 4 w= 10 nsites= 128
0.11881	0.58415	0.15841	0.13861
0.80198	0.099	0.0891	0.0099
0.28	0.43	0.14	0.15
0.02	0.03	0.01	0.94
0.01	0.01	0.06	0.92
0.02	0.95	0.01	0.02
0.03	0.95	0.01	0.01
0.32323	0.0202	0.38383	0.27272
0.09	0.34	0.32	0.25
0.19	0.34	0.01	0.46

MOTIF Erg_1_M1.s__cCGGAAGtGg_g.c_cCaCTTCCGg__s
letter-probability matrix: alength= 4 w= 15 nsites= 473
0.15841	0.37623	0.36633	0.099
0.25	0.29	0.37	0.09
0.34	0.18	0.38	0.1
0.06	0.58	0.34	0.02
0.26	0.69	0.04	0.01
0.01	0.01	0.97	0.01
0.01	0.01	0.97	0.01
0.95	0.02	0.02	0.01
0.92929	0.0101	0.0202	0.0404
0.09	0.04	0.86	0.01
0.09	0.3	0.04	0.57
0.07	0.12	0.72	0.09
0.22	0.26	0.47	0.05
0.03	0.35	0.43	0.19
0.02	0.31	0.52	0.15

MOTIF Erg_1_M2.GTGACGTCAC.GTGACGTCAC
letter-probability matrix: alength= 4 w= 10 nsites= 106
0.2	0.24	0.52	0.04
0.03	0.04	0.01	0.92
0.0099	0.0099	0.86138	0.11881
0.80198	0.0099	0.11881	0.0693
0.01	0.67	0.2	0.12
0.12	0.2	0.67	0.01
0.0693	0.11881	0.0099	0.80198
0.11881	0.86138	0.0099	0.0099
0.92	0.01	0.04	0.03
0.04	0.53	0.24	0.19

MOTIF Erg_1_M3.CgyCAgTTCCGc.gCGGAAcTGrcG
letter-probability matrix: alength= 4 w= 12 nsites= 145
0.26	0.71	0.02	0.01
0.0693	0.29702	0.52475	0.10891
0.0693	0.37623	0.0693	0.48514
0.01	0.92	0.02	0.05
0.96	0.01	0.02	0.01
0.03	0.37	0.56	0.04
0.01	0.01	0.01	0.97
0.01	0.01	0.01	0.97
0.01	0.97	0.01	0.01
0.01	0.97	0.01	0.01
0.01	0.09	0.75	0.15
0.0495	0.42574	0.25742	0.26732

MOTIF Erg_1_M4.cGgtCACTTCsg.csGAAGTGacCg
letter-probability matrix: alength= 4 w= 12 nsites= 42
0.30693	0.48514	0.13861	0.0693
0.01	0.29	0.69	0.01
0.09	0.32	0.53	0.06
0.03	0.39	0.06	0.52
0.0495	0.83168	0.099	0.0198
0.89108	0.0099	0.0495	0.0495
0.0099	0.85148	0.0099	0.12871
0.01	0.01	0.01	0.97
0.01	0.01	0.07	0.91
0.01	0.97	0.01	0.01
0.0099	0.49504	0.46534	0.0297
0.0505	0.26262	0.43434	0.25252

MOTIF Erg_1_M5.CctCCGsyTCCrG.CyGGArsCGGagG
letter-probability matrix: alength= 4 w= 13 nsites= 416
0.05	0.65	0.27	0.03
0.14	0.45	0.07	0.34
0.01	0.14	0.29	0.56
0.0099	0.87128	0.10891	0.0099
0.0594	0.75247	0.0594	0.12871
0.18	0.01	0.68	0.13
0.0297	0.49504	0.42574	0.0495
0.0099	0.47524	0.0099	0.50495
0.01	0.24	0.07	0.68
0.01	0.82	0.01	0.16
0.01	0.95	0.01	0.03
0.44554	0.0594	0.40594	0.0891
0.01	0.16	0.8	0.03

MOTIF Erg_2_M1.rc_ACAGGAAGTGGtg.caCCACTTCCTGT_gy
letter-probability matrix: alength= 4 w= 16 nsites= 792
0.37	0.15	0.4	0.08
0.20202	0.40404	0.16161	0.23232
0.33	0.29	0.3	0.08
0.56435	0.099	0.26732	0.0693
0.13131	0.56565	0.28282	0.0202
0.71	0.25	0.03	0.01
0.01	0.01	0.97	0.01
0.02	0.01	0.96	0.01
0.97	0.01	0.01	0.01
0.92	0.01	0.01	0.06
0.28282	0.0404	0.66666	0.0101
0.0808	0.22222	0.10101	0.59595
0.13	0.16	0.56	0.15
0.21212	0.23232	0.50505	0.0505
0.0404	0.21212	0.30303	0.44444
0.01	0.35	0.59	0.05

MOTIF Erg_2_M2.ACtTCCTATt.aATAGGAaGT
letter-probability matrix: alength= 4 w= 10 nsites= 24
0.51	0.13	0.25	0.11
0.01	0.69	0.11	0.19
0.11881	0.25742	0.17821	0.44554
0.01	0.01	0.01	0.97
0.01	0.97	0.01	0.01
0.01	0.97	0.01	0.01
0.0099	0.13861	0.12871	0.72277
0.56	0.16	0.19	0.09
0.06	0.31	0.01	0.62
0.07	0.26	0.24	0.43

MOTIF Erg_2_M4.gA_tCAgTTCCtg.caGGAAcTGa_Tc
letter-probability matrix: alength= 4 w= 13 nsites= 266
0.16	0.34	0.49	0.01
0.65	0.27	0.04	0.04
0.01	0.36	0.44	0.19
0.02	0.34	0.12	0.52
0.01	0.93	0.04	0.02
0.97	0.01	0.01	0.01
0.1	0.27	0.53	0.1
0.01	0.01	0.01	0.97
0.01	0.01	0.01	0.97
0.01	0.97	0.01	0.01
0.01	0.97	0.01	0.01
0.099	0.0495	0.32673	0.52475
0.02	0.3	0.45	0.23

MOTIF Esr1_2_M1.g_CACGTGgC.GcCACGTG_c
letter-probability matrix: alength= 4 w= 10 nsites= 78
0.09	0.34	0.5	0.07
0.20202	0.26262	0.22222	0.31313
0.01	0.97	0.01	0.01
0.97	0.01	0.01	0.01
0.02	0.89	0.02	0.07
0.13	0.02	0.83	0.02
0.01	0.01	0.01	0.97
0.01	0.01	0.97	0.01
0.23	0.23	0.34	0.2
0.14	0.56	0.21	0.09

MOTIF Esr1_2_M2.GgACTACAAtTCCCAGT.ACTGGGAaTTGTAGTcC
letter-probability matrix: alength= 4 w= 17 nsites= 125
0.26	0.01	0.72	0.01
0.35	0.11	0.5	0.04
0.7	0.2	0.03	0.07
0.0101	0.94949	0.0101	0.0303
0.0404	0.0202	0.0202	0.91919
0.97	0.01	0.01	0.01
0.01	0.97	0.01	0.01
0.95	0.01	0.02	0.02
0.58585	0.0606	0.10101	0.25252
0.25	0.26	0.15	0.34
0.02	0.01	0.01	0.96
0.0099	0.94059	0.0198	0.0297
0.01	0.97	0.01	0.01
0.02	0.96	0.01	0.01
0.70707	0.0101	0.25252	0.0303
0.099	0.0495	0.65346	0.19801
0.25742	0.099	0.12871	0.51485

MOTIF Esr1_2_M3.ACTACAtGTCCCa.tGGGACaTGTAGT
letter-probability matrix: alength= 4 w= 13 nsites= 61
0.97	0.01	0.01	0.01
0.01	0.97	0.01	0.01
0.01	0.01	0.01	0.97
0.97	0.01	0.01	0.01
0.17	0.69	0.13	0.01
0.66	0.03	0.01	0.3
0.32	0.09	0.01	0.58
0.08	0.18	0.64	0.1
0.01	0.01	0.01	0.97
0.01	0.97	0.01	0.01
0.01	0.97	0.01	0.01
0.01	0.97	0.01	0.01
0.42	0.17	0.15	0.26

MOTIF Esr1_2_M4.TTGTGCAA.TTGCACAA
letter-probability matrix: alength= 4 w= 8 nsites= 109
0.0891	0.0396	0.0792	0.79207
0.01	0.01	0.05	0.93
0.23	0.04	0.54	0.19
0.23232	0.0101	0.19191	0.56565
0.0099	0.11881	0.86138	0.0099
0.24	0.51	0.01	0.24
0.82	0.16	0.01	0.01
0.89	0.01	0.09	0.01

MOTIF Esr1_3_M1.CwrGGTCAcasTGACCyC.GrGGTCAstgTGACCywG
letter-probability matrix: alength= 4 w= 18 nsites= 854
0.09	0.65	0.05	0.21
0.47	0.02	0.03	0.48
0.43	0.02	0.51	0.04
0.11	0.02	0.73	0.14
0.02	0.01	0.96	0.01
0.04	0.02	0.12	0.82
0.01	0.95	0.01	0.03
0.96	0.01	0.02	0.01
0.09	0.43	0.31	0.17
0.41	0.2	0.23	0.16
0.13	0.38	0.36	0.13
0.0396	0.0297	0.0297	0.90099
0.03	0.02	0.94	0.01
0.75	0.16	0.03	0.06
0.02	0.94	0.01	0.03
0.11	0.8	0.01	0.08
0.0303	0.42424	0.0101	0.53535
0.11	0.57	0.11	0.21

MOTIF Esr1_3_M2.GGaGGTCAtG_TGACC.GGTCA_CaTGACCtCC
letter-probability matrix: alength= 4 w= 16 nsites= 101
0.12871	0.13861	0.55445	0.17821
0.17171	0.15151	0.64646	0.0303
0.6	0.01	0.38	0.01
0.0891	0.0099	0.82178	0.0792
0.01	0.01	0.93	0.05
0.0693	0.0099	0.18811	0.73267
0.20792	0.64356	0.0198	0.12871
0.6	0.14	0.25	0.01
0.05	0.32	0.08	0.55
0.21	0.01	0.63	0.15
0.18	0.34	0.34	0.14
0.01	0.01	0.01	0.97
0.0099	0.099	0.88118	0.0099
0.84158	0.0297	0.0099	0.11881
0.0099	0.70297	0.12871	0.15841
0.22	0.53	0.09	0.16

MOTIF Esr1_3_M3.GGAGGTCATGsTGACC.GGTCAsCATGACCTCC
letter-probability matrix: alength= 4 w= 16 nsites= 153
0.0792	0.0495	0.66336	0.20792
0.0792	0.21782	0.69306	0.0099
0.66	0.01	0.32	0.01
0.01	0.01	0.89	0.09
0.01	0.01	0.97	0.01
0.0891	0.0099	0.16831	0.73267
0.01	0.8	0.18	0.01
0.72	0.19	0.08	0.01
0.0495	0.20792	0.13861	0.60396
0.1	0.16	0.7	0.04
0.15	0.37	0.37	0.11
0.01	0.01	0.01	0.97
0.01	0.01	0.97	0.01
0.82178	0.14851	0.0099	0.0198
0.0198	0.75247	0.15841	0.0693
0.17821	0.60396	0.10891	0.10891

MOTIF Esr1_3_M4.G_CAGsATGACCtC.GaGGTCATsCTG_C
letter-probability matrix: alength= 4 w= 14 nsites= 104
0.14851	0.11881	0.58415	0.14851
0.35353	0.0202	0.30303	0.32323
0.01	0.97	0.01	0.01
0.97	0.01	0.01	0.01
0.01	0.25	0.56	0.18
0.17	0.4	0.36	0.07
0.62	0.3	0.01	0.07
0.14	0.04	0.26	0.56
0.01	0.01	0.97	0.01
0.8	0.17	0.02	0.01
0.01	0.97	0.01	0.01
0.23	0.75	0.01	0.01
0.22772	0.29702	0.0198	0.45544
0.099	0.55445	0.16831	0.17821

MOTIF Esr1_6_M1.C_rGGTCAstgTGACCt.aGGTCAcasTGACCy_G
letter-probability matrix: alength= 4 w= 17 nsites= 1010
0.13	0.63	0.1	0.14
0.32323	0.0909	0.40404	0.18181
0.45	0.01	0.49	0.05
0.0693	0.0099	0.79207	0.12871
0.02	0.01	0.96	0.01
0.06	0.02	0.16	0.76
0.0101	0.92929	0.0202	0.0404
0.92	0.03	0.03	0.02
0.13	0.34	0.39	0.14
0.16831	0.19801	0.22772	0.40594
0.17821	0.29702	0.40594	0.11881
0.02	0.01	0.01	0.96
0.0202	0.0101	0.95959	0.0101
0.75	0.17	0.02	0.06
0.02	0.94	0.01	0.03
0.12871	0.64356	0.0198	0.20792
0.0396	0.32673	0.0396	0.59405

MOTIF Esr1_6_M2.GGaGGTCatGgTGACC.GGTCAcCatGACCtCC
letter-probability matrix: alength= 4 w= 16 nsites= 138
0.09	0.2	0.52	0.19
0.16	0.13	0.69	0.02
0.63	0.01	0.35	0.01
0.0693	0.0099	0.80198	0.11881
0.01	0.01	0.97	0.01
0.0297	0.0099	0.21782	0.74257
0.18811	0.59405	0.0396	0.17821
0.45	0.17	0.32	0.06
0.03	0.37	0.05	0.55
0.21782	0.0099	0.60396	0.16831
0.17	0.31	0.42	0.1
0.01	0.01	0.01	0.97
0.01	0.06	0.92	0.01
0.91	0.05	0.01	0.03
0.0099	0.71287	0.099	0.17821
0.18811	0.53465	0.10891	0.16831

MOTIF Esr1_7_M1.CtrGGTCAsasTGACCyC.GrGGTCAstsTGACCyaG
letter-probability matrix: alength= 4 w= 18 nsites= 817
0.07	0.68	0.09	0.16
0.35	0.04	0.15	0.46
0.44444	0.0101	0.50505	0.0404
0.07	0.01	0.79	0.13
0.0101	0.0101	0.96969	0.0101
0.04	0.02	0.11	0.83
0.0101	0.94949	0.0101	0.0303
0.94	0.02	0.02	0.02
0.0808	0.42424	0.33333	0.16161
0.36	0.2	0.19	0.25
0.13131	0.33333	0.38383	0.15151
0.02	0.02	0.01	0.95
0.0297	0.0198	0.94059	0.0099
0.81	0.14	0.02	0.03
0.0198	0.95049	0.0099	0.0198
0.13	0.72	0.01	0.14
0.03	0.42	0.03	0.52
0.15841	0.56435	0.0891	0.18811

MOTIF Esr1_7_M2.GGaGGTCAtGsTGACC.GGTCAsCaTGACCtCC
letter-probability matrix: alength= 4 w= 16 nsites= 194
0.11	0.11	0.57	0.21
0.14	0.13	0.72	0.01
0.64	0.01	0.34	0.01
0.02	0.01	0.84	0.13
0.01	0.01	0.96	0.02
0.04	0.02	0.15	0.79
0.03	0.83	0.03	0.11
0.58	0.12	0.27	0.03
0.04	0.32	0.1	0.54
0.25	0.05	0.51	0.19
0.0808	0.38383	0.46464	0.0707
0.02	0.01	0.01	0.96
0.01	0.01	0.97	0.01
0.82	0.11	0.01	0.06
0.0202	0.72727	0.14141	0.11111
0.18	0.51	0.11	0.2

MOTIF Esr1_8_M1.agrGGTCA_tgTGACCt.aGGTCAca_TGACCyct
letter-probability matrix: alength= 4 w= 17 nsites= 701
0.41	0.25	0.23	0.11
0.27272	0.11111	0.47474	0.14141
0.45	0.02	0.49	0.04
0.0495	0.0099	0.79207	0.14851
0.01	0.01	0.96	0.02
0.0404	0.0101	0.12121	0.82828
0.01	0.93	0.02	0.04
0.87	0.03	0.04	0.06
0.13131	0.37373	0.32323	0.17171
0.16	0.23	0.21	0.4
0.18811	0.28712	0.40594	0.11881
0.0202	0.0101	0.0101	0.95959
0.02	0.01	0.96	0.01
0.83	0.12	0.01	0.04
0.02	0.95	0.01	0.02
0.14	0.65	0.02	0.19
0.03	0.34	0.03	0.6

MOTIF Esr1_8_M2.GGaGGTCatGsTGACC.GGTCAsCatGACCtCC
letter-probability matrix: alength= 4 w= 16 nsites= 113
0.0297	0.14851	0.62376	0.19801
0.15841	0.0594	0.77227	0.0099
0.63	0.01	0.35	0.01
0.0396	0.0099	0.83168	0.11881
0.01	0.01	0.96	0.02
0.0891	0.0297	0.10891	0.77227
0.12871	0.63366	0.0198	0.21782
0.52	0.14	0.31	0.03
0.01	0.41	0.03	0.55
0.18	0.01	0.67	0.14
0.16	0.35	0.4	0.09
0.01	0.01	0.01	0.97
0.01	0.05	0.93	0.01
0.93	0.05	0.01	0.01
0.0099	0.72277	0.099	0.16831
0.21782	0.56435	0.0594	0.15841

MOTIF Esr1_8_M3.GGaGGTCAtGsTGACc.gGTCAsCaTGACCtCC
letter-probability matrix: alength= 4 w= 16 nsites= 102
0.15	0.07	0.53	0.25
0.14	0.2	0.65	0.01
0.65	0.01	0.33	0.01
0.0297	0.0099	0.79207	0.16831
0.04	0.01	0.94	0.01
0.01	0.01	0.2	0.78
0.0198	0.75247	0.20792	0.0198
0.68316	0.11881	0.12871	0.0693
0.11	0.29	0.09	0.51
0.21782	0.19801	0.56435	0.0198
0.17	0.34	0.38	0.11
0.01	0.01	0.01	0.97
0.01	0.01	0.97	0.01
0.82178	0.13861	0.0099	0.0297
0.0099	0.67326	0.22772	0.0891
0.30693	0.58415	0.0198	0.0891

MOTIF Esr1_8_M4.gCGCA_GCGCC.GGCGC_TGCGc
letter-probability matrix: alength= 4 w= 11 nsites= 148
0.13	0.17	0.45	0.25
0.06	0.92	0.01	0.01
0.04	0.02	0.93	0.01
0.01	0.93	0.05	0.01
0.75	0.21	0.01	0.03
0.28	0.27	0.2	0.25
0.01	0.07	0.91	0.01
0.01	0.97	0.01	0.01
0.0099	0.0099	0.86138	0.11881
0.0099	0.86138	0.0099	0.11881
0.22772	0.52475	0.14851	0.099

MOTIF Esr1_9_M1.grGGTCAstgTGACCt.aGGTCAcasTGACCyc
letter-probability matrix: alength= 4 w= 16 nsites= 991
0.3	0.08	0.44	0.18
0.43434	0.0101	0.51515	0.0404
0.0594	0.0099	0.79207	0.13861
0.01	0.01	0.97	0.01
0.04	0.02	0.09	0.85
0.01	0.92	0.02	0.05
0.9	0.03	0.03	0.04
0.12121	0.37373	0.35353	0.15151
0.16	0.19	0.23	0.42
0.19801	0.27722	0.42574	0.099
0.02	0.01	0.01	0.96
0.02	0.01	0.96	0.01
0.83838	0.12121	0.0101	0.0303
0.02	0.94	0.01	0.03
0.12871	0.65346	0.0198	0.19801
0.04	0.32	0.02	0.62

MOTIF Esr1_9_M2.cGCGCa_GCGC_c.g_GCGC_tGCGCg
letter-probability matrix: alength= 4 w= 13 nsites= 392
0.0505	0.40404	0.25252	0.29292
0.13131	0.0808	0.73737	0.0505
0.06	0.91	0.02	0.01
0.01	0.01	0.97	0.01
0.01	0.96	0.02	0.01
0.57575	0.34343	0.0707	0.0101
0.11	0.27	0.32	0.3
0.02	0.04	0.91	0.03
0.01	0.97	0.01	0.01
0.01	0.01	0.9	0.08
0.0101	0.94949	0.0101	0.0303
0.39	0.31	0.21	0.09
0.14	0.45	0.29	0.12

MOTIF Esr1_9_M3.CCGGAAGTGg.cCACTTCCGG
letter-probability matrix: alength= 4 w= 10 nsites= 258
0.0303	0.64646	0.29292	0.0303
0.19801	0.76237	0.0198	0.0198
0.0202	0.0101	0.94949	0.0202
0.01	0.01	0.97	0.01
0.97	0.01	0.01	0.01
0.97	0.01	0.01	0.01
0.02	0.03	0.94	0.01
0.1	0.2	0.03	0.67
0.12871	0.10891	0.74257	0.0198
0.02	0.34	0.6	0.04

MOTIF Esr1_9_M4.GGAGGTCatG_TGACC.GGTCA_CatGACCTCC
letter-probability matrix: alength= 4 w= 16 nsites= 100
0.07	0.18	0.51	0.24
0.0891	0.19801	0.68316	0.0297
0.66	0.01	0.31	0.02
0.06	0.01	0.88	0.05
0.01	0.01	0.96	0.02
0.099	0.11881	0.0099	0.77227
0.15	0.6	0.01	0.24
0.47	0.11	0.34	0.08
0.05	0.37	0.05	0.53
0.15841	0.0198	0.64356	0.17821
0.2	0.31	0.4	0.09
0.03	0.01	0.01	0.95
0.01	0.06	0.92	0.01
0.92	0.06	0.01	0.01
0.01	0.71	0.13	0.15
0.19801	0.52475	0.0891	0.18811

MOTIF Esr1_9_M5.cTGCGCATGCGCAg.cTGCGCATGCGCAg
letter-probability matrix: alength= 4 w= 14 nsites= 145
0.12	0.44	0.27	0.17
0.0495	0.26732	0.10891	0.57425
0.09	0.01	0.89	0.01
0.22	0.62	0.15	0.01
0.0099	0.0891	0.82178	0.0792
0.01	0.81	0.17	0.01
0.63	0.25	0.07	0.05
0.05	0.07	0.25	0.63
0.01	0.17	0.81	0.01
0.0792	0.82178	0.0891	0.0099
0.01	0.15	0.62	0.22
0.01	0.89	0.01	0.09
0.58	0.1	0.26	0.06
0.17	0.27	0.44	0.12

MOTIF Esr1_10_M1.gaGGTCAsasTGACCyc.grGGTCAstsTGACCtc
letter-probability matrix: alength= 4 w= 17 nsites= 444
0.19	0.02	0.45	0.34
0.6	0.03	0.31	0.06
0.21	0.02	0.64	0.13
0.03	0.01	0.94	0.02
0.05	0.02	0.15	0.78
0.01	0.94	0.03	0.02
0.95	0.01	0.01	0.03
0.09	0.39	0.35	0.17
0.33333	0.24242	0.25252	0.17171
0.16831	0.33663	0.40594	0.0891
0.06	0.03	0.03	0.88
0.06	0.03	0.9	0.01
0.75	0.16	0.02	0.07
0.0101	0.96969	0.0101	0.0101
0.12	0.79	0.01	0.08
0.0404	0.48484	0.0202	0.45454
0.14851	0.42574	0.14851	0.27722

MOTIF Esr1_10_M2.CCGGAAGTGg.cCACTTCCGG
letter-probability matrix: alength= 4 w= 10 nsites= 216
0.02	0.65	0.3	0.03
0.15	0.83	0.01	0.01
0.01	0.01	0.96	0.02
0.01	0.01	0.97	0.01
0.97	0.01	0.01	0.01
0.95	0.01	0.03	0.01
0.01	0.02	0.96	0.01
0.0606	0.27272	0.0808	0.58585
0.1	0.12	0.67	0.11
0.22	0.28	0.41	0.09

MOTIF Esr1_10_M3.tACTAcAtGTCCCa.tGGGACaTgTAGTa
letter-probability matrix: alength= 4 w= 14 nsites= 99
0.36	0.07	0.1	0.47
0.97	0.01	0.01	0.01
0.01	0.97	0.01	0.01
0.04	0.01	0.01	0.94
0.82178	0.15841	0.0099	0.0099
0.28712	0.55445	0.14851	0.0099
0.65346	0.0792	0.0495	0.21782
0.33	0.05	0.06	0.56
0.0891	0.18811	0.58415	0.13861
0.01	0.01	0.01	0.97
0.01	0.92	0.01	0.06
0.01	0.97	0.01	0.01
0.01	0.97	0.01	0.01
0.41584	0.18811	0.16831	0.22772

MOTIF Esr2_1_M1.CwrGGTCAs_cTGaCCy.rGGtCAg_sTGACCywG
letter-probability matrix: alength= 4 w= 17 nsites= 465
0.06	0.67	0.17	0.1
0.47	0.1	0.03	0.4
0.45454	0.0101	0.50505	0.0303
0.06	0.01	0.81	0.12
0.0101	0.0202	0.95959	0.0101
0.1	0.09	0.19	0.62
0.01	0.85	0.12	0.02
0.94	0.01	0.02	0.03
0.06	0.42	0.37	0.15
0.22	0.36	0.28	0.14
0.16	0.45	0.3	0.09
0.1	0.03	0.01	0.86
0.02	0.03	0.94	0.01
0.42574	0.30693	0.099	0.16831
0.04	0.91	0.01	0.04
0.13	0.7	0.01	0.16
0.03	0.45	0.01	0.51

MOTIF Esr2_1_M2.rGrGGTCacTGTGACC.GGTCACAgtGACCyCy
letter-probability matrix: alength= 4 w= 16 nsites= 147
0.37	0.11	0.45	0.07
0.21212	0.0505	0.60606	0.13131
0.54	0.01	0.42	0.03
0.0594	0.0099	0.83168	0.099
0.01	0.02	0.96	0.01
0.09	0.11	0.21	0.59
0.01	0.67	0.2	0.12
0.54	0.09	0.31	0.06
0.07	0.5	0.38	0.05
0.08	0.22	0.15	0.55
0.08	0.22	0.69	0.01
0.02	0.01	0.01	0.96
0.01	0.01	0.97	0.01
0.67	0.24	0.06	0.03
0.01	0.97	0.01	0.01
0.13	0.65	0.04	0.18

MOTIF Esrra_1_M1.cCgTGACCTTGaAc.gTtCAAGGTCAcGg
letter-probability matrix: alength= 4 w= 14 nsites= 128
0.09	0.45	0.17	0.29
0.16831	0.52475	0.12871	0.17821
0.19801	0.22772	0.38613	0.18811
0.01	0.05	0.03	0.91
0.05	0.1	0.84	0.01
0.76767	0.16161	0.0202	0.0505
0.03	0.93	0.03	0.01
0.0198	0.94059	0.0099	0.0297
0.01	0.08	0.01	0.9
0.01	0.03	0.02	0.94
0.0404	0.12121	0.69696	0.14141
0.43	0.19	0.33	0.05
0.57	0.14	0.24	0.05
0.29	0.41	0.07	0.23

MOTIF Esrra_1_M2.scTGACsTTGr_c.g_yCAAsGTCAgs
letter-probability matrix: alength= 4 w= 13 nsites= 117
0.13	0.38	0.44	0.05
0.21782	0.40594	0.21782	0.15841
0.01	0.01	0.04	0.94
0.03	0.03	0.93	0.01
0.78217	0.14851	0.0198	0.0495
0.03	0.95	0.01	0.01
0.01	0.49	0.48	0.02
0.01	0.06	0.01	0.92
0.01	0.01	0.01	0.97
0.03	0.05	0.87	0.05
0.45	0.13	0.35	0.07
0.27272	0.35353	0.27272	0.10101
0.13	0.43	0.18	0.26

MOTIF Esrra_1_M4.cgTAACCTcGrCc.gGyCgAGGTTAcg
letter-probability matrix: alength= 4 w= 13 nsites= 16
0.20792	0.37623	0.24752	0.16831
0.2	0.24	0.43	0.13
0.01	0.05	0.03	0.91
0.62	0.06	0.31	0.01
0.9	0.08	0.01	0.01
0.02	0.94	0.03	0.01
0.01	0.97	0.01	0.01
0.01	0.04	0.01	0.94
0.01	0.57	0.07	0.35
0.02	0.23	0.59	0.16
0.38613	0.11881	0.44554	0.0495
0.0693	0.58415	0.15841	0.18811
0.12	0.47	0.16	0.25

MOTIF Esrra_1_M5.CTGACCTCTcA.TgAGAGGTCAG
letter-probability matrix: alength= 4 w= 11 nsites= 70
0.27722	0.55445	0.0693	0.099
0.01	0.06	0.01	0.92
0.01	0.05	0.93	0.01
0.69306	0.12871	0.10891	0.0693
0.01	0.97	0.01	0.01
0.05	0.93	0.01	0.01
0.01	0.08	0.01	0.9
0.01	0.66	0.01	0.32
0.1	0.15	0.01	0.74
0.17	0.38	0.27	0.18
0.49	0.11	0.2	0.2

MOTIF Esrra_2_M1.ccgTGACCTTGr_g.c_yCAAGGTCAcgg
letter-probability matrix: alength= 4 w= 14 nsites= 365
0.1	0.45	0.27	0.18
0.06	0.47	0.34	0.13
0.13131	0.28282	0.40404	0.18181
0.0101	0.0404	0.0202	0.92929
0.05	0.15	0.79	0.01
0.78	0.13	0.01	0.08
0.03	0.9	0.06	0.01
0.0101	0.93939	0.0202	0.0303
0.0101	0.0303	0.0101	0.94949
0.01	0.04	0.02	0.93
0.01	0.13	0.84	0.02
0.42	0.15	0.38	0.05
0.37623	0.23762	0.33663	0.0495
0.07	0.3	0.46	0.17

MOTIF Esrra_2_M2.aggTGACCTCt.aGAGGTCAcct
letter-probability matrix: alength= 4 w= 11 nsites= 49
0.44	0.2	0.29	0.07
0.18	0.16	0.4	0.26
0.11111	0.32323	0.47474	0.0909
0.01	0.12	0.03	0.84
0.01	0.29	0.69	0.01
0.75	0.19	0.02	0.04
0.01	0.96	0.02	0.01
0.08	0.82	0.01	0.09
0.02	0.16	0.01	0.81
0.01	0.55	0.17	0.27
0.15841	0.28712	0.15841	0.39603

MOTIF Esrra_2_M4.CgGCGCgTGCGC.GCGCAcGCGCcG
letter-probability matrix: alength= 4 w= 12 nsites= 175
0.11	0.46	0.22	0.21
0.11	0.2	0.42	0.27
0.0297	0.0891	0.87128	0.0099
0.13861	0.84158	0.0099	0.0099
0.01	0.01	0.95	0.03
0.01	0.66	0.28	0.05
0.17821	0.27722	0.37623	0.16831
0.12	0.01	0.21	0.66
0.0099	0.12871	0.85148	0.0099
0.01	0.97	0.01	0.01
0.0099	0.0297	0.82178	0.13861
0.12	0.6	0.24	0.04

MOTIF Esrra_2_M5.TGACcTTgAc.gTcAAgGTCA
letter-probability matrix: alength= 4 w= 10 nsites= 90
0.03	0.01	0.01	0.95
0.02	0.19	0.78	0.01
0.71287	0.15841	0.0495	0.0792
0.0198	0.83168	0.0099	0.13861
0.04	0.54	0.41	0.01
0.01	0.01	0.01	0.97
0.01	0.25	0.09	0.65
0.01	0.33	0.65	0.01
0.67326	0.12871	0.0693	0.12871
0.24752	0.40594	0.24752	0.099

MOTIF Esrra_3_M1.c_ggTGACCTTGr_c.g_yCAAGGTCAcc_g
letter-probability matrix: alength= 4 w= 15 nsites= 311
0.23	0.47	0.28	0.02
0.22222	0.34343	0.31313	0.12121
0.13	0.3	0.4	0.17
0.14	0.26	0.47	0.13
0.01	0.06	0.02	0.91
0.03	0.13	0.83	0.01
0.70297	0.19801	0.0198	0.0792
0.02	0.93	0.04	0.01
0.0101	0.94949	0.0202	0.0202
0.01	0.02	0.01	0.96
0.01	0.07	0.01	0.91
0.02	0.18	0.76	0.04
0.42	0.16	0.35	0.07
0.35	0.23	0.37	0.05
0.1	0.47	0.24	0.19

MOTIF Esrra_3_M2.cTGACCTCTg.cAGAGGTCAg
letter-probability matrix: alength= 4 w= 10 nsites= 164
0.08	0.45	0.24	0.23
0.0099	0.15841	0.0099	0.82178
0.0198	0.0891	0.87128	0.0198
0.64646	0.16161	0.0101	0.18181
0.07	0.9	0.02	0.01
0.04	0.94	0.01	0.01
0.03	0.01	0.01	0.95
0.0099	0.77227	0.0891	0.12871
0.18	0.18	0.11	0.53
0.24	0.3	0.4	0.06

MOTIF Esrra_3_M5.gcCrAGGTyACc.gGTrACCTyGgc
letter-probability matrix: alength= 4 w= 12 nsites= 133
0.08	0.31	0.46	0.15
0.0198	0.49504	0.13861	0.34653
0.28	0.62	0.03	0.07
0.42574	0.0495	0.51485	0.0099
0.89	0.01	0.09	0.01
0.01	0.01	0.97	0.01
0.01	0.01	0.97	0.01
0.01	0.01	0.01	0.97
0.0099	0.41584	0.0693	0.50495
0.93	0.01	0.05	0.01
0.17821	0.47524	0.23762	0.10891
0.10891	0.49504	0.30693	0.0891

MOTIF Esrra_4_M1.aTGACCTTGgAc.gTcCAAGGTCAt
letter-probability matrix: alength= 4 w= 12 nsites= 68
0.39	0.23	0.13	0.25
0.01	0.01	0.04	0.94
0.01	0.06	0.92	0.01
0.7	0.14	0.12	0.04
0.09	0.88	0.02	0.01
0.06	0.9	0.02	0.02
0.02	0.14	0.01	0.83
0.01	0.01	0.01	0.97
0.0202	0.0202	0.94949	0.0101
0.4	0.03	0.56	0.01
0.5	0.23	0.25	0.02
0.22772	0.42574	0.11881	0.22772

MOTIF Esrra_5_M1.agtyCAAGGTCAcsa.tsgTGACCTTGract
letter-probability matrix: alength= 4 w= 15 nsites= 247
0.42424	0.26262	0.0606	0.25252
0.22772	0.13861	0.42574	0.20792
0.0101	0.29292	0.18181	0.51515
0.0707	0.39393	0.14141	0.39393
0.06	0.74	0.16	0.04
0.93069	0.0198	0.0297	0.0198
0.92	0.01	0.06	0.01
0.05	0.01	0.92	0.02
0.02	0.02	0.93	0.03
0.05	0.02	0.13	0.8
0.01	0.9	0.07	0.02
0.94059	0.0198	0.0198	0.0198
0.23	0.38	0.15	0.24
0.12	0.34	0.41	0.13
0.4	0.27	0.15	0.18

MOTIF Esrra_5_M4.TGcyCAAGGTCA.TGACCTTGrgCA
letter-probability matrix: alength= 4 w= 12 nsites= 171
0.11881	0.13861	0.12871	0.61386
0.13861	0.0495	0.73267	0.0792
0.02	0.47	0.21	0.3
0.05	0.44	0.01	0.5
0.01	0.68	0.3	0.01
0.87	0.01	0.01	0.11
0.68	0.02	0.13	0.17
0.01	0.01	0.84	0.14
0.03	0.01	0.94	0.02
0.0099	0.0099	0.14851	0.83168
0.02	0.75	0.11	0.12
0.6	0.22	0.08	0.1

MOTIF Esrra_6_M1.grGGTCAstgTGACCt.aGGTCAcasTGACCyc
letter-probability matrix: alength= 4 w= 16 nsites= 865
0.28712	0.10891	0.45544	0.14851
0.45454	0.0101	0.49494	0.0404
0.06	0.01	0.82	0.11
0.01	0.01	0.96	0.02
0.04	0.01	0.11	0.84
0.01	0.9	0.02	0.07
0.87	0.04	0.05	0.04
0.13	0.38	0.34	0.15
0.13131	0.22222	0.25252	0.39393
0.17	0.31	0.43	0.09
0.02	0.01	0.01	0.96
0.02	0.02	0.95	0.01
0.86868	0.0909	0.0101	0.0303
0.02	0.95	0.01	0.02
0.15	0.62	0.02	0.21
0.04	0.33	0.03	0.6

MOTIF Esrra_6_M2.cACTACAAtTCCCAGt.aCTGGGAaTTGTAGTg
letter-probability matrix: alength= 4 w= 16 nsites= 198
0.28282	0.40404	0.24242	0.0707
0.75	0.11	0.04	0.1
0.0101	0.95959	0.0101	0.0202
0.0101	0.0101	0.0101	0.96969
0.94059	0.0198	0.0099	0.0297
0.02	0.96	0.01	0.01
0.90099	0.0297	0.0495	0.0198
0.61	0.07	0.07	0.25
0.17171	0.24242	0.15151	0.43434
0.03	0.02	0.02	0.93
0.01	0.95	0.01	0.03
0.0198	0.96039	0.0099	0.0099
0.01	0.97	0.01	0.01
0.90909	0.0101	0.0606	0.0202
0.07	0.05	0.75	0.13
0.25742	0.17821	0.11881	0.44554

MOTIF Esrra_6_M3.tACTACAtGTCCCa.tGGGACaTGTAGTa
letter-probability matrix: alength= 4 w= 14 nsites= 83
0.3	0.07	0.22	0.41
0.97	0.01	0.01	0.01
0.01	0.97	0.01	0.01
0.01	0.01	0.01	0.97
0.93	0.05	0.01	0.01
0.25	0.59	0.15	0.01
0.67326	0.0792	0.0396	0.20792
0.35	0.04	0.05	0.56
0.0303	0.18181	0.61616	0.17171
0.01	0.01	0.01	0.97
0.01	0.97	0.01	0.01
0.01	0.97	0.01	0.01
0.01	0.97	0.01	0.01
0.44554	0.20792	0.10891	0.23762

MOTIF Esrra_6_M4.GGaGGTCatG_TGACC.GGTCA_CatGACCtCC
letter-probability matrix: alength= 4 w= 16 nsites= 102
0.08	0.14	0.53	0.25
0.2	0.14	0.65	0.01
0.59	0.01	0.36	0.04
0.0495	0.0099	0.81188	0.12871
0.0099	0.0099	0.87128	0.10891
0.02	0.01	0.24	0.73
0.14851	0.70297	0.0396	0.10891
0.57	0.09	0.33	0.01
0.0693	0.31683	0.0693	0.54455
0.23762	0.0198	0.64356	0.099
0.19	0.36	0.35	0.1
0.01	0.01	0.01	0.97
0.01	0.05	0.93	0.01
0.85148	0.0297	0.0099	0.10891
0.0297	0.68316	0.17821	0.10891
0.18811	0.51485	0.10891	0.18811

MOTIF Esrra_6_M5.GGAGGTCATGsTGACc.gGTCAsCATGACCTCC
letter-probability matrix: alength= 4 w= 16 nsites= 120
0.099	0.099	0.57425	0.22772
0.10891	0.22772	0.63366	0.0297
0.68	0.01	0.3	0.01
0.01	0.01	0.8	0.18
0.01	0.08	0.9	0.01
0.0297	0.0099	0.099	0.86138
0.0099	0.72277	0.22772	0.0396
0.74	0.15	0.09	0.02
0.0297	0.18811	0.16831	0.61386
0.13	0.24	0.62	0.01
0.18	0.37	0.36	0.09
0.01	0.01	0.01	0.97
0.01	0.01	0.97	0.01
0.69306	0.18811	0.0198	0.099
0.0099	0.70297	0.16831	0.11881
0.32	0.56	0.03	0.09

MOTIF Esrrb_1_M1.TGACCTTGaaCA.TGttCAAGGTCA
letter-probability matrix: alength= 4 w= 12 nsites= 437
0.02	0.02	0.02	0.94
0.1	0.09	0.8	0.01
0.72277	0.12871	0.0396	0.10891
0.02	0.95	0.02	0.01
0.0198	0.92079	0.0099	0.0495
0.01	0.03	0.01	0.95
0.01	0.05	0.01	0.93
0.0198	0.20792	0.65346	0.11881
0.52475	0.11881	0.26732	0.0891
0.51	0.17	0.27	0.05
0.0792	0.56435	0.17821	0.17821
0.69306	0.0891	0.15841	0.0594

MOTIF Esrrb_1_M3.TGACsTTgr.ycAAsGTCA
letter-probability matrix: alength= 4 w= 9 nsites= 201
0.06	0.01	0.02	0.91
0.0891	0.10891	0.79207	0.0099
0.60606	0.17171	0.0707	0.15151
0.099	0.82178	0.0396	0.0396
0.01	0.45	0.46	0.08
0.0099	0.0495	0.0693	0.87128
0.03	0.01	0.01	0.95
0.01	0.38	0.58	0.03
0.4	0.09	0.38	0.13

MOTIF Esrrb_1_M4.t_AAGG_CA.TG_CCTT_a
letter-probability matrix: alength= 4 w= 9 nsites= 120
0.09	0.35	0.01	0.55
0.36	0.39	0.2	0.05
0.81188	0.0099	0.13861	0.0396
0.97	0.01	0.01	0.01
0.0693	0.0099	0.80198	0.11881
0.04	0.01	0.93	0.02
0.04	0.23	0.39	0.34
0.0495	0.72277	0.11881	0.10891
0.82178	0.0792	0.0099	0.0891

MOTIF Esrrb_1_M5.TGACsTTgA.TcAAsGTCA
letter-probability matrix: alength= 4 w= 9 nsites= 590
0.09	0.01	0.01	0.89
0.06	0.18	0.71	0.05
0.66	0.14	0.01	0.19
0.05	0.9	0.04	0.01
0.06	0.45	0.4	0.09
0.02	0.07	0.01	0.9
0.04	0.17	0.02	0.77
0.01	0.38	0.58	0.03
0.62626	0.21212	0.0101	0.15151

MOTIF Esrrb_2_M1.g__TGAsTCA_c.g_TGAsTCA__c
letter-probability matrix: alength= 4 w= 12 nsites= 40
0.16	0.31	0.42	0.11
0.33	0.31	0.27	0.09
0.38613	0.23762	0.35643	0.0198
0.0297	0.0099	0.0297	0.93069
0.03	0.02	0.9	0.05
0.95	0.01	0.02	0.02
0.09	0.43	0.41	0.07
0.02	0.02	0.01	0.95
0.04	0.88	0.07	0.01
0.96969	0.0101	0.0101	0.0101
0.0396	0.33663	0.36633	0.25742
0.14	0.41	0.26	0.19

MOTIF Esrrb_2_M2.cTGaCCTTG.CAAGGtCAg
letter-probability matrix: alength= 4 w= 9 nsites= 44
0.23	0.44	0.26	0.07
0.14851	0.0099	0.0099	0.83168
0.15151	0.16161	0.67676	0.0101
0.52	0.17	0.04	0.27
0.0792	0.86138	0.0099	0.0495
0.02	0.75	0.01	0.22
0.01	0.21	0.01	0.77
0.0792	0.0099	0.0297	0.88118
0.10891	0.13861	0.57425	0.17821

MOTIF Esrrb_2_M3.CCGGAAGTGG.CCACTTCCGG
letter-probability matrix: alength= 4 w= 10 nsites= 56
0.0297	0.72277	0.22772	0.0198
0.25742	0.70297	0.0198	0.0198
0.0099	0.0099	0.95049	0.0297
0.01	0.01	0.97	0.01
0.97	0.01	0.01	0.01
0.94	0.01	0.04	0.01
0.01	0.01	0.97	0.01
0.0198	0.21782	0.24752	0.51485
0.01	0.01	0.93	0.05
0.26	0.03	0.68	0.03

MOTIF Esrrb_2_M4.C_CGCAcGCGCC.GGCGCgTGCG_G
letter-probability matrix: alength= 4 w= 12 nsites= 78
0.03	0.53	0.23	0.21
0.13	0.3	0.34	0.23
0.01	0.97	0.01	0.01
0.01	0.02	0.96	0.01
0.01	0.91	0.07	0.01
0.69	0.27	0.01	0.03
0.15	0.37	0.26	0.22
0.02	0.18	0.79	0.01
0.01	0.97	0.01	0.01
0.01	0.01	0.97	0.01
0.0099	0.86138	0.0693	0.0594
0.19	0.59	0.14	0.08

MOTIF Esrrb_4_M1.A_GTGACCTTGrACA.TGTyCAAGGTCAC_T
letter-probability matrix: alength= 4 w= 15 nsites= 671
0.56565	0.0202	0.28282	0.13131
0.2	0.13	0.37	0.3
0.15	0.19	0.45	0.21
0.02	0.02	0.01	0.95
0.04	0.14	0.81	0.01
0.77777	0.0909	0.0202	0.11111
0.01	0.96	0.02	0.01
0.03	0.92	0.01	0.04
0.01	0.05	0.01	0.93
0.02	0.05	0.02	0.91
0.0303	0.19191	0.63636	0.14141
0.43	0.12	0.35	0.1
0.50505	0.21212	0.25252	0.0303
0.0594	0.57425	0.17821	0.18811
0.67326	0.0297	0.11881	0.17821

MOTIF Esrrb_4_M2.cayyTGACCTTTg.cAAAGGTCArrtg
letter-probability matrix: alength= 4 w= 13 nsites= 74
0.25742	0.47524	0.20792	0.0594
0.53	0.36	0.07	0.04
0.0099	0.52475	0.0495	0.41584
0.09	0.35	0.17	0.39
0.01	0.01	0.01	0.97
0.0202	0.0606	0.90909	0.0101
0.78	0.07	0.01	0.14
0.0396	0.92079	0.0099	0.0297
0.0198	0.94059	0.0099	0.0297
0.01	0.1	0.01	0.88
0.03	0.26	0.18	0.53
0.13861	0.26732	0.0297	0.56435
0.19	0.29	0.4	0.12

MOTIF Esrrb_4_M3.yCAAsGTCA.TGACsTTGr
letter-probability matrix: alength= 4 w= 9 nsites= 56
0.12	0.34	0.14	0.4
0.19	0.76	0.01	0.04
0.93	0.04	0.01	0.02
0.92	0.01	0.06	0.01
0.0198	0.52475	0.43564	0.0198
0.01	0.01	0.95	0.03
0.10891	0.0792	0.099	0.71287
0.0099	0.80198	0.13861	0.0495
0.97	0.01	0.01	0.01

MOTIF Esrrb_5_M2.AcTTGaCCTTgrg.cycAAGGtCAAgT
letter-probability matrix: alength= 4 w= 13 nsites= 80
0.58	0.28	0.03	0.11
0.04	0.54	0.03	0.39
0.18	0.25	0.04	0.53
0.02	0.01	0.02	0.95
0.01	0.04	0.91	0.04
0.40404	0.26262	0.0808	0.25252
0.0396	0.91089	0.0396	0.0099
0.03	0.95	0.01	0.01
0.01	0.09	0.01	0.89
0.01	0.26	0.21	0.52
0.0606	0.16161	0.51515	0.26262
0.4	0.01	0.41	0.18
0.23762	0.15841	0.45544	0.14851

MOTIF Esrrb_6_M1.ccC_TGACCTTGaaCA.TGttCAAGGTCA_Ggg
letter-probability matrix: alength= 4 w= 16 nsites= 982
0.28	0.48	0.18	0.06
0.21	0.43	0.22	0.14
0.09	0.52	0.17	0.22
0.17171	0.26262	0.32323	0.24242
0.02	0.05	0.01	0.92
0.03	0.08	0.88	0.01
0.8	0.1	0.02	0.08
0.01	0.96	0.02	0.01
0.0198	0.93069	0.0198	0.0297
0.01	0.04	0.01	0.94
0.01	0.03	0.02	0.94
0.02	0.14	0.77	0.07
0.47474	0.13131	0.31313	0.0808
0.46	0.22	0.29	0.03
0.06	0.85	0.06	0.03
0.59	0.07	0.12	0.22

MOTIF Esrrb_6_M2.cAkgTGACCTytg.carAGGTCAcmTg
letter-probability matrix: alength= 4 w= 13 nsites= 126
0.24	0.46	0.24	0.06
0.63	0.01	0.23	0.13
0.15	0.09	0.42	0.34
0.13	0.33	0.44	0.1
0.01	0.02	0.01	0.96
0.02	0.21	0.76	0.01
0.94	0.02	0.01	0.03
0.02	0.96	0.01	0.01
0.01	0.96	0.01	0.02
0.01	0.14	0.01	0.84
0.02	0.45	0.07	0.46
0.12	0.3	0.15	0.43
0.20792	0.23762	0.41584	0.13861

MOTIF Esrrb_6_M3.yCAAssTCAcc.ggTGAssTTGr
letter-probability matrix: alength= 4 w= 11 nsites= 158
0.0792	0.41584	0.11881	0.38613
0.07	0.87	0.05	0.01
0.96	0.02	0.01	0.01
0.82178	0.0693	0.099	0.0099
0.02	0.51	0.46	0.01
0.0101	0.49494	0.48484	0.0101
0.03	0.01	0.07	0.89
0.0099	0.84158	0.13861	0.0099
0.97	0.01	0.01	0.01
0.23	0.38	0.23	0.16
0.25	0.38	0.25	0.12

MOTIF Esrrb_6_M4.CC_GTGACCTTG.CAAGGTCAC_GG
letter-probability matrix: alength= 4 w= 12 nsites= 310
0.11881	0.59405	0.21782	0.0693
0.099	0.50495	0.24752	0.14851
0.2	0.44	0.01	0.35
0.0594	0.0891	0.67326	0.17821
0.01	0.01	0.01	0.97
0.01	0.01	0.97	0.01
0.93	0.05	0.01	0.01
0.02	0.96	0.01	0.01
0.29	0.59	0.06	0.06
0.01	0.08	0.01	0.9
0.01	0.24	0.01	0.74
0.10891	0.16831	0.55445	0.16831

MOTIF Esrrb_7_M1.Cc__TGACCTTGaa.ttCAAGGTCA__gG
letter-probability matrix: alength= 4 w= 14 nsites= 640
0.24752	0.49504	0.14851	0.10891
0.07	0.56	0.33	0.04
0.2	0.27	0.26	0.27
0.099	0.22772	0.36633	0.30693
0.02	0.02	0.02	0.94
0.07	0.07	0.85	0.01
0.68	0.16	0.03	0.13
0.02	0.95	0.02	0.01
0.01	0.93	0.01	0.05
0.01	0.04	0.01	0.94
0.02	0.05	0.01	0.92
0.0404	0.19191	0.65656	0.11111
0.49	0.09	0.29	0.13
0.47	0.18	0.3	0.05

MOTIF Esrrb_7_M2.ca_GTGACCTtTgg.ccAaAGGTCAC_tg
letter-probability matrix: alength= 4 w= 14 nsites= 44
0.3	0.42	0.19	0.09
0.47524	0.0099	0.29702	0.21782
0.18181	0.13131	0.35353	0.33333
0.19	0.17	0.55	0.09
0.0495	0.0198	0.0099	0.92079
0.0198	0.17821	0.78217	0.0198
0.74257	0.16831	0.0297	0.0594
0.01	0.96	0.01	0.02
0.03	0.87	0.01	0.09
0.01	0.09	0.01	0.89
0.0198	0.37623	0.0297	0.57425
0.11111	0.22222	0.16161	0.50505
0.31	0.17	0.45	0.07
0.25	0.28	0.37	0.1

MOTIF Esrrb_7_M3.AytTGACCTk.mAGGTCAarT
letter-probability matrix: alength= 4 w= 10 nsites= 80
0.58415	0.22772	0.15841	0.0297
0.0297	0.52475	0.0297	0.41584
0.22	0.27	0.03	0.48
0.01	0.01	0.01	0.97
0.01	0.04	0.94	0.01
0.83168	0.0594	0.0099	0.099
0.15841	0.79207	0.0396	0.0099
0.01	0.96	0.01	0.02
0.0099	0.099	0.0099	0.88118
0.02	0.18	0.38	0.42

MOTIF Esrrb_7_M4.TGACsTTgA.TcAAsGTCA
letter-probability matrix: alength= 4 w= 9 nsites= 152
0.01	0.01	0.01	0.97
0.0594	0.17821	0.74257	0.0198
0.64646	0.15151	0.0101	0.19191
0.02	0.93	0.04	0.01
0.0396	0.52475	0.42574	0.0099
0.01	0.01	0.01	0.97
0.01	0.26	0.01	0.72
0.02	0.33	0.61	0.04
0.61616	0.17171	0.0101	0.20202

MOTIF Esrrb_7_M5.rAGGTCAAgGTc.gACcTTGACCTy
letter-probability matrix: alength= 4 w= 12 nsites= 469
0.41	0.11	0.38	0.1
0.68	0.12	0.18	0.02
0.2	0.01	0.67	0.12
0.01	0.22	0.53	0.24
0.0099	0.0396	0.0792	0.87128
0.0099	0.80198	0.12871	0.0594
0.97	0.01	0.01	0.01
0.64356	0.0099	0.22772	0.11881
0.41	0.01	0.54	0.04
0.12871	0.0693	0.62376	0.17821
0.12871	0.17821	0.12871	0.56435
0.07	0.45	0.26	0.22

MOTIF Esrrb_8_M1.a_gTGACCTTgAa.tTcAAGGTCAc_t
letter-probability matrix: alength= 4 w= 13 nsites= 414
0.48	0.05	0.28	0.19
0.20202	0.14141	0.36363	0.29292
0.10101	0.26262	0.36363	0.27272
0.0297	0.0198	0.0198	0.93069
0.06	0.13	0.8	0.01
0.72	0.16	0.02	0.1
0.0198	0.93069	0.0297	0.0198
0.02	0.91	0.01	0.06
0.01	0.06	0.01	0.92
0.02	0.11	0.02	0.85
0.03	0.28	0.51	0.18
0.48484	0.23232	0.13131	0.15151
0.44444	0.19191	0.28282	0.0808

MOTIF Esrrb_8_M3.gGCCCCGCCCCc.gGGGGCGGGGCc
letter-probability matrix: alength= 4 w= 12 nsites= 304
0.28712	0.099	0.56435	0.0495
0.20792	0.0099	0.65346	0.12871
0.0297	0.74257	0.0891	0.13861
0.01	0.71	0.02	0.26
0.25742	0.67326	0.0396	0.0297
0.02	0.94	0.02	0.02
0.13861	0.0099	0.67326	0.17821
0.01	0.97	0.01	0.01
0.0099	0.95049	0.0297	0.0099
0.01	0.72	0.02	0.25
0.14141	0.56565	0.0202	0.27272
0.099	0.52475	0.0792	0.29702

MOTIF Esrrb_9_M1.c_TGACCTTGr_c.g_yCAAGGTCA_g
letter-probability matrix: alength= 4 w= 13 nsites= 473
0.07	0.48	0.12	0.33
0.099	0.26732	0.31683	0.31683
0.02	0.02	0.01	0.95
0.0808	0.12121	0.78787	0.0101
0.68	0.19	0.03	0.1
0.02	0.94	0.02	0.02
0.02	0.91	0.01	0.06
0.01	0.05	0.01	0.93
0.02	0.06	0.02	0.9
0.0404	0.20202	0.58585	0.17171
0.42	0.1	0.36	0.12
0.41	0.2	0.34	0.05
0.22	0.42	0.25	0.11

MOTIF Esrrb_9_M2.yCAAcGTCA.TGACgTTGr
letter-probability matrix: alength= 4 w= 9 nsites= 26
0.14	0.33	0.13	0.4
0.16	0.77	0.01	0.06
0.88118	0.0594	0.0099	0.0495
0.97	0.01	0.01	0.01
0.0396	0.54455	0.39603	0.0198
0.01	0.01	0.96	0.02
0.18	0.06	0.17	0.59
0.0099	0.85148	0.0693	0.0693
0.96	0.01	0.01	0.02

MOTIF Esrrb_9_M5.cctGTGACCTTgA.TcAAGGTCACagg
letter-probability matrix: alength= 4 w= 13 nsites= 234
0.17821	0.44554	0.24752	0.12871
0.21782	0.40594	0.18811	0.18811
0.27	0.31	0.01	0.41
0.0297	0.15841	0.60396	0.20792
0.02	0.01	0.01	0.96
0.08	0.1	0.81	0.01
0.59	0.21	0.01	0.19
0.01	0.82	0.14	0.03
0.07	0.66	0.23	0.04
0.01	0.11	0.01	0.87
0.01	0.28	0.02	0.69
0.0404	0.33333	0.54545	0.0808
0.56	0.27	0.01	0.16

MOTIF Esrrb_10_M1.cAc_TGACCTTGAaCA.TGtTCAAGGTCA_gTg
letter-probability matrix: alength= 4 w= 16 nsites= 409
0.05	0.45	0.23	0.27
0.56565	0.10101	0.27272	0.0606
0.21212	0.36363	0.16161	0.26262
0.25	0.15	0.32	0.28
0.0202	0.0303	0.0202	0.92929
0.04	0.05	0.9	0.01
0.85	0.09	0.02	0.04
0.0101	0.96969	0.0101	0.0101
0.0198	0.94059	0.0198	0.0198
0.01	0.02	0.01	0.96
0.0198	0.0495	0.0099	0.92079
0.03	0.18	0.69	0.1
0.57	0.08	0.21	0.14
0.48484	0.18181	0.26262	0.0707
0.11111	0.59595	0.16161	0.13131
0.61616	0.13131	0.13131	0.12121

MOTIF Esrrb_10_M2.cA__TGACCTyT.ArAGGTCA__Tg
letter-probability matrix: alength= 4 w= 12 nsites= 129
0.25742	0.43564	0.19801	0.10891
0.63636	0.0101	0.18181	0.17171
0.22	0.07	0.31	0.4
0.20202	0.31313	0.32323	0.16161
0.03	0.04	0.01	0.92
0.02	0.1	0.87	0.01
0.92079	0.0396	0.0099	0.0297
0.01	0.96	0.01	0.02
0.0202	0.94949	0.0101	0.0202
0.01	0.17	0.01	0.81
0.05	0.46	0.05	0.44
0.14	0.15	0.05	0.66

MOTIF Esrrb_10_M3.cAyTTGACCTtk.maAGGTCAArTg
letter-probability matrix: alength= 4 w= 12 nsites= 162
0.32	0.47	0.18	0.03
0.6	0.26	0.11	0.03
0.0396	0.47524	0.0099	0.47524
0.18811	0.24752	0.0693	0.49504
0.01	0.01	0.01	0.97
0.01	0.06	0.92	0.01
0.97	0.01	0.01	0.01
0.0594	0.86138	0.0693	0.0099
0.01	0.97	0.01	0.01
0.01	0.01	0.01	0.97
0.01	0.14	0.29	0.56
0.07	0.17	0.37	0.39

MOTIF Esrrb_10_M4.rAGcTCAAgGT.ACcTTGAgCTy
letter-probability matrix: alength= 4 w= 11 nsites= 136
0.4	0.1	0.49	0.01
0.74257	0.0099	0.11881	0.12871
0.16831	0.0495	0.65346	0.12871
0.0099	0.49504	0.35643	0.13861
0.0693	0.14851	0.0099	0.77227
0.0099	0.84158	0.13861	0.0099
0.97	0.01	0.01	0.01
0.73	0.17	0.01	0.09
0.19	0.31	0.49	0.01
0.0198	0.099	0.80198	0.0792
0.1	0.07	0.25	0.58

MOTIF Esrrb_11_M1.cA__TGACCTTGAaCA.TGtTCAAGGTCA__Tg
letter-probability matrix: alength= 4 w= 16 nsites= 605
0.23762	0.44554	0.22772	0.0891
0.59	0.09	0.25	0.07
0.16	0.31	0.19	0.34
0.24242	0.17171	0.32323	0.26262
0.0198	0.0297	0.0198	0.93069
0.05	0.05	0.89	0.01
0.83	0.09	0.02	0.06
0.01	0.96	0.02	0.01
0.02	0.95	0.01	0.02
0.01	0.03	0.01	0.95
0.0198	0.0495	0.0198	0.91089
0.03	0.17	0.69	0.11
0.55	0.07	0.27	0.11
0.49504	0.18811	0.25742	0.0594
0.13	0.57	0.13	0.17
0.64646	0.10101	0.16161	0.0909

MOTIF Esrrb_11_M2.TGACsTTGA.TCAAsGTCA
letter-probability matrix: alength= 4 w= 9 nsites= 159
0.01	0.01	0.02	0.96
0.0396	0.12871	0.82178	0.0099
0.76237	0.10891	0.0099	0.11881
0.01	0.93	0.01	0.05
0.0198	0.52475	0.41584	0.0396
0.01	0.01	0.01	0.97
0.01	0.19	0.02	0.78
0.03	0.29	0.6	0.08
0.69	0.16	0.01	0.14

MOTIF Esrrb_11_M3.TGACCTcTg.cAgAGGTCA
letter-probability matrix: alength= 4 w= 9 nsites= 437
0.01	0.05	0.01	0.93
0.0297	0.0693	0.88118	0.0198
0.80198	0.11881	0.0099	0.0693
0.01	0.95	0.01	0.03
0.03	0.95	0.01	0.01
0.02	0.21	0.01	0.76
0.01	0.63	0.04	0.32
0.15151	0.17171	0.0303	0.64646
0.28	0.17	0.42	0.13

MOTIF Esrrb_11_M4.T_TCAaGGTCA.TGACCtTGA_A
letter-probability matrix: alength= 4 w= 11 nsites= 626
0.13	0.13	0.19	0.55
0.0505	0.32323	0.26262	0.36363
0.02	0.32	0.01	0.65
0.06	0.76	0.17	0.01
0.97	0.01	0.01	0.01
0.53465	0.0594	0.0099	0.39603
0.01	0.01	0.95	0.03
0.01	0.01	0.97	0.01
0.0099	0.0396	0.0594	0.89108
0.01	0.92	0.01	0.06
0.64	0.13	0.15	0.08

MOTIF Esrrb_12_M1.tac_TGACCTTGaA.TtCAAGGTCA_gta
letter-probability matrix: alength= 4 w= 14 nsites= 787
0.1	0.25	0.2	0.45
0.52475	0.11881	0.31683	0.0396
0.22	0.33	0.23	0.22
0.27	0.16	0.32	0.25
0.0198	0.0297	0.0198	0.93069
0.04	0.05	0.9	0.01
0.78217	0.11881	0.0198	0.0792
0.01	0.96	0.02	0.01
0.02	0.94	0.01	0.03
0.01	0.02	0.01	0.96
0.02	0.05	0.02	0.91
0.03	0.19	0.66	0.12
0.52	0.08	0.27	0.13
0.52	0.15	0.24	0.09

MOTIF Esrrb_12_M2.cctGTGACCTTgA.TcAAGGTCACagg
letter-probability matrix: alength= 4 w= 13 nsites= 398
0.27	0.43	0.19	0.11
0.18811	0.39603	0.23762	0.17821
0.26	0.29	0.01	0.44
0.11	0.1	0.62	0.17
0.02	0.01	0.01	0.96
0.06	0.03	0.9	0.01
0.79	0.07	0.02	0.12
0.01	0.92	0.05	0.02
0.03	0.69	0.25	0.03
0.01	0.02	0.01	0.96
0.0099	0.21782	0.0099	0.76237
0.05	0.3	0.57	0.08
0.68	0.15	0.01	0.16

MOTIF Esrrb_12_M4.TGACCTCTg.cAGAGGTCA
letter-probability matrix: alength= 4 w= 9 nsites= 400
0.01	0.05	0.02	0.92
0.0297	0.099	0.86138	0.0099
0.84158	0.12871	0.0099	0.0198
0.03	0.93	0.01	0.03
0.02	0.92	0.01	0.05
0.01	0.25	0.01	0.73
0.03	0.67	0.01	0.29
0.14	0.18	0.04	0.64
0.3	0.17	0.4	0.13

MOTIF Esrrb_12_M5.aytTGACCTTg.cAAGGTCAart
letter-probability matrix: alength= 4 w= 11 nsites= 110
0.48	0.28	0.12	0.12
0.09	0.41	0.09	0.41
0.22	0.28	0.09	0.41
0.01	0.01	0.01	0.97
0.0099	0.11881	0.86138	0.0099
0.85148	0.0891	0.0495	0.0099
0.13861	0.78217	0.0693	0.0099
0.01	0.97	0.01	0.01
0.10891	0.0891	0.0099	0.79207
0.01	0.06	0.29	0.64
0.07	0.17	0.5	0.26

MOTIF Esrrb_13_M1.ccy_TGACCTTGAACA.TGTTCAAGGTCA_rgg
letter-probability matrix: alength= 4 w= 16 nsites= 442
0.25	0.47	0.21	0.07
0.23762	0.47524	0.26732	0.0198
0.11	0.41	0.12	0.36
0.12871	0.21782	0.31683	0.33663
0.02	0.02	0.02	0.94
0.07	0.08	0.84	0.01
0.68316	0.16831	0.0297	0.11881
0.04	0.93	0.02	0.01
0.02	0.92	0.01	0.05
0.01	0.04	0.01	0.94
0.02	0.04	0.01	0.93
0.03	0.21	0.66	0.1
0.54	0.1	0.25	0.11
0.49	0.18	0.24	0.09
0.099	0.64356	0.17821	0.0792
0.58415	0.099	0.17821	0.13861

MOTIF Esrrb_13_M3.A_GTGACCTTgA.TcAAGGTCAC_T
letter-probability matrix: alength= 4 w= 12 nsites= 439
0.69306	0.0198	0.20792	0.0792
0.22	0.01	0.37	0.4
0.13861	0.22772	0.53465	0.099
0.04	0.01	0.01	0.94
0.02	0.25	0.72	0.01
0.87	0.07	0.01	0.05
0.0198	0.95049	0.0099	0.0198
0.03	0.91	0.05	0.01
0.01	0.04	0.01	0.94
0.0505	0.24242	0.0202	0.68686
0.04	0.32	0.58	0.06
0.62	0.24	0.01	0.13

MOTIF Esrrb_13_M4.TGACCTcTg.cAgAGGTCA
letter-probability matrix: alength= 4 w= 9 nsites= 289
0.06	0.02	0.01	0.91
0.09	0.15	0.72	0.04
0.69	0.19	0.01	0.11
0.03	0.95	0.01	0.01
0.01	0.94	0.01	0.04
0.01	0.21	0.01	0.77
0.04	0.59	0.01	0.36
0.18	0.25	0.01	0.56
0.28	0.17	0.46	0.09

MOTIF Esrrb_13_M5.AytTGACCTtt.aaAGGTCAarT
letter-probability matrix: alength= 4 w= 11 nsites= 107
0.54	0.25	0.1	0.11
0.0495	0.46534	0.0594	0.42574
0.18	0.29	0.01	0.52
0.01	0.01	0.01	0.97
0.01	0.01	0.97	0.01
0.78217	0.12871	0.0099	0.0792
0.12871	0.85148	0.0099	0.0099
0.01	0.96	0.01	0.02
0.0099	0.099	0.0099	0.88118
0.03	0.17	0.29	0.51
0.18	0.07	0.3	0.45

MOTIF Esrrb_14_M1.cmy_TGACCTTGaaCA.TGttCAAGGTCA_rkg
letter-probability matrix: alength= 4 w= 16 nsites= 313
0.20792	0.46534	0.23762	0.0891
0.39	0.38	0.19	0.04
0.0693	0.44554	0.11881	0.36633
0.11	0.23	0.3	0.36
0.02	0.02	0.01	0.95
0.0808	0.0505	0.85858	0.0101
0.70297	0.12871	0.0297	0.13861
0.0303	0.93939	0.0202	0.0101
0.0202	0.92929	0.0101	0.0404
0.01	0.08	0.01	0.9
0.02	0.06	0.03	0.89
0.0297	0.25742	0.61386	0.099
0.48	0.08	0.36	0.08
0.40594	0.21782	0.30693	0.0693
0.09	0.57	0.12	0.22
0.58	0.11	0.09	0.22

MOTIF Esrrb_14_M2.C_cTGACCTytG.CarAGGTCAg_G
letter-probability matrix: alength= 4 w= 12 nsites= 260
0.11881	0.52475	0.17821	0.17821
0.36363	0.0808	0.27272	0.28282
0.13	0.38	0.25	0.24
0.05	0.01	0.01	0.93
0.02	0.12	0.84	0.02
0.91	0.05	0.01	0.03
0.01	0.96	0.01	0.02
0.01	0.91	0.01	0.07
0.01	0.16	0.01	0.82
0.01	0.49	0.01	0.49
0.2	0.28	0.02	0.5
0.23	0.19	0.47	0.11

MOTIF Esrrb_14_M4.TGACCTTGrA.TyCAAGGTCA
letter-probability matrix: alength= 4 w= 10 nsites= 656
0.0891	0.21782	0.11881	0.57425
0.14851	0.0099	0.83168	0.0099
0.63366	0.14851	0.0198	0.19801
0.01	0.97	0.01	0.01
0.01	0.95	0.01	0.03
0.01	0.01	0.01	0.97
0.07	0.01	0.01	0.91
0.02	0.01	0.79	0.18
0.40594	0.099	0.37623	0.11881
0.54455	0.15841	0.19801	0.099

MOTIF Esrrb_15_M1.C_T_TGACCTTGAaCA.TGtTCAAGGTCA_A_G
letter-probability matrix: alength= 4 w= 16 nsites= 520
0.26	0.54	0.19	0.01
0.39	0.31	0.27	0.03
0.12871	0.20792	0.17821	0.48514
0.11	0.24	0.34	0.31
0.02	0.02	0.02	0.94
0.1	0.07	0.82	0.01
0.69696	0.14141	0.0303	0.13131
0.02	0.94	0.02	0.02
0.03	0.92	0.01	0.04
0.01	0.04	0.01	0.94
0.02	0.05	0.02	0.91
0.0303	0.21212	0.61616	0.14141
0.61	0.09	0.17	0.13
0.49	0.18	0.26	0.07
0.12871	0.65346	0.099	0.11881
0.66336	0.099	0.14851	0.0891

MOTIF Esrrb_15_M2.cTGACCTCTGAg.cTCAGAGGTCAg
letter-probability matrix: alength= 4 w= 12 nsites= 273
0.12	0.39	0.24	0.25
0.0297	0.0396	0.0396	0.89108
0.03	0.12	0.83	0.02
0.70297	0.13861	0.0099	0.14851
0.0693	0.91089	0.0099	0.0099
0.01	0.95	0.01	0.03
0.0202	0.21212	0.0101	0.75757
0.02	0.68	0.01	0.29
0.2	0.04	0.01	0.75
0.21	0.12	0.58	0.09
0.5	0.19	0.2	0.11
0.12121	0.26262	0.37373	0.24242

MOTIF Esrrb_15_M3.cCtGTGACcTTGa.tCAAgGTCACaGg
letter-probability matrix: alength= 4 w= 13 nsites= 210
0.10891	0.51485	0.28712	0.0891
0.17821	0.44554	0.20792	0.16831
0.22	0.28	0.01	0.49
0.0297	0.0594	0.74257	0.16831
0.01	0.01	0.01	0.97
0.0404	0.0707	0.87878	0.0101
0.71	0.13	0.02	0.14
0.05	0.93	0.01	0.01
0.1	0.56	0.33	0.01
0.01	0.08	0.01	0.9
0.02	0.04	0.01	0.93
0.0505	0.0303	0.73737	0.18181
0.45	0.09	0.31	0.15

MOTIF Esrrb_15_M4.aytTGACCT_k.m_AGGTCAart
letter-probability matrix: alength= 4 w= 11 nsites= 136
0.50495	0.31683	0.0594	0.11881
0.0396	0.41584	0.0792	0.46534
0.21	0.32	0.01	0.46
0.01	0.01	0.01	0.97
0.06	0.01	0.92	0.01
0.74257	0.10891	0.0099	0.13861
0.09	0.87	0.03	0.01
0.0099	0.86138	0.0099	0.11881
0.0099	0.10891	0.0099	0.87128
0.03	0.18	0.35	0.44
0.07	0.17	0.36	0.4

MOTIF Esrrb_16_M1.ccytTGACCTTGaaCA.TGttCAAGGTCAargg
letter-probability matrix: alength= 4 w= 16 nsites= 598
0.31	0.44	0.14	0.11
0.26262	0.46464	0.23232	0.0404
0.08	0.39	0.13	0.4
0.14	0.25	0.23	0.38
0.02	0.02	0.01	0.95
0.0606	0.0606	0.86868	0.0101
0.74257	0.099	0.0297	0.12871
0.0297	0.93069	0.0198	0.0198
0.03	0.92	0.01	0.04
0.01	0.07	0.01	0.91
0.02	0.07	0.02	0.89
0.03	0.19	0.65	0.13
0.52475	0.0891	0.27722	0.10891
0.42	0.21	0.29	0.08
0.0891	0.52475	0.19801	0.18811
0.53465	0.13861	0.14851	0.17821

MOTIF Esrrb_16_M2.c__TGACCTCTGA.TCAGAGGTCA__g
letter-probability matrix: alength= 4 w= 13 nsites= 214
0.10891	0.46534	0.18811	0.23762
0.35	0.03	0.35	0.27
0.12	0.33	0.28	0.27
0.02	0.02	0.03	0.93
0.01	0.05	0.93	0.01
0.85	0.06	0.01	0.08
0.0202	0.95959	0.0101	0.0101
0.03	0.91	0.02	0.04
0.01	0.13	0.01	0.85
0.01	0.68	0.01	0.3
0.20202	0.0303	0.0101	0.75757
0.22	0.11	0.6	0.07
0.55	0.14	0.19	0.12

MOTIF Esrrb_16_M3.TGACsTTGa.tCAAsGTCA
letter-probability matrix: alength= 4 w= 9 nsites= 161
0.01	0.01	0.01	0.97
0.0891	0.0891	0.81188	0.0099
0.61616	0.14141	0.0707	0.17171
0.01	0.97	0.01	0.01
0.0198	0.49504	0.47524	0.0099
0.0099	0.12871	0.0099	0.85148
0.03	0.01	0.03	0.93
0.02	0.01	0.81	0.16
0.45	0.11	0.31	0.13

MOTIF Esrrb_16_M4.rAGGTCAAgGT.ACcTTGACCTy
letter-probability matrix: alength= 4 w= 11 nsites= 395
0.37	0.13	0.43	0.07
0.62376	0.13861	0.14851	0.0891
0.16	0.01	0.72	0.11
0.0099	0.13861	0.62376	0.22772
0.10891	0.12871	0.0594	0.70297
0.0198	0.86138	0.10891	0.0099
0.97	0.01	0.01	0.01
0.77227	0.0099	0.15841	0.0594
0.34	0.01	0.63	0.02
0.09	0.01	0.74	0.16
0.17821	0.17821	0.0693	0.57425

MOTIF Esrrb_17_M1.caytTGACCTTGAA.TTCAAGGTCAartg
letter-probability matrix: alength= 4 w= 14 nsites= 515
0.24	0.42	0.22	0.12
0.4	0.28	0.23	0.09
0.12	0.41	0.13	0.34
0.17171	0.20202	0.26262	0.36363
0.0202	0.0202	0.0101	0.94949
0.07	0.06	0.86	0.01
0.74	0.14	0.03	0.09
0.03	0.94	0.02	0.01
0.01	0.94	0.01	0.04
0.0099	0.0594	0.0099	0.92079
0.02	0.08	0.02	0.88
0.0297	0.21782	0.60396	0.14851
0.53	0.1	0.24	0.13
0.52	0.18	0.25	0.05

MOTIF Esrrb_17_M2.TGACsTTGr.yCAAsGTCA
letter-probability matrix: alength= 4 w= 9 nsites= 315
0.04	0.01	0.01	0.94
0.0495	0.0693	0.87128	0.0099
0.68316	0.11881	0.0594	0.13861
0.03	0.95	0.01	0.01
0.0099	0.50495	0.47524	0.0099
0.01	0.05	0.01	0.93
0.01	0.01	0.01	0.97
0.0495	0.0099	0.79207	0.14851
0.42	0.1	0.33	0.15

MOTIF Esrrb_17_M3.TGACsTTgA.TcAAsGTCA
letter-probability matrix: alength= 4 w= 9 nsites= 349
0.10891	0.0099	0.0396	0.84158
0.0594	0.11881	0.81188	0.0099
0.7	0.12	0.01	0.17
0.04	0.93	0.02	0.01
0.0198	0.52475	0.43564	0.0198
0.01	0.06	0.01	0.92
0.03	0.21	0.01	0.75
0.03	0.31	0.58	0.08
0.60606	0.20202	0.0101	0.18181

MOTIF Esrrb_17_M4.TGACCTTgr_CA.TG_ycAAGGTCA
letter-probability matrix: alength= 4 w= 12 nsites= 324
0.18811	0.099	0.099	0.61386
0.15	0.22	0.54	0.09
0.81188	0.15841	0.0198	0.0099
0.01	0.96	0.01	0.02
0.01	0.97	0.01	0.01
0.01	0.01	0.01	0.97
0.01	0.01	0.01	0.97
0.02	0.4	0.57	0.01
0.45544	0.0099	0.39603	0.13861
0.30303	0.28282	0.37373	0.0404
0.12871	0.55445	0.15841	0.15841
0.66	0.1	0.14	0.1

MOTIF Esrrb_18_M1.c_t_TGACCTTGAaCA.TGtTCAAGGTCA_a_g
letter-probability matrix: alength= 4 w= 16 nsites= 660
0.3	0.39	0.23	0.08
0.30303	0.37373	0.27272	0.0505
0.12121	0.22222	0.25252	0.40404
0.12	0.19	0.37	0.32
0.02	0.02	0.02	0.94
0.0594	0.0792	0.85148	0.0099
0.77777	0.11111	0.0303	0.0808
0.02	0.95	0.02	0.01
0.02	0.94	0.01	0.03
0.01	0.04	0.01	0.94
0.02	0.06	0.02	0.9
0.0202	0.22222	0.64646	0.11111
0.57	0.1	0.19	0.14
0.5	0.17	0.27	0.06
0.099	0.54455	0.16831	0.18811
0.61386	0.0297	0.22772	0.12871

MOTIF Esrrb_18_M3.cTGACCTCTG.CAGAGGTCAg
letter-probability matrix: alength= 4 w= 10 nsites= 300
0.12	0.41	0.22	0.25
0.01	0.02	0.01	0.96
0.05	0.1	0.84	0.01
0.74	0.17	0.01	0.08
0.01	0.93	0.01	0.05
0.02	0.88	0.04	0.06
0.01	0.15	0.01	0.83
0.0101	0.63636	0.0404	0.31313
0.17171	0.0404	0.0101	0.77777
0.27	0.09	0.59	0.05

MOTIF Esrrb_19_M1.cCytTGACCTTGAaCA.TGtTCAAGGTCAarGg
letter-probability matrix: alength= 4 w= 16 nsites= 473
0.28	0.43	0.21	0.08
0.24	0.51	0.2	0.05
0.06	0.46	0.11	0.37
0.18	0.2	0.25	0.37
0.0303	0.0202	0.0101	0.93939
0.07	0.08	0.84	0.01
0.74257	0.11881	0.0297	0.10891
0.03	0.94	0.02	0.01
0.0202	0.93939	0.0101	0.0303
0.01	0.03	0.01	0.95
0.0099	0.0495	0.0198	0.92079
0.03	0.19	0.66	0.12
0.56	0.09	0.22	0.13
0.50505	0.16161	0.26262	0.0707
0.11111	0.55555	0.22222	0.11111
0.59595	0.12121	0.16161	0.12121

MOTIF Esrrb_19_M2.cTGACCTcTg.cAgAGGTCAg
letter-probability matrix: alength= 4 w= 10 nsites= 393
0.11	0.41	0.2	0.28
0.03	0.05	0.01	0.91
0.0792	0.11881	0.79207	0.0099
0.7	0.2	0.01	0.09
0.05	0.9	0.01	0.04
0.01	0.91	0.01	0.07
0.01	0.23	0.01	0.75
0.02	0.62	0.02	0.34
0.12871	0.22772	0.0297	0.61386
0.27	0.17	0.45	0.11

MOTIF Esrrb_19_M3.CA_gTgACCTT.AAGGTcAc_TG
letter-probability matrix: alength= 4 w= 11 nsites= 148
0.22	0.44	0.22	0.12
0.60396	0.0594	0.24752	0.0891
0.24752	0.0495	0.37623	0.32673
0.26	0.18	0.45	0.11
0.03	0.01	0.01	0.95
0.01	0.33	0.65	0.01
0.92	0.06	0.01	0.01
0.01	0.97	0.01	0.01
0.01	0.97	0.01	0.01
0.0099	0.13861	0.0099	0.84158
0.0099	0.20792	0.0594	0.72277

MOTIF Esrrb_19_M5.ACcTTsACCTT.AAGGTsAAgGT
letter-probability matrix: alength= 4 w= 11 nsites= 202
0.61386	0.14851	0.18811	0.0495
0.18811	0.63366	0.0198	0.15841
0.1	0.52	0.01	0.37
0.15841	0.14851	0.0099	0.68316
0.01	0.05	0.01	0.93
0.0099	0.47524	0.49504	0.0198
0.78217	0.12871	0.0099	0.0792
0.15841	0.68316	0.10891	0.0495
0.0396	0.86138	0.0099	0.0891
0.02	0.05	0.01	0.92
0.05	0.25	0.14	0.56

MOTIF Esrrb_20_M1.T_TGACCTTGAA.TTCAAGGTCA_A
letter-probability matrix: alength= 4 w= 12 nsites= 803
0.15	0.15	0.22	0.48
0.13	0.21	0.35	0.31
0.02	0.03	0.01	0.94
0.0404	0.0505	0.89898	0.0101
0.73267	0.14851	0.0297	0.0891
0.0202	0.94949	0.0202	0.0101
0.02	0.94	0.01	0.03
0.01	0.03	0.01	0.95
0.02	0.05	0.02	0.91
0.0303	0.21212	0.63636	0.12121
0.51	0.14	0.23	0.12
0.52	0.16	0.26	0.06

MOTIF Esrrb_20_M2.cTGACCTCTGA.TCAGAGGTCAg
letter-probability matrix: alength= 4 w= 11 nsites= 315
0.10891	0.41584	0.22772	0.24752
0.03	0.02	0.04	0.91
0.0505	0.0404	0.89898	0.0101
0.74	0.17	0.01	0.08
0.0101	0.93939	0.0303	0.0202
0.0101	0.92929	0.0303	0.0303
0.01	0.18	0.01	0.8
0.01	0.74	0.01	0.24
0.17171	0.0202	0.0101	0.79797
0.26	0.07	0.61	0.06
0.55445	0.13861	0.17821	0.12871

MOTIF Esrrb_20_M3.TGACsTTGa.tCAAsGTCA
letter-probability matrix: alength= 4 w= 9 nsites= 176
0.05	0.01	0.01	0.93
0.0693	0.099	0.82178	0.0099
0.66	0.14	0.05	0.15
0.0297	0.89108	0.0693	0.0099
0.0198	0.52475	0.44554	0.0099
0.0099	0.10891	0.0099	0.87128
0.01	0.01	0.01	0.97
0.03	0.01	0.79	0.17
0.44	0.09	0.33	0.14

MOTIF Esrrb_21_M1.aggTGACCTT_G.C_AAGGTCAcct
letter-probability matrix: alength= 4 w= 12 nsites= 152
0.55	0.05	0.35	0.05
0.22	0.08	0.45	0.25
0.16	0.27	0.45	0.12
0.0202	0.0101	0.0101	0.95959
0.03	0.18	0.78	0.01
0.74	0.1	0.02	0.14
0.03	0.94	0.01	0.02
0.0404	0.87878	0.0101	0.0707
0.01	0.08	0.01	0.9
0.02	0.18	0.03	0.77
0.14141	0.28282	0.35353	0.22222
0.18	0.2	0.5	0.12

MOTIF Esrrb_21_M2.gGGCcCCGCCCC_g.c_GGGGCGGgGCCc
letter-probability matrix: alength= 4 w= 14 nsites= 366
0.32	0.03	0.48	0.17
0.24752	0.22772	0.50495	0.0198
0.11	0.02	0.79	0.08
0.01	0.87	0.05	0.07
0.01	0.54	0.11	0.34
0.05	0.88	0.05	0.02
0.01	0.96	0.02	0.01
0.0198	0.0099	0.95049	0.0198
0.01	0.97	0.01	0.01
0.02	0.8	0.15	0.03
0.02	0.69	0.05	0.24
0.0909	0.62626	0.0606	0.22222
0.06	0.29	0.32	0.33
0.18	0.29	0.42	0.11

MOTIF Esrrb_21_M3.CtGCGCagGCGCc.gGCGCctGCGCaG
letter-probability matrix: alength= 4 w= 13 nsites= 204
0.0099	0.51485	0.23762	0.23762
0.09	0.27	0.19	0.45
0.03	0.16	0.75	0.06
0.01	0.97	0.01	0.01
0.01	0.01	0.97	0.01
0.03	0.92	0.03	0.02
0.48	0.25	0.22	0.05
0.14	0.23	0.41	0.22
0.01	0.07	0.91	0.01
0.01	0.97	0.01	0.01
0.01	0.01	0.97	0.01
0.01	0.86	0.02	0.11
0.19801	0.43564	0.26732	0.099

MOTIF Esrrb_22_M1.mC_TGACCTTGaa.ttCAAGGTCA_Gk
letter-probability matrix: alength= 4 w= 13 nsites= 207
0.34	0.43	0.08	0.15
0.0606	0.60606	0.0606	0.27272
0.16	0.2	0.28	0.36
0.0202	0.0202	0.0202	0.93939
0.05	0.09	0.85	0.01
0.69	0.2	0.02	0.09
0.02	0.95	0.02	0.01
0.02	0.92	0.01	0.05
0.01	0.07	0.01	0.91
0.0198	0.0693	0.0198	0.89108
0.03	0.2	0.61	0.16
0.47524	0.12871	0.28712	0.10891
0.41584	0.23762	0.30693	0.0396

MOTIF Esrrb_22_M3.TGACCTTGrA.TyCAAGGTCA
letter-probability matrix: alength= 4 w= 10 nsites= 522
0.10891	0.23762	0.11881	0.53465
0.11881	0.0396	0.83168	0.0099
0.62376	0.17821	0.0495	0.14851
0.01	0.97	0.01	0.01
0.01	0.97	0.01	0.01
0.01	0.01	0.01	0.97
0.02	0.01	0.05	0.92
0.0891	0.0099	0.79207	0.10891
0.39603	0.099	0.37623	0.12871
0.53	0.13	0.25	0.09

MOTIF Esrrb_22_M4.cTGACCTCTG.CAGAGGTCAg
letter-probability matrix: alength= 4 w= 10 nsites= 309
0.14	0.46	0.14	0.26
0.11	0.1	0.03	0.76
0.02	0.19	0.78	0.01
0.67	0.21	0.07	0.05
0.01	0.94	0.02	0.03
0.01	0.87	0.01	0.11
0.0099	0.11881	0.0099	0.86138
0.01	0.72	0.01	0.26
0.13	0.08	0.02	0.77
0.23	0.12	0.63	0.02

MOTIF Esrrb_22_M5.CAAsGTCA.TGACsTTG
letter-probability matrix: alength= 4 w= 8 nsites= 92
0.16	0.72	0.01	0.11
0.93	0.05	0.01	0.01
0.87128	0.0099	0.10891	0.0099
0.0099	0.47524	0.47524	0.0396
0.01	0.01	0.97	0.01
0.12	0.04	0.21	0.63
0.0099	0.79207	0.0792	0.11881
0.91	0.01	0.01	0.07

MOTIF Esrrb_23_M1.c_ctTGACCTTGraC.GtyCAAGGTCAag_g
letter-probability matrix: alength= 4 w= 15 nsites= 450
0.31	0.43	0.19	0.07
0.31	0.35	0.19	0.15
0.05	0.5	0.1	0.35
0.18181	0.24242	0.22222	0.35353
0.03	0.02	0.02	0.93
0.0792	0.0792	0.83168	0.0099
0.7	0.17	0.03	0.1
0.04	0.93	0.02	0.01
0.02	0.9	0.01	0.07
0.0099	0.0693	0.0099	0.91089
0.0198	0.0594	0.0198	0.90099
0.0404	0.18181	0.64646	0.13131
0.41584	0.11881	0.34653	0.11881
0.47	0.22	0.28	0.03
0.1	0.6	0.22	0.08

MOTIF Esrrb_23_M2.TGACCTcTG.CAgAGGTCA
letter-probability matrix: alength= 4 w= 9 nsites= 209
0.0792	0.11881	0.0099	0.79207
0.0297	0.12871	0.80198	0.0396
0.69	0.22	0.01	0.08
0.05	0.93	0.01	0.01
0.01	0.94	0.01	0.04
0.01	0.2	0.01	0.78
0.01	0.63	0.02	0.34
0.17821	0.16831	0.0297	0.62376
0.2	0.17	0.51	0.12

MOTIF Esrrb_23_M3.TGACsTTGac.gtCAAsGTCA
letter-probability matrix: alength= 4 w= 10 nsites= 61
0.12871	0.0099	0.0099	0.85148
0.0891	0.0792	0.82178	0.0099
0.62626	0.18181	0.0101	0.18181
0.04	0.91	0.04	0.01
0.0495	0.42574	0.51485	0.0099
0.0099	0.099	0.0198	0.87128
0.04	0.01	0.01	0.94
0.099	0.0099	0.76237	0.12871
0.38	0.15	0.29	0.18
0.26262	0.36363	0.25252	0.12121

MOTIF Esrrb_24_M1.CA__TGACCTTGAaCA.TGtTCAAGGTCA__TG
letter-probability matrix: alength= 4 w= 16 nsites= 1449
0.25742	0.51485	0.14851	0.0792
0.76	0.03	0.18	0.03
0.17821	0.32673	0.21782	0.27722
0.29	0.13	0.34	0.24
0.02	0.04	0.02	0.92
0.04	0.05	0.9	0.01
0.86868	0.0707	0.0101	0.0505
0.01	0.96	0.02	0.01
0.01	0.95	0.02	0.02
0.01	0.02	0.01	0.96
0.0101	0.0303	0.0101	0.94949
0.03	0.19	0.71	0.07
0.58	0.07	0.26	0.09
0.47	0.2	0.27	0.06
0.14	0.68	0.06	0.12
0.66	0.09	0.08	0.17

MOTIF Esrrb_24_M2.cayTTGACCTT.AAGGTCAArtg
letter-probability matrix: alength= 4 w= 11 nsites= 271
0.33	0.48	0.17	0.02
0.50495	0.38613	0.0495	0.0594
0.0198	0.49504	0.0495	0.43564
0.22772	0.17821	0.0891	0.50495
0.01	0.01	0.01	0.97
0.01	0.04	0.94	0.01
0.96	0.01	0.02	0.01
0.14851	0.83168	0.0099	0.0099
0.01	0.97	0.01	0.01
0.02	0.04	0.01	0.93
0.01	0.15	0.28	0.56

MOTIF Esrrb_24_M3.tCAAssTCA.TGAssTTGa
letter-probability matrix: alength= 4 w= 9 nsites= 574
0.0693	0.29702	0.0792	0.55445
0.03	0.68	0.24	0.05
0.97	0.01	0.01	0.01
0.95	0.01	0.01	0.03
0.0099	0.48514	0.48514	0.0198
0.0099	0.48514	0.49504	0.0099
0.0693	0.0198	0.0693	0.84158
0.02	0.93	0.01	0.04
0.91	0.05	0.01	0.03

MOTIF Esrrb_25_M1.C_TGACCTTGAamA.TktTCAAGGTCA_G
letter-probability matrix: alength= 4 w= 14 nsites= 1712
0.12	0.5	0.16	0.22
0.26	0.14	0.32	0.28
0.02	0.03	0.02	0.93
0.04	0.05	0.9	0.01
0.85	0.09	0.01	0.05
0.01	0.96	0.02	0.01
0.01	0.95	0.02	0.02
0.01	0.02	0.01	0.96
0.0101	0.0303	0.0101	0.94949
0.02	0.18	0.73	0.07
0.57425	0.0693	0.25742	0.099
0.47	0.2	0.27	0.06
0.35	0.37	0.15	0.13
0.64	0.11	0.15	0.1

MOTIF Esrrb_25_M2.cayTTGACCTTg.cAAGGTCAArtg
letter-probability matrix: alength= 4 w= 12 nsites= 306
0.27	0.48	0.19	0.06
0.55	0.32	0.11	0.02
0.04	0.47	0.07	0.42
0.19	0.19	0.19	0.43
0.01	0.01	0.01	0.97
0.02	0.01	0.96	0.01
0.94	0.03	0.01	0.02
0.04	0.94	0.01	0.01
0.01	0.97	0.01	0.01
0.01	0.03	0.01	0.95
0.01	0.16	0.22	0.61
0.08	0.19	0.46	0.27

MOTIF Esrrb_25_M3.ttCAAssTCA_c.g_TGAssTTGaa
letter-probability matrix: alength= 4 w= 12 nsites= 179
0.11881	0.24752	0.24752	0.38613
0.11	0.34	0.08	0.47
0.04	0.66	0.29	0.01
0.96	0.01	0.01	0.02
0.92	0.06	0.01	0.01
0.01	0.49	0.49	0.01
0.0099	0.47524	0.49504	0.0198
0.01	0.01	0.07	0.91
0.0099	0.85148	0.12871	0.0099
0.97	0.01	0.01	0.01
0.27272	0.30303	0.15151	0.27272
0.27	0.39	0.22	0.12

MOTIF Esrrb_25_M5.CA_gTGACCTTg.cAAGGTCAc_TG
letter-probability matrix: alength= 4 w= 12 nsites= 512
0.24752	0.51485	0.14851	0.0891
0.73	0.01	0.15	0.11
0.21	0.07	0.35	0.37
0.32	0.1	0.5	0.08
0.01	0.01	0.01	0.97
0.01	0.32	0.66	0.01
0.97	0.01	0.01	0.01
0.01	0.97	0.01	0.01
0.01	0.97	0.01	0.01
0.0099	0.10891	0.0099	0.87128
0.0594	0.20792	0.0396	0.69306
0.06	0.21	0.43	0.3

MOTIF Esrrg_1_M1.cccgTGACCTTGaaCA.TGttCAAGGTCAcggg
letter-probability matrix: alength= 4 w= 16 nsites= 1029
0.14	0.4	0.28	0.18
0.30693	0.46534	0.18811	0.0396
0.14851	0.44554	0.16831	0.23762
0.22	0.21	0.33	0.24
0.02	0.05	0.02	0.91
0.06	0.07	0.86	0.01
0.71	0.17	0.02	0.1
0.02	0.95	0.02	0.01
0.02	0.94	0.01	0.03
0.01	0.04	0.01	0.94
0.01	0.05	0.03	0.91
0.02	0.19	0.69	0.1
0.47	0.09	0.36	0.08
0.5	0.18	0.28	0.04
0.12	0.6	0.16	0.12
0.56	0.14	0.19	0.11

MOTIF Esrrg_1_M3.TGACsTTGA.TCAAsGTCA
letter-probability matrix: alength= 4 w= 9 nsites= 573
0.01	0.01	0.01	0.97
0.05	0.15	0.79	0.01
0.70297	0.17821	0.0099	0.10891
0.01	0.97	0.01	0.01
0.04	0.48	0.47	0.01
0.01	0.01	0.01	0.97
0.01	0.22	0.03	0.74
0.02	0.31	0.64	0.03
0.6	0.26	0.02	0.12

MOTIF Esrrg_1_M4.cA_GTgACCTT.AAGGTcAC_Tg
letter-probability matrix: alength= 4 w= 11 nsites= 234
0.31	0.41	0.2	0.08
0.73	0.01	0.21	0.05
0.2	0.05	0.42	0.33
0.15841	0.22772	0.59405	0.0198
0.01	0.01	0.01	0.97
0.01	0.34	0.64	0.01
0.9	0.08	0.01	0.01
0.01	0.97	0.01	0.01
0.01	0.97	0.01	0.01
0.01	0.07	0.01	0.91
0.0297	0.21782	0.0891	0.66336

MOTIF Esrrg_1_M5.T_tCAwGGTCA.TGACCwTGa_A
letter-probability matrix: alength= 4 w= 11 nsites= 690
0.10891	0.14851	0.21782	0.52475
0.04	0.34	0.26	0.36
0.0495	0.36633	0.0792	0.50495
0.05	0.74	0.2	0.01
0.92	0.02	0.01	0.05
0.53465	0.0099	0.0198	0.43564
0.04	0.01	0.91	0.04
0.01	0.01	0.96	0.02
0.0891	0.0099	0.12871	0.77227
0.0099	0.82178	0.0594	0.10891
0.60606	0.18181	0.19191	0.0202

MOTIF Ets1_3_M1.s__CmGGAAGTGG_g.c_CCACTTCCkG__s
letter-probability matrix: alength= 4 w= 15 nsites= 734
0.12	0.41	0.32	0.15
0.33	0.27	0.32	0.08
0.39	0.2	0.33	0.08
0.099	0.60396	0.27722	0.0198
0.45454	0.51515	0.0202	0.0101
0.01	0.01	0.97	0.01
0.01	0.01	0.97	0.01
0.96	0.02	0.01	0.01
0.82	0.01	0.02	0.15
0.08	0.02	0.89	0.01
0.0495	0.21782	0.0297	0.70297
0.0707	0.0606	0.75757	0.11111
0.14	0.14	0.63	0.09
0.04	0.24	0.34	0.38
0.05	0.27	0.45	0.23

MOTIF Ets1_3_M2.cCGGAAGTgG.CcACTTCCGg
letter-probability matrix: alength= 4 w= 10 nsites= 158
0.05	0.57	0.31	0.07
0.3	0.64	0.05	0.01
0.07	0.01	0.91	0.01
0.01	0.05	0.93	0.01
0.68	0.16	0.15	0.01
0.81	0.01	0.17	0.01
0.17	0.06	0.76	0.01
0.13	0.24	0.08	0.55
0.16	0.29	0.4	0.15
0.06	0.29	0.58	0.07

MOTIF Ets1_3_M3.cAGGAwgTGGtTg.cAaCCAcwTCCTg
letter-probability matrix: alength= 4 w= 13 nsites= 280
0.23762	0.40594	0.10891	0.24752
0.53465	0.26732	0.11881	0.0792
0.01	0.01	0.97	0.01
0.01	0.03	0.95	0.01
0.81	0.17	0.01	0.01
0.51485	0.0198	0.0099	0.45544
0.01	0.42	0.56	0.01
0.01	0.01	0.01	0.97
0.01	0.01	0.9	0.08
0.01	0.02	0.96	0.01
0.01	0.22	0.26	0.51
0.0693	0.19801	0.21782	0.51485
0.16831	0.14851	0.43564	0.24752

MOTIF Ets1_4_M1.CCGGAAGtGGgG.CcCCaCTTCCGG
letter-probability matrix: alength= 4 w= 12 nsites= 659
0.0707	0.63636	0.27272	0.0202
0.3	0.66	0.03	0.01
0.01	0.01	0.97	0.01
0.01	0.01	0.97	0.01
0.95049	0.0198	0.0198	0.0099
0.9	0.01	0.02	0.07
0.0808	0.0303	0.87878	0.0101
0.0891	0.30693	0.0396	0.56435
0.11	0.12	0.65	0.12
0.18181	0.23232	0.52525	0.0606
0.0707	0.28282	0.39393	0.25252
0.0693	0.20792	0.56435	0.15841

MOTIF Ets1_4_M2.skGCGCgTGCGC.GCGCAcGCGCms
letter-probability matrix: alength= 4 w= 12 nsites= 376
0.12	0.32	0.4	0.16
0.11	0.14	0.4	0.35
0.1	0.01	0.88	0.01
0.09	0.88	0.02	0.01
0.03	0.01	0.95	0.01
0.0198	0.89108	0.0693	0.0198
0.18	0.28	0.38	0.16
0.03	0.01	0.08	0.88
0.01	0.07	0.91	0.01
0.01	0.93	0.01	0.05
0.01	0.01	0.91	0.07
0.15151	0.54545	0.18181	0.12121

MOTIF Ets1_4_M4.GCGCC_gCGCag.ctGCGc_GGCGC
letter-probability matrix: alength= 4 w= 12 nsites= 167
0.099	0.0594	0.83168	0.0099
0.07	0.91	0.01	0.01
0.02	0.02	0.95	0.01
0.01	0.92	0.06	0.01
0.27	0.63	0.08	0.02
0.26262	0.21212	0.26262	0.26262
0.01	0.12	0.57	0.3
0.02	0.96	0.01	0.01
0.01	0.03	0.9	0.06
0.01	0.9	0.08	0.01
0.42574	0.24752	0.20792	0.11881
0.3	0.24	0.4	0.06

MOTIF Ets1_4_M5.tACTACATGTCCCa.tGGGACATGTAGTa
letter-probability matrix: alength= 4 w= 14 nsites= 160
0.25252	0.10101	0.26262	0.38383
0.97	0.01	0.01	0.01
0.01	0.97	0.01	0.01
0.01	0.01	0.01	0.97
0.82178	0.0594	0.0099	0.10891
0.20792	0.63366	0.14851	0.0099
0.61	0.05	0.07	0.27
0.25	0.11	0.07	0.57
0.0594	0.12871	0.57425	0.23762
0.01	0.01	0.01	0.97
0.01	0.93	0.01	0.05
0.01	0.97	0.01	0.01
0.01	0.97	0.01	0.01
0.45	0.2	0.11	0.24

MOTIF Ets1_5_M1.rcarCmGGAAGTGGgg.ccCCACTTCCkGytgy
letter-probability matrix: alength= 4 w= 16 nsites= 721
0.36	0.15	0.39	0.1
0.2	0.39	0.26	0.15
0.37	0.28	0.27	0.08
0.41414	0.15151	0.35353	0.0808
0.09	0.62	0.27	0.02
0.47	0.5	0.02	0.01
0.01	0.01	0.97	0.01
0.01	0.01	0.97	0.01
0.96	0.02	0.01	0.01
0.83838	0.0101	0.0101	0.14141
0.11111	0.0202	0.85858	0.0101
0.0792	0.25742	0.0297	0.63366
0.11	0.11	0.65	0.13
0.21212	0.17171	0.52525	0.0909
0.0396	0.27722	0.38613	0.29702
0.06	0.28	0.4	0.26

MOTIF Ets1_5_M2.aCTACAaTTCCCAt.aTGGGAAtTGTAGt
letter-probability matrix: alength= 4 w= 14 nsites= 125
0.52475	0.38613	0.0495	0.0396
0.0101	0.92929	0.0101	0.0505
0.01	0.01	0.01	0.97
0.96	0.01	0.02	0.01
0.02	0.96	0.01	0.01
0.94059	0.0099	0.0297	0.0198
0.45	0.11	0.2	0.24
0.21	0.22	0.11	0.46
0.03	0.01	0.02	0.94
0.01	0.95	0.01	0.03
0.01	0.97	0.01	0.01
0.0101	0.95959	0.0101	0.0202
0.81	0.01	0.17	0.01
0.06	0.02	0.39	0.53

MOTIF Ets1_5_M3.g_ACTAcAwTkCCCAgc.gcTGGGmAwTgTAGT_c
letter-probability matrix: alength= 4 w= 17 nsites= 112
0.22772	0.0891	0.40594	0.27722
0.32323	0.41414	0.25252	0.0101
0.97	0.01	0.01	0.01
0.01	0.97	0.01	0.01
0.01	0.01	0.01	0.97
0.97	0.01	0.01	0.01
0.41	0.56	0.01	0.02
0.77227	0.0396	0.15841	0.0297
0.4	0.08	0.09	0.43
0.0792	0.14851	0.0099	0.76237
0.01	0.01	0.53	0.45
0.01	0.97	0.01	0.01
0.01	0.97	0.01	0.01
0.01	0.97	0.01	0.01
0.94	0.01	0.04	0.01
0.0404	0.28282	0.42424	0.25252
0.28	0.43	0.11	0.18

MOTIF Ets1_5_M4.ACTACATGTCCCag.ctGGGACATGTAGT
letter-probability matrix: alength= 4 w= 14 nsites= 34
0.97	0.01	0.01	0.01
0.01	0.97	0.01	0.01
0.01	0.01	0.01	0.97
0.86138	0.0198	0.0099	0.10891
0.17171	0.65656	0.16161	0.0101
0.68	0.02	0.08	0.22
0.22772	0.0693	0.0297	0.67326
0.0495	0.16831	0.57425	0.20792
0.01	0.01	0.01	0.97
0.01	0.94	0.01	0.04
0.01	0.97	0.01	0.01
0.01	0.97	0.01	0.01
0.43564	0.24752	0.099	0.21782
0.05	0.33	0.44	0.18

MOTIF Ets1_5_M5.cGCGCA_GCGCC.GGCGC_TGCGCg
letter-probability matrix: alength= 4 w= 12 nsites= 277
0.10101	0.39393	0.25252	0.25252
0.14141	0.13131	0.51515	0.21212
0.07	0.91	0.01	0.01
0.01	0.01	0.97	0.01
0.0099	0.85148	0.12871	0.0099
0.82178	0.13861	0.0099	0.0297
0.21	0.31	0.26	0.22
0.01	0.06	0.92	0.01
0.01	0.97	0.01	0.01
0.01	0.01	0.9	0.08
0.0099	0.88118	0.0099	0.099
0.24	0.5	0.16	0.1

MOTIF Ets1_6_M1.acarCcGGAAGtGGgg.ccCCaCTTCCgGytgt
letter-probability matrix: alength= 4 w= 16 nsites= 339
0.44	0.04	0.32	0.2
0.13	0.46	0.26	0.15
0.41	0.24	0.25	0.1
0.38383	0.18181	0.36363	0.0707
0.06	0.64	0.28	0.02
0.37	0.58	0.04	0.01
0.01	0.01	0.97	0.01
0.02	0.01	0.96	0.01
0.95	0.02	0.02	0.01
0.90099	0.0099	0.0297	0.0594
0.1	0.02	0.87	0.01
0.12	0.29	0.04	0.55
0.10101	0.16161	0.63636	0.10101
0.18811	0.24752	0.49504	0.0693
0.02	0.28	0.42	0.28
0.06	0.3	0.49	0.15

MOTIF Ets1_6_M2.CTCTCGCGAGAA.TTCTCGCGAGAG
letter-probability matrix: alength= 4 w= 12 nsites= 111
0.21212	0.50505	0.15151	0.13131
0.0202	0.10101	0.0303	0.84848
0.1	0.88	0.01	0.01
0.01	0.06	0.01	0.92
0.01	0.97	0.01	0.01
0.01	0.02	0.96	0.01
0.0101	0.92929	0.0505	0.0101
0.01	0.01	0.97	0.01
0.94059	0.0198	0.0297	0.0099
0.03	0.09	0.8	0.08
0.89	0.01	0.09	0.01
0.57575	0.14141	0.15151	0.13131

MOTIF Ets1_6_M3.cGCGCA_GCGCCg.cGGCGC_TGCGCg
letter-probability matrix: alength= 4 w= 13 nsites= 170
0.13	0.4	0.26	0.21
0.1	0.19	0.48	0.23
0.10891	0.87128	0.0099	0.0099
0.01	0.01	0.97	0.01
0.0099	0.82178	0.15841	0.0099
0.91	0.01	0.01	0.07
0.22772	0.28712	0.24752	0.23762
0.0099	0.11881	0.86138	0.0099
0.01	0.97	0.01	0.01
0.0099	0.0099	0.88118	0.099
0.01	0.91	0.01	0.07
0.18	0.51	0.19	0.12
0.27272	0.25252	0.36363	0.11111

MOTIF Ets1_6_M4.GCGCmcGCGCas.stGCGCgkGCGC
letter-probability matrix: alength= 4 w= 12 nsites= 298
0.06	0.15	0.77	0.02
0.0909	0.88888	0.0101	0.0101
0.02	0.01	0.96	0.01
0.01	0.92	0.06	0.01
0.46	0.41	0.05	0.08
0.12	0.44	0.23	0.21
0.099	0.21782	0.49504	0.18811
0.01	0.97	0.01	0.01
0.0198	0.0099	0.87128	0.099
0.01	0.97	0.01	0.01
0.53	0.3	0.01	0.16
0.14	0.41	0.35	0.1

MOTIF Ets1_6_M5.gcAAGAwGGCGGC.GCCGCCwTCTTgc
letter-probability matrix: alength= 4 w= 13 nsites= 212
0.2	0.26	0.5	0.04
0.0891	0.54455	0.27722	0.0891
0.8	0.01	0.18	0.01
0.72	0.01	0.26	0.01
0.16	0.04	0.79	0.01
0.78217	0.0792	0.12871	0.0099
0.41	0.07	0.07	0.45
0.02	0.05	0.92	0.01
0.0396	0.0594	0.89108	0.0099
0.05	0.93	0.01	0.01
0.01	0.01	0.97	0.01
0.07	0.26	0.66	0.01
0.18811	0.53465	0.15841	0.11881

MOTIF Ets1_7_M1.s__ccGGAAGtGgGg.cCcCaCTTCCgg__s
letter-probability matrix: alength= 4 w= 15 nsites= 418
0.13	0.34	0.42	0.11
0.3	0.26	0.33	0.11
0.3	0.26	0.35	0.09
0.1	0.57	0.31	0.02
0.39603	0.53465	0.0495	0.0198
0.02	0.01	0.96	0.01
0.02	0.01	0.96	0.01
0.95	0.02	0.02	0.01
0.88	0.01	0.03	0.08
0.16161	0.0303	0.79797	0.0101
0.1	0.29	0.05	0.56
0.11	0.12	0.67	0.1
0.27	0.18	0.48	0.07
0.02	0.25	0.52	0.21
0.08	0.27	0.44	0.21

MOTIF Ets1_7_M2.kGCGC_tGCGCg.cGCGCa_GCGCm
letter-probability matrix: alength= 4 w= 12 nsites= 359
0.13	0.16	0.37	0.34
0.0396	0.0891	0.86138	0.0099
0.06	0.91	0.01	0.02
0.01	0.01	0.97	0.01
0.03	0.72	0.19	0.06
0.21	0.35	0.33	0.11
0.02	0.13	0.34	0.51
0.01	0.18	0.8	0.01
0.01	0.97	0.01	0.01
0.01	0.01	0.94	0.04
0.05	0.65	0.21	0.09
0.24	0.29	0.38	0.09

MOTIF Ets1_7_M3.scgtCAsTTCCgg.ccGGAAsTGacgs
letter-probability matrix: alength= 4 w= 13 nsites= 239
0.14851	0.43564	0.37623	0.0396
0.31	0.57	0.11	0.01
0.15	0.26	0.45	0.14
0.099	0.28712	0.099	0.51485
0.0099	0.84158	0.11881	0.0297
0.93	0.01	0.01	0.05
0.13	0.35	0.39	0.13
0.01	0.16	0.01	0.82
0.01	0.01	0.01	0.97
0.01	0.94	0.01	0.04
0.02	0.95	0.01	0.02
0.0099	0.0792	0.52475	0.38613
0.05	0.3	0.4	0.25

MOTIF Ets1_7_M4.gCCrC_TCCgc.gcGGA_GyGGc
letter-probability matrix: alength= 4 w= 11 nsites= 110
0.01	0.35	0.46	0.18
0.01	0.69	0.28	0.02
0.10891	0.55445	0.23762	0.099
0.43	0.01	0.43	0.13
0.01	0.76	0.22	0.01
0.29	0.17	0.22	0.32
0.02	0.31	0.01	0.66
0.01	0.97	0.01	0.01
0.02	0.83	0.12	0.03
0.01	0.01	0.63	0.35
0.21	0.46	0.32	0.01

MOTIF Ets1_7_M5.ctACTACAtGTCCC.GGGACaTGTAGTag
letter-probability matrix: alength= 4 w= 14 nsites= 147
0.26262	0.41414	0.26262	0.0606
0.25742	0.11881	0.26732	0.35643
0.97	0.01	0.01	0.01
0.01	0.97	0.01	0.01
0.01	0.01	0.01	0.97
0.79	0.02	0.01	0.18
0.27	0.61	0.11	0.01
0.62376	0.0792	0.0693	0.22772
0.29702	0.10891	0.0396	0.55445
0.0396	0.16831	0.61386	0.17821
0.01	0.01	0.01	0.97
0.01	0.97	0.01	0.01
0.01	0.97	0.01	0.01
0.01	0.97	0.01	0.01

MOTIF Ets1_8_M1.c__cmGGAAGTGgGg.cCcCACTTCCkg__g
letter-probability matrix: alength= 4 w= 15 nsites= 511
0.14851	0.42574	0.29702	0.12871
0.35643	0.22772	0.31683	0.099
0.3	0.27	0.35	0.08
0.09	0.55	0.34	0.02
0.42	0.53	0.04	0.01
0.02	0.01	0.96	0.01
0.02	0.01	0.96	0.01
0.95959	0.0202	0.0101	0.0101
0.9	0.01	0.02	0.07
0.1	0.04	0.85	0.01
0.06	0.27	0.04	0.63
0.09	0.11	0.74	0.06
0.28	0.17	0.52	0.03
0.02	0.22	0.54	0.22
0.0404	0.27272	0.47474	0.21212

MOTIF Ets1_8_M2.c_GCGC_tGCGCg.cGCGCa_GCGC_g
letter-probability matrix: alength= 4 w= 13 nsites= 329
0.0808	0.40404	0.28282	0.23232
0.08	0.21	0.38	0.33
0.03	0.03	0.93	0.01
0.05	0.93	0.01	0.01
0.0099	0.0198	0.96039	0.0099
0.0396	0.85148	0.0891	0.0198
0.18	0.36	0.35	0.11
0.01	0.03	0.34	0.62
0.01	0.1	0.88	0.01
0.01	0.97	0.01	0.01
0.01	0.01	0.96	0.02
0.07	0.71	0.18	0.04
0.26262	0.28282	0.40404	0.0505

MOTIF Ets1_8_M3.CCGGArGTgg.ccACyTCCGG
letter-probability matrix: alength= 4 w= 10 nsites= 193
0.13	0.57	0.25	0.05
0.29	0.6	0.1	0.01
0.06	0.01	0.92	0.01
0.0099	0.12871	0.85148	0.0099
0.61616	0.21212	0.16161	0.0101
0.55	0.01	0.43	0.01
0.19	0.1	0.7	0.01
0.0891	0.24752	0.099	0.56435
0.16	0.27	0.41	0.16
0.10891	0.29702	0.53465	0.0594

MOTIF Ets1_8_M4.sCGGA_GyGGc.gCCrC_TCCGs
letter-probability matrix: alength= 4 w= 11 nsites= 240
0.03	0.39	0.4	0.18
0.25	0.73	0.01	0.01
0.0396	0.14851	0.80198	0.0099
0.01	0.01	0.97	0.01
0.80198	0.0099	0.0594	0.12871
0.23232	0.18181	0.29292	0.29292
0.0198	0.13861	0.83168	0.0099
0.12871	0.46534	0.0099	0.39603
0.0891	0.18811	0.58415	0.13861
0.0495	0.19801	0.74257	0.0099
0.16	0.46	0.34	0.04

MOTIF Ets1_8_M5.scstCAsTTCCg.cGGAAsTGasgs
letter-probability matrix: alength= 4 w= 12 nsites= 182
0.13861	0.38613	0.46534	0.0099
0.36633	0.53465	0.0495	0.0495
0.13	0.33	0.41	0.13
0.05	0.32	0.07	0.56
0.01	0.82	0.16	0.01
0.96	0.01	0.01	0.02
0.13	0.41	0.41	0.05
0.01	0.01	0.01	0.97
0.01	0.01	0.01	0.97
0.01	0.96	0.01	0.02
0.01	0.97	0.01	0.01
0.04	0.01	0.55	0.4

MOTIF Ets1_11_M1.s_gCCGGAAGTGgcG.CgcCACTTCCGGc_s
letter-probability matrix: alength= 4 w= 15 nsites= 272
0.11	0.35	0.41	0.13
0.4	0.17	0.33	0.1
0.3	0.16	0.44	0.1
0.0891	0.60396	0.27722	0.0297
0.26	0.7	0.03	0.01
0.0101	0.0101	0.96969	0.0101
0.01	0.01	0.97	0.01
0.96	0.02	0.01	0.01
0.95	0.01	0.02	0.02
0.09	0.06	0.84	0.01
0.08	0.23	0.04	0.65
0.07	0.17	0.69	0.07
0.19	0.26	0.49	0.06
0.05	0.46	0.29	0.2
0.04	0.17	0.66	0.13

MOTIF Ets1_11_M2.ACTACAtGTCCCA.TGGGACaTGTAGT
letter-probability matrix: alength= 4 w= 13 nsites= 75
0.97	0.01	0.01	0.01
0.01	0.97	0.01	0.01
0.01	0.01	0.01	0.97
0.83168	0.0693	0.0099	0.0891
0.19801	0.65346	0.13861	0.0099
0.65346	0.0693	0.0495	0.22772
0.3	0.09	0.02	0.59
0.0297	0.18811	0.55445	0.22772
0.01	0.01	0.01	0.97
0.01	0.92	0.01	0.06
0.01	0.97	0.01	0.01
0.01	0.97	0.01	0.01
0.46534	0.20792	0.12871	0.19801

MOTIF Ets1_11_M3.ACTAcAwTkCCCAg.cTGGGmAwTgTAGT
letter-probability matrix: alength= 4 w= 14 nsites= 197
0.97	0.01	0.01	0.01
0.01	0.97	0.01	0.01
0.01	0.01	0.01	0.97
0.87128	0.0297	0.0099	0.0891
0.38	0.59	0.01	0.02
0.73267	0.0693	0.13861	0.0594
0.40594	0.12871	0.099	0.36633
0.0792	0.20792	0.0891	0.62376
0.0396	0.0099	0.44554	0.50495
0.01	0.93	0.01	0.05
0.01	0.97	0.01	0.01
0.01	0.97	0.01	0.01
0.82178	0.0099	0.15841	0.0099
0.0404	0.26262	0.44444	0.25252

MOTIF Ets1_11_M4.myTACAaTTCCCGt.aCGGGAAtTGTArk
letter-probability matrix: alength= 4 w= 14 nsites= 84
0.48514	0.38613	0.0693	0.0594
0.02	0.54	0.01	0.43
0.01	0.04	0.01	0.94
0.94	0.01	0.02	0.03
0.03	0.95	0.01	0.01
0.96	0.01	0.02	0.01
0.41	0.11	0.29	0.19
0.2	0.16	0.11	0.53
0.02	0.01	0.01	0.96
0.01	0.92	0.01	0.06
0.01	0.97	0.01	0.01
0.01	0.93	0.01	0.05
0.31	0.01	0.67	0.01
0.07	0.01	0.34	0.58

MOTIF Ets1_11_M5.cGCGCA_GCGCC.GGCGC_TGCGCg
letter-probability matrix: alength= 4 w= 12 nsites= 402
0.0707	0.41414	0.25252	0.26262
0.09	0.13	0.53	0.25
0.09	0.89	0.01	0.01
0.03	0.01	0.95	0.01
0.01	0.9	0.08	0.01
0.95	0.01	0.01	0.03
0.24752	0.26732	0.24752	0.23762
0.01	0.01	0.97	0.01
0.01	0.97	0.01	0.01
0.0099	0.0198	0.86138	0.10891
0.01	0.91	0.01	0.07
0.24752	0.49504	0.16831	0.0891

MOTIF Ets1_12_M1.cccCACTTCCggyts.sarccGGAAGTGggg
letter-probability matrix: alength= 4 w= 15 nsites= 443
0.17171	0.47474	0.31313	0.0404
0.25	0.49	0.16	0.1
0.13131	0.38383	0.24242	0.24242
0.0909	0.59595	0.18181	0.13131
0.59	0.04	0.26	0.11
0.01	0.82	0.07	0.1
0.03	0.02	0.01	0.94
0.01	0.01	0.02	0.96
0.01	0.97	0.01	0.01
0.01	0.96	0.01	0.02
0.01	0.05	0.6	0.34
0.03	0.3	0.57	0.1
0.11	0.38	0.17	0.34
0.07	0.33	0.16	0.44
0.08	0.4	0.35	0.17

MOTIF Ets1_12_M2.ACTACAATTCCCAGT.ACTGGGAATTGTAGT
letter-probability matrix: alength= 4 w= 15 nsites= 164
0.71287	0.11881	0.0396	0.12871
0.01	0.96	0.01	0.02
0.01	0.01	0.01	0.97
0.93069	0.0099	0.0297	0.0297
0.02	0.96	0.01	0.01
0.86	0.03	0.07	0.04
0.57	0.08	0.11	0.24
0.16831	0.21782	0.12871	0.48514
0.06	0.02	0.03	0.89
0.01	0.91	0.01	0.07
0.01	0.97	0.01	0.01
0.0099	0.96039	0.0099	0.0198
0.87	0.01	0.1	0.02
0.07	0.09	0.6	0.24
0.23762	0.12871	0.11881	0.51485

MOTIF Ets1_12_M3.tACTACATGTCCCA.TGGGACATGTAGTa
letter-probability matrix: alength= 4 w= 14 nsites= 63
0.24752	0.0792	0.24752	0.42574
0.97	0.01	0.01	0.01
0.01	0.97	0.01	0.01
0.01	0.01	0.01	0.97
0.89	0.01	0.01	0.09
0.2	0.64	0.15	0.01
0.69306	0.0594	0.0297	0.21782
0.28	0.07	0.01	0.64
0.0303	0.14141	0.63636	0.19191
0.01	0.01	0.01	0.97
0.01	0.96	0.01	0.02
0.01	0.97	0.01	0.01
0.01	0.97	0.01	0.01
0.48	0.23	0.07	0.22

MOTIF Ets1_12_M4.cGCGCA_GCGCc.gGCGC_TGCGCg
letter-probability matrix: alength= 4 w= 12 nsites= 219
0.1	0.42	0.22	0.26
0.11881	0.13861	0.50495	0.23762
0.08	0.9	0.01	0.01
0.01	0.01	0.97	0.01
0.0099	0.88118	0.099	0.0099
0.85148	0.0792	0.0099	0.0594
0.26	0.25	0.25	0.24
0.01	0.03	0.95	0.01
0.02	0.96	0.01	0.01
0.0099	0.0099	0.88118	0.099
0.0099	0.87128	0.0099	0.10891
0.25	0.46	0.17	0.12

MOTIF Ets1_13_M1.cCACTTCCTsTT_t.a_AAsAGGAAGTGg
letter-probability matrix: alength= 4 w= 14 nsites= 887
0.11	0.42	0.2	0.27
0.13	0.59	0.14	0.14
0.62	0.07	0.19	0.12
0.02	0.69	0.1	0.19
0.0909	0.0101	0.0101	0.88888
0.01	0.01	0.01	0.97
0.0101	0.94949	0.0101	0.0303
0.01	0.95	0.01	0.03
0.02	0.06	0.24	0.68
0.0101	0.44444	0.41414	0.13131
0.08	0.29	0.03	0.6
0.08	0.21	0.2	0.51
0.12	0.25	0.32	0.31
0.099	0.34653	0.0891	0.46534

MOTIF Ets1_13_M3.ACTTCCTATTg.cAATAGGAAGT
letter-probability matrix: alength= 4 w= 11 nsites= 18
0.68	0.06	0.2	0.06
0.0099	0.79207	0.0594	0.13861
0.10891	0.14851	0.24752	0.49504
0.01	0.01	0.01	0.97
0.01	0.97	0.01	0.01
0.01	0.97	0.01	0.01
0.0099	0.0792	0.0792	0.83168
0.61616	0.17171	0.15151	0.0606
0.01	0.3	0.01	0.68
0.0101	0.20202	0.17171	0.61616
0.02	0.16	0.51	0.31

MOTIF Ets1_14_M1.a_AAsAGGAAGTGg_t.a_cCACTTCCTsTT_t
letter-probability matrix: alength= 4 w= 16 nsites= 825
0.5	0.06	0.35	0.09
0.34	0.31	0.25	0.1
0.51485	0.18811	0.22772	0.0693
0.63636	0.0202	0.27272	0.0707
0.13131	0.42424	0.43434	0.0101
0.67326	0.23762	0.0693	0.0198
0.0202	0.0101	0.95959	0.0101
0.03	0.01	0.95	0.01
0.97	0.01	0.01	0.01
0.86	0.01	0.01	0.12
0.17	0.08	0.73	0.02
0.12	0.19	0.06	0.63
0.16161	0.0808	0.62626	0.13131
0.31313	0.16161	0.43434	0.0909
0.05	0.23	0.35	0.37
0.1	0.31	0.18	0.41

MOTIF Ets1_14_M2.ACtTCCTATTg.cAATAGGAaGT
letter-probability matrix: alength= 4 w= 11 nsites= 14
0.69306	0.0594	0.20792	0.0396
0.0099	0.79207	0.0594	0.13861
0.09	0.14	0.31	0.46
0.01	0.01	0.01	0.97
0.01	0.97	0.01	0.01
0.01	0.97	0.01	0.01
0.0099	0.0792	0.0792	0.83168
0.61386	0.15841	0.20792	0.0198
0.01	0.29	0.01	0.69
0.0101	0.24242	0.17171	0.57575
0.0198	0.10891	0.57425	0.29702

MOTIF Ets1_15_M1.rGGCCCCGCCCCCC.GGGGGGCGGGGCCy
letter-probability matrix: alength= 4 w= 14 nsites= 261
0.42	0.06	0.41	0.11
0.24752	0.19801	0.52475	0.0297
0.17	0.01	0.78	0.04
0.02	0.78	0.09	0.11
0.02	0.67	0.04	0.27
0.20202	0.64646	0.13131	0.0202
0.0101	0.96969	0.0101	0.0101
0.0198	0.0099	0.95049	0.0198
0.01	0.97	0.01	0.01
0.01	0.89	0.08	0.02
0.0101	0.72727	0.0202	0.24242
0.15	0.53	0.08	0.24
0.12	0.5	0.18	0.2
0.15841	0.60396	0.0693	0.16831

MOTIF Ets1_15_M2.gCGCacGCGC_c.g_GCGCgtGCGc
letter-probability matrix: alength= 4 w= 12 nsites= 62
0.07	0.26	0.49	0.18
0.01	0.97	0.01	0.01
0.01	0.03	0.95	0.01
0.0099	0.89108	0.0891	0.0099
0.49	0.26	0.19	0.06
0.18181	0.37373	0.22222	0.22222
0.0891	0.14851	0.74257	0.0198
0.01	0.97	0.01	0.01
0.01	0.01	0.93	0.05
0.01	0.87	0.05	0.07
0.34343	0.41414	0.21212	0.0303
0.11	0.42	0.32	0.15

MOTIF Ets1_15_M5.GAGGC_sCGCCC.GGGCGs_GCCTC
letter-probability matrix: alength= 4 w= 12 nsites= 75
0.17	0.2	0.51	0.12
0.52	0.23	0.13	0.12
0.29	0.11	0.59	0.01
0.21	0.01	0.77	0.01
0.01	0.97	0.01	0.01
0.0101	0.34343	0.33333	0.31313
0.16	0.38	0.45	0.01
0.13	0.64	0.22	0.01
0.0594	0.0099	0.88118	0.0495
0.01	0.97	0.01	0.01
0.0099	0.85148	0.12871	0.0099
0.12871	0.47524	0.21782	0.17821

MOTIF Ets1_16_M1.c_GCGCcTGCGCa.tGCGCAgGCGC_g
letter-probability matrix: alength= 4 w= 13 nsites= 355
0.11111	0.36363	0.25252	0.27272
0.11	0.22	0.31	0.36
0.12	0.02	0.85	0.01
0.15	0.81	0.03	0.01
0.0099	0.0099	0.93069	0.0495
0.01	0.85	0.11	0.03
0.24242	0.39393	0.21212	0.15151
0.0792	0.0099	0.0396	0.87128
0.01	0.16	0.82	0.01
0.0099	0.96039	0.0099	0.0198
0.0202	0.0101	0.91919	0.0505
0.09	0.67	0.09	0.15
0.45	0.24	0.29	0.02

MOTIF Ets1_16_M3.gGGCCCCGCCCCC.GGGGGCGGGGCCc
letter-probability matrix: alength= 4 w= 13 nsites= 974
0.31683	0.0198	0.51485	0.14851
0.22	0.19	0.56	0.03
0.11	0.02	0.82	0.05
0.0202	0.88888	0.0303	0.0606
0.02	0.71	0.06	0.21
0.06	0.84	0.08	0.02
0.02	0.95	0.02	0.01
0.02	0.01	0.96	0.01
0.01	0.97	0.01	0.01
0.01	0.91	0.05	0.03
0.0297	0.69306	0.0396	0.23762
0.16831	0.68316	0.0297	0.11881
0.01	0.55	0.24	0.2

MOTIF Ets1_16_M4.cCGGAAGTGgc.gcCACTTCCGg
letter-probability matrix: alength= 4 w= 11 nsites= 164
0.03	0.62	0.32	0.03
0.13861	0.84158	0.0099	0.0099
0.01	0.01	0.97	0.01
0.01	0.01	0.97	0.01
0.97	0.01	0.01	0.01
0.95049	0.0099	0.0099	0.0297
0.04	0.02	0.93	0.01
0.14	0.25	0.07	0.54
0.02	0.13	0.78	0.07
0.05	0.3	0.59	0.06
0.03	0.45	0.22	0.3

MOTIF Ets1_16_M5.sCAGCCAATcgg.ccgATTGGCTGs
letter-probability matrix: alength= 4 w= 12 nsites= 142
0.07	0.37	0.42	0.14
0.03	0.53	0.18	0.26
0.81188	0.0099	0.16831	0.0099
0.18	0.02	0.79	0.01
0.01	0.97	0.01	0.01
0.01	0.97	0.01	0.01
0.97	0.01	0.01	0.01
0.96	0.02	0.01	0.01
0.0198	0.0099	0.0198	0.95049
0.11	0.57	0.29	0.03
0.3	0.24	0.4	0.06
0.15841	0.27722	0.45544	0.10891

MOTIF Ets1_17_M1.C__CCGGAAGtGGgG.CcCCaCTTCCGG__G
letter-probability matrix: alength= 4 w= 15 nsites= 328
0.11	0.55	0.27	0.07
0.31	0.29	0.31	0.09
0.31683	0.22772	0.37623	0.0792
0.0693	0.61386	0.29702	0.0198
0.29	0.66	0.04	0.01
0.01	0.01	0.97	0.01
0.01	0.01	0.97	0.01
0.95	0.02	0.02	0.01
0.9	0.01	0.02	0.07
0.0909	0.0303	0.86868	0.0101
0.07	0.33	0.04	0.56
0.12	0.13	0.61	0.14
0.19	0.22	0.54	0.05
0.05	0.25	0.41	0.29
0.09	0.24	0.56	0.11

MOTIF Ets1_17_M2.cgcAGCCAATCAGc.gCTGATTGGCTgcg
letter-probability matrix: alength= 4 w= 14 nsites= 131
0.07	0.44	0.24	0.25
0.0693	0.24752	0.47524	0.20792
0.06	0.53	0.14	0.27
0.78787	0.0404	0.16161	0.0101
0.2	0.03	0.73	0.04
0.01	0.97	0.01	0.01
0.01	0.97	0.01	0.01
0.97	0.01	0.01	0.01
0.97	0.01	0.01	0.01
0.01	0.01	0.01	0.97
0.07	0.62	0.29	0.02
0.62376	0.099	0.25742	0.0198
0.09	0.25	0.5	0.16
0.27722	0.39603	0.24752	0.0792

MOTIF Ets1_17_M3.ACTACAaTTCCCrk.myGGGAAtTGTAGT
letter-probability matrix: alength= 4 w= 14 nsites= 159
0.59	0.22	0.01	0.18
0.01	0.94	0.01	0.04
0.01	0.01	0.01	0.97
0.84	0.01	0.01	0.14
0.01	0.97	0.01	0.01
0.89	0.03	0.05	0.03
0.48	0.07	0.16	0.29
0.06	0.29	0.06	0.59
0.01	0.01	0.01	0.97
0.01	0.94	0.01	0.04
0.01	0.97	0.01	0.01
0.01	0.93	0.01	0.05
0.45	0.02	0.42	0.11
0.07	0.08	0.39	0.46

MOTIF Ets1_17_M4.tACTACATGTCCCac.gtGGGACATGTAGTa
letter-probability matrix: alength= 4 w= 15 nsites= 44
0.26	0.09	0.21	0.44
0.97	0.01	0.01	0.01
0.01	0.97	0.01	0.01
0.01	0.01	0.01	0.97
0.80198	0.0297	0.0099	0.15841
0.15151	0.61616	0.22222	0.0101
0.61	0.08	0.02	0.29
0.3	0.06	0.01	0.63
0.0297	0.14851	0.64356	0.17821
0.01	0.01	0.01	0.97
0.01	0.97	0.01	0.01
0.01	0.97	0.01	0.01
0.01	0.97	0.01	0.01
0.37373	0.25252	0.12121	0.25252
0.07	0.39	0.3	0.24

MOTIF Ets1_17_M5.cgCGCA_GCGCC.GGCGC_TGCGcg
letter-probability matrix: alength= 4 w= 12 nsites= 253
0.07	0.4	0.29	0.24
0.14851	0.17821	0.44554	0.22772
0.11881	0.86138	0.0099	0.0099
0.02	0.01	0.96	0.01
0.01	0.79	0.19	0.01
0.87128	0.0099	0.0099	0.10891
0.20792	0.24752	0.30693	0.23762
0.0099	0.15841	0.82178	0.0099
0.01	0.97	0.01	0.01
0.01	0.01	0.89	0.09
0.0099	0.88118	0.0099	0.099
0.17171	0.52525	0.14141	0.16161

MOTIF Ets1_18_M1.c_CCACTTCCgG.CcGGAAGTGG_g
letter-probability matrix: alength= 4 w= 12 nsites= 533
0.20202	0.48484	0.26262	0.0505
0.26732	0.37623	0.31683	0.0396
0.02	0.58	0.25	0.15
0.14	0.63	0.13	0.1
0.58	0.04	0.29	0.09
0.01	0.85	0.03	0.11
0.08	0.02	0.01	0.89
0.01	0.01	0.02	0.96
0.01	0.97	0.01	0.01
0.01	0.97	0.01	0.01
0.01	0.03	0.6	0.36
0.0101	0.28282	0.63636	0.0707

MOTIF Ets1_18_M2.c_GCGCcTGCGC.GCGCAgGCGC_g
letter-probability matrix: alength= 4 w= 12 nsites= 331
0.1	0.39	0.25	0.26
0.12871	0.26732	0.29702	0.30693
0.1	0.05	0.84	0.01
0.09	0.83	0.07	0.01
0.01	0.01	0.96	0.02
0.0099	0.84158	0.13861	0.0099
0.22	0.39	0.22	0.17
0.14	0.01	0.01	0.84
0.0101	0.17171	0.80808	0.0101
0.01	0.97	0.01	0.01
0.0099	0.0198	0.89108	0.0792
0.09	0.63	0.15	0.13

MOTIF Ets1_18_M3.gCGCACGCGCaC.GtGCGCGTGCGc
letter-probability matrix: alength= 4 w= 12 nsites= 226
0.07	0.31	0.6	0.02
0.07	0.91	0.01	0.01
0.03	0.01	0.95	0.01
0.01	0.92	0.06	0.01
0.63	0.3	0.01	0.06
0.04	0.6	0.24	0.12
0.12	0.23	0.6	0.05
0.01	0.95	0.01	0.03
0.01	0.01	0.93	0.05
0.0099	0.85148	0.0891	0.0495
0.5	0.26	0.16	0.08
0.0594	0.57425	0.27722	0.0891

MOTIF Ets1_18_M4.GCGCC_GCGCAg.cTGCGC_GGCGC
letter-probability matrix: alength= 4 w= 12 nsites= 164
0.0594	0.12871	0.80198	0.0099
0.03	0.92	0.04	0.01
0.01	0.01	0.97	0.01
0.0099	0.84158	0.13861	0.0099
0.26	0.63	0.09	0.02
0.31	0.17	0.24	0.28
0.02	0.05	0.62	0.31
0.01	0.96	0.02	0.01
0.01	0.01	0.93	0.05
0.0099	0.86138	0.10891	0.0198
0.59	0.27	0.04	0.1
0.33	0.23	0.43	0.01

MOTIF Ets1_18_M5.CCGGAAGTgG.CcACTTCCGG
letter-probability matrix: alength= 4 w= 10 nsites= 79
0.08	0.64	0.26	0.02
0.21782	0.70297	0.0693	0.0099
0.01	0.01	0.97	0.01
0.0099	0.15841	0.82178	0.0099
0.74	0.16	0.09	0.01
0.68	0.01	0.3	0.01
0.12871	0.0594	0.80198	0.0099
0.1	0.25	0.05	0.6
0.11	0.28	0.43	0.18
0.07	0.23	0.63	0.07

MOTIF Ets1_19_M2.ACTACAAtTCCCAGT.ACTGGGAaTTGTAGT
letter-probability matrix: alength= 4 w= 15 nsites= 263
0.58	0.23	0.05	0.14
0.01	0.95	0.01	0.03
0.0099	0.0198	0.0099	0.96039
0.97	0.01	0.01	0.01
0.01	0.97	0.01	0.01
0.9	0.03	0.06	0.01
0.62626	0.0505	0.0909	0.23232
0.18	0.26	0.16	0.4
0.03	0.02	0.01	0.94
0.01	0.93	0.01	0.05
0.01	0.97	0.01	0.01
0.01	0.97	0.01	0.01
0.78787	0.0101	0.18181	0.0202
0.0404	0.0606	0.75757	0.14141
0.22	0.21	0.09	0.48

MOTIF Ets1_19_M3.gCtGATTGGCTGc.gCAGCCAATCaGc
letter-probability matrix: alength= 4 w= 13 nsites= 296
0.09	0.17	0.46	0.28
0.17	0.51	0.23	0.09
0.0202	0.32323	0.17171	0.48484
0.02	0.28	0.6	0.1
0.92	0.01	0.06	0.01
0.0101	0.0101	0.0202	0.95959
0.01	0.01	0.01	0.97
0.01	0.01	0.97	0.01
0.01	0.01	0.97	0.01
0.0404	0.74747	0.0202	0.19191
0.0198	0.24752	0.0297	0.70297
0.26	0.17	0.52	0.05
0.17	0.45	0.32	0.06

MOTIF Ets1_19_M4.tACTACAtGTCCCa.tGGGACaTGTAGTa
letter-probability matrix: alength= 4 w= 14 nsites= 85
0.24752	0.0495	0.23762	0.46534
0.97	0.01	0.01	0.01
0.01	0.97	0.01	0.01
0.01	0.01	0.01	0.97
0.96	0.02	0.01	0.01
0.18811	0.67326	0.11881	0.0198
0.66	0.03	0.03	0.28
0.31683	0.0396	0.0198	0.62376
0.0099	0.14851	0.70297	0.13861
0.01	0.01	0.01	0.97
0.01	0.97	0.01	0.01
0.01	0.97	0.01	0.01
0.01	0.97	0.01	0.01
0.43564	0.18811	0.11881	0.25742

MOTIF Ets1_19_M5.GCGC_TGCGCgCG.CGcGCGCA_GCGC
letter-probability matrix: alength= 4 w= 13 nsites= 388
0.11	0.18	0.7	0.01
0.05	0.65	0.07	0.23
0.01	0.02	0.95	0.02
0.01	0.94	0.03	0.02
0.33	0.39	0.26	0.02
0.01	0.08	0.25	0.66
0.01	0.03	0.95	0.01
0.01	0.97	0.01	0.01
0.01	0.01	0.96	0.02
0.01	0.9	0.01	0.08
0.32323	0.11111	0.54545	0.0202
0.03	0.66	0.22	0.09
0.09	0.11	0.55	0.25

MOTIF Ets1_20_M1.ctGCGCA_GCGC_CG.CG_GCGC_TGCGCag
letter-probability matrix: alength= 4 w= 15 nsites= 1069
0.0202	0.44444	0.28282	0.25252
0.08	0.28	0.22	0.42
0.11111	0.11111	0.75757	0.0202
0.07	0.89	0.02	0.02
0.0202	0.0101	0.95959	0.0101
0.02	0.91	0.06	0.01
0.66336	0.19801	0.0495	0.0891
0.05	0.22	0.39	0.34
0.0101	0.0606	0.91919	0.0101
0.01	0.96	0.01	0.02
0.01	0.02	0.92	0.05
0.01	0.87	0.02	0.1
0.36633	0.21782	0.35643	0.0594
0.0505	0.56565	0.28282	0.10101
0.08	0.12	0.54	0.26

MOTIF Ets1_20_M2.ACTACAAtTCCCAGT.ACTGGGAaTTGTAGT
letter-probability matrix: alength= 4 w= 15 nsites= 255
0.58415	0.22772	0.0495	0.13861
0.01	0.95	0.01	0.03
0.0099	0.0198	0.0099	0.96039
0.96	0.01	0.01	0.02
0.01	0.97	0.01	0.01
0.90909	0.0202	0.0606	0.0101
0.63	0.05	0.09	0.23
0.18811	0.25742	0.15841	0.39603
0.03	0.02	0.01	0.94
0.0198	0.92079	0.0099	0.0495
0.01	0.97	0.01	0.01
0.01	0.97	0.01	0.01
0.78	0.01	0.19	0.02
0.05	0.06	0.76	0.13
0.21	0.21	0.09	0.49

MOTIF Ets1_20_M3.gCAGCCAATCaGc.gCtGATTGGCTGc
letter-probability matrix: alength= 4 w= 13 nsites= 315
0.06	0.33	0.44	0.17
0.0505	0.51515	0.18181	0.25252
0.7	0.06	0.22	0.02
0.19	0.02	0.74	0.05
0.01	0.97	0.01	0.01
0.01	0.97	0.01	0.01
0.97	0.01	0.01	0.01
0.96	0.01	0.02	0.01
0.01	0.07	0.01	0.91
0.10101	0.60606	0.27272	0.0202
0.49	0.17	0.32	0.02
0.09	0.22	0.51	0.18
0.26732	0.45544	0.16831	0.10891

MOTIF Ets1_20_M4.tACTACAtGTCCCa.tGGGACaTGTAGTa
letter-probability matrix: alength= 4 w= 14 nsites= 61
0.24752	0.0495	0.22772	0.47524
0.97	0.01	0.01	0.01
0.01	0.97	0.01	0.01
0.01	0.01	0.01	0.97
0.95	0.03	0.01	0.01
0.18811	0.66336	0.12871	0.0198
0.65	0.05	0.02	0.28
0.32	0.05	0.01	0.62
0.0198	0.13861	0.70297	0.13861
0.01	0.01	0.01	0.97
0.01	0.97	0.01	0.01
0.01	0.97	0.01	0.01
0.01	0.97	0.01	0.01
0.43	0.19	0.13	0.25

MOTIF Ets1_20_M5.cACTAmAwTgCCCAgc.gcTGGGcAwTkTAGTg
letter-probability matrix: alength= 4 w= 16 nsites= 120
0.25	0.41	0.27	0.07
0.97	0.01	0.01	0.01
0.01	0.97	0.01	0.01
0.01	0.01	0.01	0.97
0.95	0.03	0.01	0.01
0.47524	0.50495	0.0099	0.0099
0.64356	0.0891	0.17821	0.0891
0.39	0.08	0.1	0.43
0.10891	0.18811	0.0891	0.61386
0.01	0.02	0.56	0.41
0.01	0.92	0.01	0.06
0.01	0.97	0.01	0.01
0.01	0.97	0.01	0.01
0.83168	0.0099	0.14851	0.0099
0.0505	0.27272	0.38383	0.29292
0.23762	0.46534	0.099	0.19801

MOTIF Ets1_21_M2.ACTACAAtTCCCAGT.ACTGGGAaTTGTAGT
letter-probability matrix: alength= 4 w= 15 nsites= 258
0.59	0.23	0.05	0.13
0.01	0.95	0.01	0.03
0.01	0.01	0.01	0.97
0.96039	0.0099	0.0099	0.0198
0.01	0.97	0.01	0.01
0.9	0.02	0.07	0.01
0.62376	0.0495	0.099	0.22772
0.18	0.26	0.16	0.4
0.0297	0.0198	0.0198	0.93069
0.0198	0.92079	0.0099	0.0495
0.01	0.97	0.01	0.01
0.01	0.97	0.01	0.01
0.77777	0.0101	0.19191	0.0202
0.05	0.07	0.75	0.13
0.22	0.22	0.08	0.48

MOTIF Ets1_21_M3.tACTACAtGTCCCa.tGGGACaTGTAGTa
letter-probability matrix: alength= 4 w= 14 nsites= 66
0.25742	0.0594	0.22772	0.45544
0.97	0.01	0.01	0.01
0.01	0.97	0.01	0.01
0.01	0.01	0.01	0.97
0.95	0.03	0.01	0.01
0.18811	0.67326	0.12871	0.0099
0.66	0.03	0.03	0.28
0.32	0.05	0.02	0.61
0.0099	0.14851	0.70297	0.13861
0.01	0.01	0.01	0.97
0.01	0.97	0.01	0.01
0.01	0.97	0.01	0.01
0.01	0.97	0.01	0.01
0.42574	0.19801	0.12871	0.24752

MOTIF Ets1_21_M4.GCGC_TGCGCgCG.CGcGCGCA_GCGC
letter-probability matrix: alength= 4 w= 13 nsites= 384
0.11	0.19	0.69	0.01
0.05	0.65	0.06	0.24
0.01	0.03	0.94	0.02
0.01	0.94	0.03	0.02
0.33	0.39	0.26	0.02
0.0101	0.0808	0.24242	0.66666
0.01	0.03	0.95	0.01
0.01	0.97	0.01	0.01
0.01	0.01	0.96	0.02
0.01	0.9	0.01	0.08
0.33	0.1	0.53	0.04
0.03	0.66	0.22	0.09
0.0792	0.11881	0.55445	0.24752

MOTIF Ets1_21_M5.cACTAmAwTkCCCA_c.g_TGGGmAwTkTAGTg
letter-probability matrix: alength= 4 w= 16 nsites= 123
0.25252	0.41414	0.27272	0.0606
0.97	0.01	0.01	0.01
0.01	0.97	0.01	0.01
0.01	0.01	0.01	0.97
0.94	0.04	0.01	0.01
0.46534	0.51485	0.0099	0.0099
0.66	0.09	0.17	0.08
0.4	0.08	0.11	0.41
0.10891	0.19801	0.0891	0.60396
0.01	0.02	0.54	0.43
0.01	0.92	0.01	0.06
0.01	0.97	0.01	0.01
0.01	0.97	0.01	0.01
0.82178	0.0099	0.15841	0.0099
0.0505	0.26262	0.38383	0.30303
0.23762	0.46534	0.10891	0.18811

MOTIF Ets1_22_M1.CagcCGGAAGtGgc.gcCaCTTCCGgctG
letter-probability matrix: alength= 4 w= 14 nsites= 179
0.13861	0.50495	0.22772	0.12871
0.4	0.2	0.3	0.1
0.29	0.25	0.38	0.08
0.04	0.62	0.32	0.02
0.22222	0.75757	0.0101	0.0101
0.01	0.01	0.97	0.01
0.01	0.01	0.97	0.01
0.96	0.01	0.02	0.01
0.96	0.01	0.01	0.02
0.07	0.02	0.9	0.01
0.08	0.27	0.12	0.53
0.0693	0.15841	0.64356	0.12871
0.15841	0.28712	0.53465	0.0198
0.06	0.46	0.26	0.22

MOTIF Ets1_22_M2.tGCGCcTGCGCa.tGCGCAgGCGCa
letter-probability matrix: alength= 4 w= 12 nsites= 485
0.11	0.18	0.29	0.42
0.14	0.02	0.83	0.01
0.11	0.83	0.05	0.01
0.01	0.01	0.96	0.02
0.01	0.89	0.06	0.04
0.21	0.42	0.24	0.13
0.03	0.11	0.06	0.8
0.0101	0.16161	0.81818	0.0101
0.01	0.96	0.01	0.02
0.01	0.02	0.92	0.05
0.10891	0.64356	0.0891	0.15841
0.48	0.21	0.26	0.05

MOTIF Ets1_22_M3.cTGAsTCAcag.ctgTGAsTCAg
letter-probability matrix: alength= 4 w= 11 nsites= 192
0.24	0.43	0.26	0.07
0.02	0.01	0.02	0.95
0.01	0.02	0.88	0.09
0.85858	0.0404	0.0101	0.0909
0.04	0.42	0.5	0.04
0.01	0.01	0.01	0.97
0.0303	0.88888	0.0707	0.0101
0.97	0.01	0.01	0.01
0.07	0.45	0.23	0.25
0.43	0.25	0.13	0.19
0.17821	0.24752	0.45544	0.11881

MOTIF Ets1_22_M4.cTgATTGGCTG_g.c_CAGCCAATcAg
letter-probability matrix: alength= 4 w= 13 nsites= 174
0.11	0.48	0.26	0.15
0.02	0.22	0.11	0.65
0.0202	0.35353	0.52525	0.10101
0.95	0.01	0.02	0.02
0.02	0.04	0.02	0.92
0.01	0.01	0.01	0.97
0.01	0.01	0.97	0.01
0.01	0.01	0.97	0.01
0.0297	0.74257	0.0396	0.18811
0.0202	0.20202	0.0202	0.75757
0.27	0.16	0.54	0.03
0.21	0.36	0.35	0.08
0.29	0.21	0.41	0.09

MOTIF Ets1_23_M2.ggGGCcCCGCCCCC.GGGGGCGGgGCCcc
letter-probability matrix: alength= 4 w= 14 nsites= 725
0.27	0.06	0.48	0.19
0.34653	0.0495	0.53465	0.0693
0.25742	0.13861	0.54455	0.0594
0.16	0.01	0.76	0.07
0.02	0.82	0.03	0.13
0.01	0.58	0.11	0.3
0.0792	0.86138	0.0396	0.0198
0.01	0.96	0.02	0.01
0.0198	0.0099	0.95049	0.0198
0.01	0.97	0.01	0.01
0.01	0.84	0.13	0.02
0.0202	0.70707	0.0404	0.23232
0.13	0.67	0.02	0.18
0.08	0.48	0.2	0.24

MOTIF Ets1_23_M3.CTgATTGGCTGsg.csCAGCCAATcAG
letter-probability matrix: alength= 4 w= 13 nsites= 147
0.17821	0.49504	0.21782	0.10891
0.0198	0.22772	0.12871	0.62376
0.02	0.32	0.61	0.05
0.94	0.01	0.04	0.01
0.0099	0.0495	0.0198	0.92079
0.01	0.01	0.01	0.97
0.01	0.01	0.97	0.01
0.02	0.01	0.96	0.01
0.05	0.71	0.05	0.19
0.0101	0.14141	0.0202	0.82828
0.21212	0.22222	0.51515	0.0505
0.17	0.43	0.34	0.06
0.29	0.21	0.43	0.07

MOTIF Ets1_23_M4.cccGGAAGTGGC.GCCACTTCCggg
letter-probability matrix: alength= 4 w= 12 nsites= 171
0.12	0.47	0.3	0.11
0.02	0.6	0.32	0.06
0.32673	0.63366	0.0297	0.0099
0.01	0.01	0.97	0.01
0.01	0.01	0.97	0.01
0.97	0.01	0.01	0.01
0.95959	0.0101	0.0101	0.0202
0.01	0.06	0.92	0.01
0.12	0.24	0.1	0.54
0.06	0.18	0.69	0.07
0.12	0.25	0.6	0.03
0.0594	0.50495	0.24752	0.18811

MOTIF Ets1_24_M1.GgGGCCCCGCCCCcC.GgGGGGCGGGGCCcC
letter-probability matrix: alength= 4 w= 15 nsites= 679
0.19801	0.20792	0.49504	0.099
0.33	0.11	0.47	0.09
0.23762	0.16831	0.55445	0.0396
0.13131	0.0101	0.79797	0.0606
0.0297	0.84158	0.0297	0.099
0.02	0.62	0.09	0.27
0.0495	0.89108	0.0396	0.0198
0.02	0.95	0.02	0.01
0.0202	0.0101	0.94949	0.0202
0.01	0.97	0.01	0.01
0.02	0.83	0.13	0.02
0.02	0.7	0.09	0.19
0.17	0.53	0.08	0.22
0.11881	0.42574	0.28712	0.16831
0.099	0.55445	0.24752	0.099

MOTIF Ets1_24_M2.stGCGCcTGCGCA.TGCGCAgGCGCas
letter-probability matrix: alength= 4 w= 13 nsites= 409
0.12	0.37	0.39	0.12
0.07	0.21	0.29	0.43
0.08	0.02	0.89	0.01
0.12	0.84	0.03	0.01
0.01	0.01	0.97	0.01
0.01	0.77	0.18	0.04
0.19801	0.42574	0.29702	0.0792
0.05	0.03	0.11	0.81
0.01	0.07	0.91	0.01
0.01	0.95	0.02	0.02
0.01	0.01	0.94	0.04
0.09	0.62	0.15	0.14
0.47524	0.22772	0.22772	0.0693

MOTIF Ets1_24_M3.gcTgATTGGCTGs.sCAGCCAATcAgc
letter-probability matrix: alength= 4 w= 13 nsites= 169
0.13	0.16	0.41	0.3
0.09	0.49	0.28	0.14
0.02	0.27	0.09	0.62
0.04	0.34	0.51	0.11
0.95959	0.0101	0.0202	0.0101
0.0198	0.0297	0.0099	0.94059
0.01	0.01	0.01	0.97
0.01	0.01	0.97	0.01
0.0101	0.0101	0.96969	0.0101
0.0303	0.78787	0.0303	0.15151
0.01	0.1	0.01	0.88
0.25	0.15	0.57	0.03
0.18	0.4	0.36	0.06

MOTIF Ets1_24_M4.GCGCC_GCGCAg.cTGCGC_GGCGC
letter-probability matrix: alength= 4 w= 12 nsites= 158
0.12871	0.10891	0.75247	0.0099
0.09	0.89	0.01	0.01
0.01	0.01	0.97	0.01
0.01	0.9	0.08	0.01
0.3	0.62	0.07	0.01
0.24	0.2	0.25	0.31
0.03	0.11	0.62	0.24
0.01	0.96	0.02	0.01
0.01	0.01	0.91	0.07
0.0099	0.85148	0.0891	0.0495
0.49504	0.20792	0.16831	0.12871
0.27	0.24	0.46	0.03

MOTIF Ets1_24_M5.cCcGGAAGtg.caCTTCCgGg
letter-probability matrix: alength= 4 w= 10 nsites= 213
0.21	0.41	0.28	0.1
0.08	0.63	0.28	0.01
0.34	0.64	0.01	0.01
0.01	0.01	0.94	0.04
0.01	0.01	0.97	0.01
0.97	0.01	0.01	0.01
0.93	0.01	0.01	0.05
0.0099	0.10891	0.87128	0.0099
0.1	0.31	0.13	0.46
0.12871	0.27722	0.44554	0.14851

MOTIF Ets2_1_M1.g_ACTACAATTCCCAG.CTGGGAATTGTAGT_c
letter-probability matrix: alength= 4 w= 16 nsites= 118
0.29702	0.10891	0.40594	0.18811
0.36	0.37	0.25	0.02
0.81	0.11	0.04	0.04
0.02	0.95	0.01	0.02
0.01	0.02	0.01	0.96
0.93	0.02	0.01	0.04
0.0202	0.95959	0.0101	0.0101
0.92	0.02	0.04	0.02
0.58	0.1	0.08	0.24
0.16161	0.24242	0.0909	0.50505
0.0101	0.0101	0.0202	0.95959
0.01	0.96	0.01	0.02
0.01	0.96	0.01	0.02
0.01	0.96	0.01	0.02
0.85	0.01	0.12	0.02
0.0495	0.0396	0.72277	0.18811

MOTIF Ets2_1_M3.cg_CCGGAAGTGg.cCACTTCCGG_cg
letter-probability matrix: alength= 4 w= 13 nsites= 131
0.23	0.39	0.29	0.09
0.27	0.25	0.42	0.06
0.23762	0.37623	0.30693	0.0792
0.02	0.71	0.26	0.01
0.19	0.67	0.13	0.01
0.0101	0.0101	0.95959	0.0202
0.01	0.01	0.97	0.01
0.9	0.02	0.07	0.01
0.94	0.01	0.04	0.01
0.05	0.02	0.92	0.01
0.1	0.2	0.16	0.54
0.15	0.08	0.63	0.14
0.0101	0.38383	0.51515	0.0909

MOTIF Ets2_1_M4.gTACAttTCCgt.acGGAaaTGTAc
letter-probability matrix: alength= 4 w= 12 nsites= 35
0.04	0.41	0.54	0.01
0.13861	0.0396	0.0396	0.78217
0.61386	0.17821	0.0396	0.16831
0.06	0.91	0.02	0.01
0.97	0.01	0.01	0.01
0.31	0.11	0.15	0.43
0.05	0.38	0.01	0.56
0.01	0.01	0.01	0.97
0.01	0.97	0.01	0.01
0.01	0.97	0.01	0.01
0.0101	0.39393	0.53535	0.0606
0.33	0.04	0.07	0.56

MOTIF Ets2_1_M5.ggACTACAAaTCCC.GGGAtTTGTAGTcc
letter-probability matrix: alength= 4 w= 14 nsites= 44
0.32	0.01	0.62	0.05
0.35	0.01	0.62	0.02
0.93	0.05	0.01	0.01
0.0693	0.85148	0.0693	0.0099
0.06	0.11	0.17	0.66
0.85148	0.11881	0.0099	0.0198
0.02	0.95	0.02	0.01
0.97	0.01	0.01	0.01
0.66	0.02	0.01	0.31
0.49	0.28	0.04	0.19
0.01	0.09	0.01	0.89
0.01	0.97	0.01	0.01
0.01	0.78	0.04	0.17
0.0495	0.84158	0.0297	0.0792

MOTIF Ets2_2_M2.g_ACTACAtGTCCCAg.cTGGGACaTGTAGT_c
letter-probability matrix: alength= 4 w= 16 nsites= 40
0.25252	0.28282	0.38383	0.0808
0.32673	0.0396	0.28712	0.34653
0.97	0.01	0.01	0.01
0.01	0.97	0.01	0.01
0.03	0.01	0.01	0.95
0.88	0.07	0.01	0.04
0.16	0.7	0.13	0.01
0.71287	0.0396	0.0198	0.22772
0.36	0.05	0.03	0.56
0.0693	0.21782	0.50495	0.20792
0.01	0.01	0.01	0.97
0.01	0.97	0.01	0.01
0.01	0.97	0.01	0.01
0.01	0.97	0.01	0.01
0.53465	0.17821	0.10891	0.17821
0.0808	0.26262	0.39393	0.26262

MOTIF Ets2_2_M3.grACTACAA_TCCCA.TGGGA_TTGTAGTyc
letter-probability matrix: alength= 4 w= 15 nsites= 43
0.33	0.02	0.6	0.05
0.54	0.01	0.44	0.01
0.96	0.01	0.02	0.01
0.14	0.81	0.03	0.02
0.0891	0.099	0.14851	0.66336
0.94	0.01	0.03	0.02
0.01	0.97	0.01	0.01
0.97	0.01	0.01	0.01
0.69306	0.0099	0.0594	0.23762
0.43	0.34	0.05	0.18
0.01	0.11	0.07	0.81
0.0099	0.96039	0.0099	0.0198
0.0099	0.89108	0.0198	0.0792
0.0404	0.77777	0.0707	0.11111
0.52525	0.16161	0.14141	0.17171

MOTIF Ets2_2_M4.gACTACartTCCCAG.CTGGGAaytGTAGTc
letter-probability matrix: alength= 4 w= 15 nsites= 57
0.41	0.03	0.55	0.01
0.95	0.01	0.03	0.01
0.02	0.96	0.01	0.01
0.02	0.02	0.01	0.95
0.73	0.18	0.03	0.06
0.099	0.71287	0.0198	0.16831
0.57	0.08	0.02	0.33
0.37	0.03	0.43	0.17
0.03	0.37	0.03	0.57
0.01	0.01	0.01	0.97
0.01	0.89	0.01	0.09
0.01	0.94	0.01	0.04
0.03	0.83	0.01	0.13
0.49	0.2	0.14	0.17
0.12871	0.19801	0.45544	0.21782

MOTIF Ets2_2_M5.gTACAwyTCCgt.acGGArwTGTAc
letter-probability matrix: alength= 4 w= 12 nsites= 18
0.04	0.34	0.6	0.02
0.14	0.03	0.03	0.8
0.66	0.16	0.03	0.15
0.07	0.91	0.01	0.01
0.97	0.01	0.01	0.01
0.36	0.12	0.1	0.42
0.0495	0.41584	0.0099	0.52475
0.01	0.01	0.01	0.97
0.01	0.95	0.01	0.03
0.01	0.97	0.01	0.01
0.0101	0.38383	0.57575	0.0303
0.32	0.08	0.06	0.54

MOTIF Ets2_3_M1.g_ACTACAatTCCCAgt.acTGGGAatTGTAGT_c
letter-probability matrix: alength= 4 w= 17 nsites= 154
0.25252	0.18181	0.39393	0.17171
0.37373	0.20202	0.33333	0.0909
0.88888	0.0606	0.0202	0.0303
0.0101	0.95959	0.0101	0.0202
0.01	0.01	0.01	0.97
0.95	0.01	0.02	0.02
0.0297	0.94059	0.0198	0.0099
0.90909	0.0101	0.0404	0.0404
0.52	0.05	0.1	0.33
0.13861	0.25742	0.14851	0.45544
0.01	0.01	0.02	0.96
0.0198	0.95049	0.0099	0.0198
0.01	0.97	0.01	0.01
0.01	0.97	0.01	0.01
0.79	0.02	0.15	0.04
0.02	0.05	0.59	0.34
0.28	0.24	0.08	0.4

MOTIF Ets2_3_M2.gaGgACTACAaATCCC.GGGATtTGTAGTcCtc
letter-probability matrix: alength= 4 w= 16 nsites= 50
0.30303	0.13131	0.43434	0.13131
0.44	0.16	0.12	0.28
0.26262	0.0101	0.70707	0.0202
0.34	0.01	0.64	0.01
0.97	0.01	0.01	0.01
0.07	0.91	0.01	0.01
0.07	0.03	0.09	0.81
0.92	0.04	0.02	0.02
0.03	0.95	0.01	0.01
0.97	0.01	0.01	0.01
0.54	0.04	0.02	0.4
0.53	0.19	0.03	0.25
0.02	0.05	0.01	0.92
0.01	0.97	0.01	0.01
0.0101	0.71717	0.0303	0.24242
0.03	0.82	0.02	0.13

MOTIF Ets2_3_M3.trACTACagTTCCCaG.CtGGGAActGTAGTya
letter-probability matrix: alength= 4 w= 16 nsites= 33
0.24	0.04	0.3	0.42
0.43564	0.0198	0.53465	0.0099
0.95	0.01	0.02	0.02
0.03	0.94	0.02	0.01
0.02	0.02	0.01	0.95
0.76237	0.0891	0.10891	0.0396
0.14	0.64	0.01	0.21
0.52	0.08	0.04	0.36
0.31	0.04	0.47	0.18
0.0303	0.30303	0.0606	0.60606
0.01	0.01	0.01	0.97
0.01	0.96	0.01	0.02
0.0101	0.94949	0.0101	0.0303
0.0404	0.88888	0.0202	0.0505
0.48	0.28	0.16	0.08
0.09	0.19	0.57	0.15

MOTIF Ets2_3_M4.wsTACAwyTCCst.asGGArwTGTAsw
letter-probability matrix: alength= 4 w= 13 nsites= 15
0.42574	0.18811	0.0099	0.37623
0.05	0.44	0.5	0.01
0.05	0.1	0.07	0.78
0.67	0.17	0.03	0.13
0.0495	0.93069	0.0099	0.0099
0.97	0.01	0.01	0.01
0.37	0.13	0.07	0.43
0.02	0.43	0.01	0.54
0.01	0.01	0.01	0.97
0.01	0.95	0.01	0.03
0.01	0.97	0.01	0.01
0.04	0.42	0.52	0.02
0.37373	0.0505	0.0505	0.52525

MOTIF Ets2_3_M5.CCGGAAGtG.CaCTTCCGG
letter-probability matrix: alength= 4 w= 9 nsites= 130
0.06	0.64	0.29	0.01
0.02	0.9	0.01	0.07
0.01	0.01	0.97	0.01
0.01	0.01	0.97	0.01
0.82	0.01	0.16	0.01
0.94	0.01	0.04	0.01
0.0297	0.11881	0.84158	0.0099
0.15	0.29	0.13	0.43
0.16831	0.19801	0.47524	0.15841

MOTIF Ets2_4_M1.grACTACAatTCCCAGt.aCTGGGAatTGTAGTyc
letter-probability matrix: alength= 4 w= 17 nsites= 153
0.29292	0.14141	0.40404	0.16161
0.41584	0.16831	0.33663	0.0792
0.89	0.06	0.02	0.03
0.02	0.95	0.01	0.02
0.0198	0.0198	0.0099	0.95049
0.93	0.04	0.01	0.02
0.0202	0.94949	0.0202	0.0101
0.93	0.01	0.04	0.02
0.53465	0.0594	0.099	0.30693
0.12	0.3	0.11	0.47
0.0101	0.0101	0.0202	0.95959
0.01	0.97	0.01	0.01
0.01	0.97	0.01	0.01
0.01	0.97	0.01	0.01
0.85	0.01	0.11	0.03
0.06	0.05	0.63	0.26
0.3	0.13	0.12	0.45

MOTIF Ets2_4_M2.cCCGGAAGtG.CaCTTCCGGg
letter-probability matrix: alength= 4 w= 10 nsites= 101
0.23	0.38	0.26	0.13
0.0495	0.65346	0.28712	0.0099
0.09	0.81	0.07	0.03
0.0099	0.0198	0.95049	0.0198
0.01	0.01	0.97	0.01
0.76	0.03	0.19	0.02
0.96	0.01	0.02	0.01
0.0495	0.0396	0.90099	0.0099
0.13	0.29	0.12	0.46
0.01	0.14	0.69	0.16

MOTIF Ets2_4_M3.GgACTACAAaTCCC.GGGAtTTGTAGTcC
letter-probability matrix: alength= 4 w= 14 nsites= 33
0.26	0.02	0.71	0.01
0.33	0.01	0.65	0.01
0.97	0.01	0.01	0.01
0.04	0.94	0.01	0.01
0.08	0.08	0.25	0.59
0.91	0.05	0.01	0.03
0.01	0.97	0.01	0.01
0.97	0.01	0.01	0.01
0.59	0.03	0.1	0.28
0.51	0.28	0.02	0.19
0.02	0.17	0.01	0.8
0.01	0.95	0.01	0.03
0.02	0.69	0.07	0.22
0.0297	0.74257	0.0792	0.14851

MOTIF Ets2_4_M4.wgTACAwyTCCgt.acGGArwTGTAcw
letter-probability matrix: alength= 4 w= 13 nsites= 19
0.37373	0.18181	0.0202	0.42424
0.03	0.38	0.58	0.01
0.11881	0.0198	0.0891	0.77227
0.81818	0.0303	0.0909	0.0606
0.1	0.88	0.01	0.01
0.97	0.01	0.01	0.01
0.39	0.12	0.08	0.41
0.0495	0.44554	0.0099	0.49504
0.01	0.01	0.01	0.97
0.01	0.96	0.01	0.02
0.01	0.97	0.01	0.01
0.01	0.38	0.58	0.03
0.34343	0.0101	0.0808	0.56565

MOTIF Ets2_4_M5.gACTACagyTCCCA.TGGGArctGTAGTc
letter-probability matrix: alength= 4 w= 14 nsites= 26
0.35	0.02	0.62	0.01
0.97	0.01	0.01	0.01
0.01	0.97	0.01	0.01
0.02	0.03	0.01	0.94
0.67	0.29	0.01	0.03
0.0891	0.66336	0.0099	0.23762
0.51515	0.10101	0.0101	0.37373
0.29	0.02	0.53	0.16
0.0495	0.47524	0.0099	0.46534
0.01	0.01	0.01	0.97
0.01	0.97	0.01	0.01
0.01	0.95	0.01	0.03
0.01	0.72	0.02	0.25
0.54455	0.23762	0.0891	0.12871

MOTIF Ets2_5_M2.ca_CCGGAAGtGgc.gcCaCTTCCGG_tg
letter-probability matrix: alength= 4 w= 14 nsites= 392
0.19	0.42	0.26	0.13
0.4	0.22	0.3	0.08
0.26	0.31	0.31	0.12
0.06	0.7	0.22	0.02
0.2	0.76	0.03	0.01
0.02	0.01	0.96	0.01
0.01	0.01	0.97	0.01
0.95	0.02	0.02	0.01
0.95049	0.0099	0.0198	0.0198
0.1	0.06	0.83	0.01
0.09	0.31	0.05	0.55
0.10891	0.14851	0.63366	0.10891
0.17	0.29	0.51	0.03
0.099	0.46534	0.24752	0.18811

MOTIF Ets2_5_M3.tACTACATGTCCCa.tGGGACATGTAGTa
letter-probability matrix: alength= 4 w= 14 nsites= 80
0.25	0.06	0.22	0.47
0.97	0.01	0.01	0.01
0.01	0.97	0.01	0.01
0.01	0.01	0.01	0.97
0.95	0.03	0.01	0.01
0.21782	0.61386	0.14851	0.0198
0.67	0.02	0.03	0.28
0.24	0.07	0.01	0.68
0.01	0.13	0.63	0.23
0.01	0.01	0.01	0.97
0.01	0.97	0.01	0.01
0.01	0.97	0.01	0.01
0.01	0.97	0.01	0.01
0.47	0.2	0.08	0.25

MOTIF Ets2_5_M4.tgACTACwGTTCCCa.tGGGAACwGTAGTca
letter-probability matrix: alength= 4 w= 15 nsites= 58
0.18	0.06	0.3	0.46
0.37	0.01	0.61	0.01
0.97	0.01	0.01	0.01
0.01	0.97	0.01	0.01
0.01	0.01	0.01	0.97
0.81818	0.10101	0.0606	0.0202
0.19801	0.58415	0.0297	0.18811
0.48	0.04	0.03	0.45
0.18	0.04	0.59	0.19
0.06	0.23	0.07	0.64
0.01	0.01	0.01	0.97
0.01	0.95	0.01	0.03
0.01	0.97	0.01	0.01
0.01	0.91	0.01	0.07
0.47	0.25	0.07	0.21

MOTIF Ets2_5_M5.wsTACAwtTCCsw.wsGGAawTGTAsw
letter-probability matrix: alength= 4 w= 13 nsites= 11
0.48	0.08	0.01	0.43
0.0099	0.49504	0.48514	0.0099
0.0198	0.0891	0.099	0.79207
0.67326	0.13861	0.099	0.0891
0.03	0.93	0.03	0.01
0.92	0.01	0.05	0.02
0.44	0.1	0.11	0.35
0.0891	0.33663	0.0693	0.50495
0.02	0.01	0.01	0.96
0.01	0.97	0.01	0.01
0.01	0.97	0.01	0.01
0.0099	0.44554	0.52475	0.0198
0.42574	0.0099	0.0594	0.50495

MOTIF Ets2_6_M1.ca_CcGGAAGTGggG.CccCACTTCCgG_tg
letter-probability matrix: alength= 4 w= 15 nsites= 486
0.2	0.45	0.25	0.1
0.47524	0.15841	0.32673	0.0396
0.31313	0.29292	0.30303	0.0909
0.0891	0.61386	0.26732	0.0297
0.39393	0.56565	0.0303	0.0101
0.01	0.01	0.96	0.02
0.01	0.01	0.97	0.01
0.96	0.01	0.02	0.01
0.95	0.01	0.01	0.03
0.19	0.04	0.76	0.01
0.08	0.19	0.05	0.68
0.1	0.19	0.62	0.09
0.23	0.28	0.37	0.12
0.01	0.32	0.44	0.23
0.0495	0.18811	0.53465	0.22772

MOTIF Ets2_6_M3.tACTACATGTCCCa.tGGGACATGTAGTa
letter-probability matrix: alength= 4 w= 14 nsites= 87
0.25742	0.0495	0.23762	0.45544
0.97	0.01	0.01	0.01
0.01	0.97	0.01	0.01
0.01	0.01	0.01	0.97
0.92	0.02	0.01	0.05
0.23	0.62	0.14	0.01
0.68	0.04	0.03	0.25
0.27	0.05	0.02	0.66
0.0198	0.14851	0.61386	0.21782
0.01	0.01	0.01	0.97
0.01	0.96	0.01	0.02
0.01	0.97	0.01	0.01
0.01	0.97	0.01	0.01
0.46	0.2	0.08	0.26

MOTIF Ets2_6_M4.tgACTACwGTTCCCa.tGGGAACwGTAGTca
letter-probability matrix: alength= 4 w= 15 nsites= 107
0.18	0.09	0.29	0.44
0.38	0.01	0.6	0.01
0.97	0.01	0.01	0.01
0.01	0.97	0.01	0.01
0.01	0.01	0.01	0.97
0.75	0.1	0.1	0.05
0.25	0.58	0.02	0.15
0.49	0.03	0.02	0.46
0.17821	0.0198	0.59405	0.20792
0.07	0.24	0.06	0.63
0.02	0.01	0.01	0.96
0.01	0.95	0.01	0.03
0.01	0.97	0.01	0.01
0.0099	0.90099	0.0099	0.0792
0.46	0.28	0.08	0.18

MOTIF Etv2_1_M1.aaACAGGAAgTGG_G.C_CCAcTTCCTGTtt
letter-probability matrix: alength= 4 w= 15 nsites= 1783
0.4	0.25	0.18	0.17
0.42	0.23	0.28	0.07
0.64	0.06	0.25	0.05
0.0792	0.75247	0.14851	0.0198
0.78	0.2	0.01	0.01
0.01	0.01	0.97	0.01
0.01	0.01	0.97	0.01
0.97	0.01	0.01	0.01
0.92929	0.0101	0.0101	0.0505
0.4	0.02	0.56	0.02
0.09	0.23	0.06	0.62
0.19	0.14	0.53	0.14
0.1	0.27	0.57	0.06
0.0505	0.34343	0.24242	0.36363
0.12871	0.20792	0.50495	0.15841

MOTIF Etv2_1_M3.r_TTCCwGTTT_y.r_AAACwGGAA_y
letter-probability matrix: alength= 4 w= 13 nsites= 737
0.37	0.06	0.48	0.09
0.14141	0.32323	0.25252	0.28282
0.02	0.01	0.01	0.96
0.01	0.01	0.01	0.97
0.01	0.97	0.01	0.01
0.01	0.97	0.01	0.01
0.53	0.01	0.01	0.45
0.01	0.08	0.9	0.01
0.01	0.2	0.01	0.78
0.0101	0.25252	0.17171	0.56565
0.0198	0.21782	0.14851	0.61386
0.31	0.24	0.36	0.09
0.0396	0.43564	0.0594	0.46534

MOTIF Etv2_1_M4.CAGGAA_TGGsTG.CAsCCA_TTCCTG
letter-probability matrix: alength= 4 w= 13 nsites= 338
0.04	0.65	0.27	0.04
0.58585	0.21212	0.15151	0.0505
0.01	0.01	0.97	0.01
0.01	0.01	0.97	0.01
0.97	0.01	0.01	0.01
0.97	0.01	0.01	0.01
0.19	0.29	0.33	0.19
0.0792	0.11881	0.0099	0.79207
0.19	0.01	0.74	0.06
0.14	0.28	0.57	0.01
0.11	0.45	0.39	0.05
0.01	0.13	0.2	0.66
0.02	0.26	0.61	0.11

MOTIF Etv2_2_M1.aaaCAGGAAgTGg_G.C_cCAcTTCCTGttt
letter-probability matrix: alength= 4 w= 15 nsites= 1744
0.41	0.28	0.18	0.13
0.47	0.18	0.29	0.06
0.58	0.08	0.31	0.03
0.06	0.75	0.17	0.02
0.66666	0.31313	0.0101	0.0101
0.01	0.01	0.97	0.01
0.01	0.01	0.97	0.01
0.97	0.01	0.01	0.01
0.94	0.01	0.01	0.04
0.32673	0.0198	0.63366	0.0198
0.0808	0.24242	0.0606	0.61616
0.15151	0.15151	0.56565	0.13131
0.1	0.28	0.55	0.07
0.07	0.27	0.35	0.31
0.02	0.26	0.61	0.11

MOTIF Etv2_2_M2.gcTTCCaGTtT_y.r_AaACtGGAAgc
letter-probability matrix: alength= 4 w= 13 nsites= 482
0.37	0.06	0.52	0.05
0.12871	0.35643	0.25742	0.25742
0.01	0.01	0.01	0.97
0.01	0.01	0.01	0.97
0.01	0.97	0.01	0.01
0.01	0.97	0.01	0.01
0.57	0.01	0.01	0.41
0.01	0.09	0.89	0.01
0.01	0.22	0.01	0.76
0.01	0.3	0.11	0.58
0.0099	0.22772	0.18811	0.57425
0.35	0.19	0.37	0.09
0.01	0.45	0.06	0.48

MOTIF Etv2_2_M3.AcyTCCTaTtg.caAtAGGArgT
letter-probability matrix: alength= 4 w= 11 nsites= 64
0.58415	0.0693	0.21782	0.12871
0.01	0.61	0.01	0.37
0.0594	0.45544	0.0693	0.41584
0.01	0.01	0.01	0.97
0.01	0.97	0.01	0.01
0.01	0.97	0.01	0.01
0.01	0.01	0.22	0.76
0.58	0.01	0.38	0.03
0.01	0.27	0.01	0.71
0.03	0.32	0.18	0.47
0.07	0.16	0.49	0.28

MOTIF Etv2_3_M1.g_rCmGGAAGtGGgg.ccCCaCTTCCkGy_c
letter-probability matrix: alength= 4 w= 15 nsites= 1384
0.2	0.3	0.4	0.1
0.36363	0.24242	0.32323	0.0707
0.4	0.17	0.36	0.07
0.0707	0.69696	0.22222	0.0101
0.51	0.46	0.02	0.01
0.01	0.01	0.97	0.01
0.01	0.01	0.97	0.01
0.96969	0.0101	0.0101	0.0101
0.92929	0.0101	0.0101	0.0505
0.26	0.02	0.71	0.01
0.09	0.34	0.05	0.52
0.1	0.16	0.62	0.12
0.12	0.28	0.56	0.04
0.0303	0.29292	0.48484	0.19191
0.02	0.31	0.55	0.12

MOTIF Etv2_3_M2.g_TTCCaGTttgy.rcaaACtGGAA_c
letter-probability matrix: alength= 4 w= 13 nsites= 262
0.32	0.11	0.52	0.05
0.06	0.4	0.32	0.22
0.04	0.01	0.01	0.94
0.01	0.01	0.01	0.97
0.01	0.95	0.01	0.03
0.01	0.97	0.01	0.01
0.51	0.06	0.1	0.33
0.01	0.08	0.87	0.04
0.01	0.27	0.04	0.68
0.01	0.34	0.14	0.51
0.01	0.29	0.17	0.53
0.26732	0.22772	0.43564	0.0693
0.03	0.41	0.11	0.45

MOTIF Etv2_3_M3.CrCTwCCGg.cCGGwAGyG
letter-probability matrix: alength= 4 w= 9 nsites= 202
0.15841	0.55445	0.19801	0.0891
0.43564	0.0891	0.37623	0.099
0.0099	0.72277	0.12871	0.13861
0.12	0.17	0.01	0.7
0.44554	0.0792	0.0792	0.39603
0.01	0.92	0.06	0.01
0.0099	0.86138	0.11881	0.0099
0.01	0.09	0.73	0.17
0.01	0.35	0.63	0.01

MOTIF Etv2_4_M1.cccCrCTTCCGgc_sC.Gs_gcCGGAAGyGggg
letter-probability matrix: alength= 4 w= 16 nsites= 661
0.09	0.54	0.36	0.01
0.19	0.48	0.29	0.04
0.0396	0.49504	0.37623	0.0891
0.11	0.56	0.24	0.09
0.43	0.08	0.43	0.06
0.01	0.76	0.06	0.17
0.0297	0.0297	0.0099	0.93069
0.01	0.03	0.02	0.94
0.01	0.97	0.01	0.01
0.01	0.97	0.01	0.01
0.0101	0.0404	0.67676	0.27272
0.01	0.34	0.61	0.04
0.06	0.4	0.3	0.24
0.07	0.41	0.34	0.18
0.08	0.37	0.46	0.09
0.05	0.51	0.25	0.19

MOTIF Etv2_4_M2.ccCrCwTCCGs.sCGGAwGyGgg
letter-probability matrix: alength= 4 w= 11 nsites= 189
0.06	0.51	0.34	0.09
0.03	0.5	0.28	0.19
0.0594	0.81188	0.0099	0.11881
0.4	0.01	0.46	0.13
0.0099	0.80198	0.0297	0.15841
0.46	0.01	0.07	0.46
0.01	0.01	0.05	0.93
0.01	0.97	0.01	0.01
0.01	0.97	0.01	0.01
0.01	0.01	0.72	0.26
0.06	0.45	0.46	0.03

MOTIF Etv2_4_M3.gCtTCCgcytCCGG.CCGGargcGGAaGc
letter-probability matrix: alength= 4 w= 14 nsites= 477
0.29292	0.25252	0.44444	0.0101
0.0099	0.71287	0.20792	0.0693
0.01	0.34	0.01	0.64
0.0099	0.15841	0.0099	0.82178
0.0099	0.86138	0.0099	0.11881
0.01	0.96	0.01	0.02
0.4	0.02	0.55	0.03
0.04	0.55	0.39	0.02
0.04	0.52	0.03	0.41
0.01	0.26	0.22	0.51
0.0099	0.76237	0.10891	0.11881
0.0198	0.74257	0.14851	0.0891
0.12871	0.10891	0.54455	0.21782
0.0792	0.20792	0.70297	0.0099

MOTIF Etv2_4_M4.CytCCGctTCCrG.CyGGAagCGGarG
letter-probability matrix: alength= 4 w= 13 nsites= 132
0.01	0.77	0.21	0.01
0.05	0.49	0.06	0.4
0.05	0.17	0.32	0.46
0.0099	0.86138	0.11881	0.0099
0.01	0.87	0.06	0.06
0.19801	0.0495	0.59405	0.15841
0.02	0.59	0.37	0.02
0.0099	0.36633	0.11881	0.50495
0.01	0.25	0.01	0.73
0.0099	0.82178	0.0099	0.15841
0.01	0.95	0.01	0.03
0.46	0.07	0.43	0.04
0.0099	0.12871	0.82178	0.0396

MOTIF Etv2_5_M1.CCAyTTCCTGTTt.aAACAGGAArTGG
letter-probability matrix: alength= 4 w= 13 nsites= 2004
0.05	0.64	0.22	0.09
0.18	0.47	0.18	0.17
0.6	0.06	0.27	0.07
0.02	0.5	0.02	0.46
0.05	0.01	0.01	0.93
0.01	0.01	0.01	0.97
0.0101	0.96969	0.0101	0.0101
0.01	0.97	0.01	0.01
0.02	0.01	0.21	0.76
0.0198	0.10891	0.80198	0.0693
0.0404	0.21212	0.0606	0.68686
0.0594	0.21782	0.18811	0.53465
0.15	0.17	0.23	0.45

MOTIF Etv2_5_M2.rtTTCCwGTTT_y.r_AAACwGGAAay
letter-probability matrix: alength= 4 w= 13 nsites= 634
0.44	0.07	0.44	0.05
0.12121	0.27272	0.24242	0.36363
0.03	0.01	0.01	0.95
0.01	0.01	0.01	0.97
0.01	0.97	0.01	0.01
0.01	0.97	0.01	0.01
0.51485	0.0099	0.0099	0.46534
0.01	0.02	0.95	0.02
0.01	0.17	0.01	0.81
0.0099	0.21782	0.13861	0.63366
0.0198	0.20792	0.13861	0.63366
0.36363	0.20202	0.29292	0.14141
0.06	0.4	0.07	0.47

MOTIF Etv2_5_M3.ayyTCCTrTTk.mAAyAGGArrt
letter-probability matrix: alength= 4 w= 11 nsites= 38
0.58	0.02	0.3	0.1
0.01	0.47	0.01	0.51
0.0707	0.44444	0.0404	0.44444
0.01	0.01	0.01	0.97
0.01	0.97	0.01	0.01
0.02	0.96	0.01	0.01
0.01	0.01	0.12	0.86
0.51	0.02	0.41	0.06
0.0099	0.23762	0.0099	0.74257
0.04	0.24	0.23	0.49
0.09	0.17	0.39	0.35

MOTIF Etv2_5_M4.CCGGAAGtgG.CcaCTTCCGG
letter-probability matrix: alength= 4 w= 10 nsites= 427
0.07	0.58	0.28	0.07
0.27	0.65	0.07	0.01
0.01	0.05	0.93	0.01
0.01	0.04	0.94	0.01
0.73267	0.10891	0.14851	0.0099
0.74	0.01	0.23	0.02
0.26	0.11	0.62	0.01
0.09	0.29	0.06	0.56
0.13	0.25	0.49	0.13
0.08	0.27	0.58	0.07

MOTIF Etv2_6_M1.CcAcTTCCTGty_y.r_raCAGGAAgTgG
letter-probability matrix: alength= 4 w= 14 nsites= 312
0.15841	0.59405	0.18811	0.0594
0.17	0.38	0.22	0.23
0.50505	0.16161	0.24242	0.0909
0.02	0.54	0.05	0.39
0.08	0.02	0.02	0.88
0.01	0.04	0.01	0.94
0.01	0.96	0.01	0.02
0.02	0.95	0.01	0.02
0.02	0.01	0.02	0.95
0.0202	0.15151	0.69696	0.13131
0.04	0.33	0.06	0.57
0.08	0.37	0.12	0.43
0.25742	0.12871	0.34653	0.26732
0.11	0.41	0.06	0.42

MOTIF Etv2_6_M2.CcaCaGGAAtTGCc.gGCAaTTCCtGtgG
letter-probability matrix: alength= 4 w= 14 nsites= 77
0.18811	0.45544	0.21782	0.13861
0.27	0.43	0.28	0.02
0.52	0.11	0.33	0.04
0.03	0.69	0.27	0.01
0.49504	0.33663	0.0099	0.15841
0.02	0.01	0.96	0.01
0.01	0.01	0.97	0.01
0.97	0.01	0.01	0.01
0.82	0.01	0.01	0.16
0.13861	0.0099	0.34653	0.50495
0.0505	0.0101	0.0606	0.87878
0.21	0.1	0.53	0.16
0.21782	0.50495	0.15841	0.11881
0.15841	0.44554	0.11881	0.27722

MOTIF Etv2_7_M1.CaCCAcTTCCTGT.ACAGGAAgTGGtG
letter-probability matrix: alength= 4 w= 13 nsites= 625
0.05	0.63	0.31	0.01
0.51485	0.31683	0.14851	0.0198
0.0891	0.55445	0.24752	0.10891
0.09	0.51	0.15	0.25
0.61	0.13	0.17	0.09
0.0198	0.59405	0.0198	0.36633
0.07	0.02	0.01	0.9
0.01	0.01	0.02	0.96
0.01	0.96	0.02	0.01
0.01	0.97	0.01	0.01
0.0101	0.0101	0.10101	0.87878
0.02	0.16	0.73	0.09
0.0404	0.26262	0.0606	0.63636

MOTIF Etv2_7_M2.g_A_ACwGGAA_cA.Tg_TTCCwGT_T_c
letter-probability matrix: alength= 4 w= 14 nsites= 153
0.38613	0.0891	0.51485	0.0099
0.03	0.4	0.23	0.34
0.51485	0.20792	0.22772	0.0495
0.34	0.39	0.25	0.02
0.68	0.01	0.28	0.03
0.02	0.83	0.14	0.01
0.51	0.05	0.01	0.43
0.01	0.01	0.97	0.01
0.01	0.01	0.97	0.01
0.97	0.01	0.01	0.01
0.97	0.01	0.01	0.01
0.27	0.1	0.31	0.32
0.0505	0.50505	0.13131	0.31313
0.63366	0.13861	0.0891	0.13861

MOTIF Etv2_7_M3.G_AcyTCCTaTtg.caAtAGGArgT_C
letter-probability matrix: alength= 4 w= 13 nsites= 17
0.17	0.24	0.54	0.05
0.34	0.34	0.21	0.11
0.55445	0.0891	0.23762	0.11881
0.01	0.65	0.01	0.33
0.06	0.42	0.15	0.37
0.01	0.01	0.01	0.97
0.01	0.97	0.01	0.01
0.01	0.97	0.01	0.01
0.01	0.02	0.04	0.93
0.57	0.01	0.36	0.06
0.01	0.29	0.01	0.69
0.01	0.3	0.24	0.45
0.05	0.13	0.5	0.32

MOTIF Etv2_8_M1.aaACAGGAArT_Gtg.caC_AyTTCCTGTtt
letter-probability matrix: alength= 4 w= 15 nsites= 1657
0.43	0.22	0.18	0.17
0.44444	0.16161	0.32323	0.0707
0.60606	0.0505	0.29292	0.0505
0.12	0.7	0.16	0.02
0.87	0.11	0.01	0.01
0.01	0.01	0.97	0.01
0.01	0.02	0.96	0.01
0.97	0.01	0.01	0.01
0.88888	0.0101	0.0101	0.0909
0.41584	0.0297	0.53465	0.0198
0.11	0.26	0.11	0.52
0.35353	0.14141	0.31313	0.19191
0.0792	0.15841	0.62376	0.13861
0.09	0.13	0.32	0.46
0.11	0.26	0.5	0.13

MOTIF Etv2_8_M2.g_TTCCwGTTT_y.r_AAACwGGAA_c
letter-probability matrix: alength= 4 w= 13 nsites= 752
0.35	0.07	0.51	0.07
0.13131	0.32323	0.28282	0.26262
0.06	0.01	0.01	0.92
0.01	0.01	0.01	0.97
0.01	0.95	0.01	0.03
0.01	0.97	0.01	0.01
0.50495	0.0099	0.0099	0.47524
0.0099	0.11881	0.84158	0.0297
0.01	0.25	0.01	0.73
0.01	0.29	0.12	0.58
0.0606	0.19191	0.15151	0.59595
0.32323	0.26262	0.33333	0.0808
0.06	0.46	0.07	0.41

MOTIF Etv2_9_M1.aaaCAGGAAgtGG_g.c_CCacTTCCTGttt
letter-probability matrix: alength= 4 w= 15 nsites= 1142
0.43434	0.24242	0.18181	0.14141
0.45	0.14	0.33	0.08
0.57	0.04	0.34	0.05
0.1	0.69	0.19	0.02
0.8	0.18	0.01	0.01
0.01	0.01	0.97	0.01
0.01	0.02	0.96	0.01
0.97	0.01	0.01	0.01
0.9	0.01	0.01	0.08
0.35643	0.0297	0.59405	0.0198
0.10101	0.28282	0.11111	0.50505
0.22	0.12	0.52	0.14
0.10101	0.21212	0.63636	0.0505
0.05	0.2	0.35	0.4
0.07	0.31	0.56	0.06

MOTIF Etv2_9_M2.TTCCwGTTTgc.gcAAACwGGAA
letter-probability matrix: alength= 4 w= 11 nsites= 417
0.04	0.01	0.01	0.94
0.01	0.01	0.01	0.97
0.01	0.97	0.01	0.01
0.01	0.97	0.01	0.01
0.49504	0.0099	0.0099	0.48514
0.0099	0.15841	0.80198	0.0297
0.01	0.23	0.01	0.75
0.01	0.29	0.12	0.58
0.0297	0.20792	0.14851	0.61386
0.29	0.26	0.39	0.06
0.06	0.51	0.08	0.35

MOTIF Etv2_9_M3.g_acyTCCTat.atAGGArgt_c
letter-probability matrix: alength= 4 w= 11 nsites= 38
0.29	0.22	0.48	0.01
0.36	0.33	0.18	0.13
0.52	0.06	0.28	0.14
0.01	0.6	0.01	0.38
0.099	0.43564	0.0693	0.39603
0.01	0.01	0.01	0.97
0.01	0.97	0.01	0.01
0.01	0.97	0.01	0.01
0.01	0.01	0.17	0.81
0.57	0.05	0.35	0.03
0.01	0.33	0.01	0.65

MOTIF Etv4_1_M1.T__TGAsTCA_c.g_TGAsTCA__A
letter-probability matrix: alength= 4 w= 12 nsites= 107
0.18	0.07	0.17	0.58
0.35	0.01	0.34	0.3
0.35	0.24	0.38	0.03
0.02	0.01	0.01	0.96
0.0198	0.0297	0.89108	0.0594
0.95959	0.0101	0.0101	0.0202
0.07	0.47	0.41	0.05
0.0404	0.0101	0.0101	0.93939
0.11	0.84	0.04	0.01
0.95	0.01	0.01	0.03
0.05	0.33	0.35	0.27
0.23	0.39	0.08	0.3

MOTIF Etv4_1_M5.gg_TgAcTCA.TGAgTcA_cc
letter-probability matrix: alength= 4 w= 10 nsites= 170
0.01	0.31	0.49	0.19
0.3	0.16	0.43	0.11
0.23	0.34	0.38	0.05
0.01	0.01	0.07	0.91
0.01	0.34	0.64	0.01
0.97	0.01	0.01	0.01
0.25	0.48	0.15	0.12
0.01	0.04	0.01	0.94
0.14851	0.83168	0.0099	0.0099
0.54	0.16	0.26	0.04

MOTIF Etv5_3_M1.cCrCTTCCGG_cGc.gCg_CCGGAAGyGg
letter-probability matrix: alength= 4 w= 14 nsites= 306
0.0495	0.52475	0.28712	0.13861
0.11111	0.53535	0.20202	0.15151
0.44444	0.12121	0.35353	0.0808
0.01	0.8	0.07	0.12
0.03	0.03	0.01	0.93
0.01	0.02	0.01	0.96
0.01	0.97	0.01	0.01
0.01	0.97	0.01	0.01
0.01	0.02	0.82	0.15
0.01	0.18	0.79	0.02
0.1	0.37	0.19	0.34
0.06	0.42	0.26	0.26
0.1	0.27	0.57	0.06
0.03	0.42	0.23	0.32

MOTIF Etv5_3_M2.ccCGGAwGTGgg.ccCACwTCCGgg
letter-probability matrix: alength= 4 w= 12 nsites= 291
0.19	0.46	0.25	0.1
0.05	0.59	0.33	0.03
0.19	0.78	0.01	0.02
0.01	0.01	0.97	0.01
0.01	0.01	0.97	0.01
0.93	0.05	0.01	0.01
0.5	0.02	0.03	0.45
0.11	0.01	0.87	0.01
0.08	0.25	0.01	0.66
0.0303	0.0808	0.86868	0.0202
0.31	0.23	0.42	0.04
0.04	0.33	0.61	0.02

MOTIF Etv5_3_M3.cCGGA_GyGgg.ccCrC_TCCGg
letter-probability matrix: alength= 4 w= 11 nsites= 75
0.04	0.49	0.32	0.15
0.12871	0.73267	0.12871	0.0099
0.03	0.01	0.95	0.01
0.01	0.01	0.97	0.01
0.63366	0.14851	0.20792	0.0099
0.29702	0.13861	0.20792	0.35643
0.04	0.28	0.67	0.01
0.11881	0.40594	0.0099	0.46534
0.12871	0.18811	0.55445	0.12871
0.09	0.32	0.58	0.01
0.18	0.32	0.48	0.02

MOTIF Etv5_3_M4.GCGcAcGCGCcg.cgGCGCgTgCGC
letter-probability matrix: alength= 4 w= 12 nsites= 124
0.0297	0.14851	0.66336	0.15841
0.01	0.97	0.01	0.01
0.01	0.01	0.97	0.01
0.01	0.61	0.37	0.01
0.57425	0.19801	0.21782	0.0099
0.13	0.41	0.3	0.16
0.01	0.18	0.8	0.01
0.01	0.97	0.01	0.01
0.01	0.01	0.97	0.01
0.01	0.91	0.01	0.07
0.28	0.44	0.22	0.06
0.25	0.21	0.47	0.07

MOTIF Etv5_3_M5.c__CGCTTCCGG_g.c_CCGGAAGCG__g
letter-probability matrix: alength= 4 w= 14 nsites= 244
0.14	0.48	0.29	0.09
0.3	0.24	0.21	0.25
0.0495	0.41584	0.32673	0.20792
0.12871	0.54455	0.19801	0.12871
0.22	0.01	0.74	0.03
0.0099	0.82178	0.0891	0.0792
0.01	0.01	0.01	0.97
0.01	0.01	0.01	0.97
0.01	0.97	0.01	0.01
0.01	0.69	0.03	0.27
0.02	0.01	0.96	0.01
0.0099	0.14851	0.82178	0.0198
0.05	0.34	0.37	0.24
0.1	0.3	0.43	0.17

MOTIF Etv5_4_M1.gcg_CCGGAAGtGggg.cccCaCTTCCGG_cgc
letter-probability matrix: alength= 4 w= 16 nsites= 471
0.26	0.26	0.44	0.04
0.14	0.51	0.27	0.08
0.25	0.25	0.44	0.06
0.31	0.22	0.38	0.09
0.0202	0.80808	0.16161	0.0101
0.16	0.81	0.02	0.01
0.0101	0.0101	0.96969	0.0101
0.01	0.01	0.97	0.01
0.96969	0.0101	0.0101	0.0101
0.94	0.01	0.02	0.03
0.11	0.05	0.83	0.01
0.07	0.36	0.08	0.49
0.12	0.18	0.6	0.1
0.21	0.27	0.46	0.06
0.06	0.31	0.51	0.12
0.04	0.32	0.56	0.08

MOTIF Etv5_4_M2.sCGGA_GyGGg.cCCrC_TCCGs
letter-probability matrix: alength= 4 w= 11 nsites= 137
0.01	0.47	0.42	0.1
0.16	0.82	0.01	0.01
0.01	0.01	0.97	0.01
0.01	0.01	0.97	0.01
0.62376	0.10891	0.24752	0.0198
0.38613	0.10891	0.17821	0.32673
0.01	0.19	0.79	0.01
0.0693	0.43564	0.0099	0.48514
0.14851	0.16831	0.58415	0.099
0.04	0.29	0.66	0.01
0.16	0.32	0.5	0.02

MOTIF Etv5_5_M1.cccCaCTTCCGG_cGc.gCg_CCGGAAGtGggg
letter-probability matrix: alength= 4 w= 16 nsites= 406
0.12871	0.48514	0.33663	0.0495
0.05	0.6	0.31	0.04
0.06	0.48	0.25	0.21
0.11	0.59	0.16	0.14
0.49	0.08	0.35	0.08
0.01	0.82	0.06	0.11
0.0505	0.0303	0.0101	0.90909
0.01	0.02	0.02	0.95
0.01	0.97	0.01	0.01
0.0101	0.96969	0.0101	0.0101
0.01	0.02	0.81	0.16
0.01	0.23	0.73	0.03
0.08	0.4	0.18	0.34
0.07	0.41	0.22	0.3
0.09	0.25	0.5	0.16
0.0707	0.41414	0.23232	0.28282

MOTIF Etv5_5_M2.ccCrC_TCCGs.sCGGA_GyGgg
letter-probability matrix: alength= 4 w= 11 nsites= 150
0.01	0.5	0.32	0.17
0.02	0.59	0.31	0.08
0.14851	0.51485	0.15841	0.17821
0.50495	0.0099	0.40594	0.0792
0.01	0.7	0.26	0.03
0.35	0.19	0.1	0.36
0.08	0.25	0.01	0.66
0.01	0.97	0.01	0.01
0.01	0.97	0.01	0.01
0.01	0.01	0.78	0.2
0.13	0.36	0.46	0.05

MOTIF Eya1_1_M1.TGTTCAGCACCayGGACAGCk.mGCTGTCCrtGGTGCTGAACA
letter-probability matrix: alength= 4 w= 21 nsites= 635
0.05	0.09	0.22	0.64
0.11111	0.20202	0.57575	0.11111
0.07	0.03	0.15	0.75
0.02	0.03	0.09	0.86
0.02	0.93	0.02	0.03
0.86868	0.0404	0.0505	0.0404
0.0198	0.0297	0.89108	0.0594
0.0606	0.66666	0.20202	0.0707
0.96	0.01	0.02	0.01
0.01	0.97	0.01	0.01
0.0101	0.94949	0.0101	0.0303
0.51	0.26	0.11	0.12
0.1	0.44	0.03	0.43
0.04	0.04	0.9	0.02
0.03	0.01	0.94	0.02
0.91	0.06	0.01	0.02
0.0198	0.86138	0.099	0.0198
0.97	0.01	0.01	0.01
0.02	0.02	0.94	0.02
0.12	0.7	0.1	0.08
0.17	0.03	0.44	0.36

MOTIF Eya1_1_M2.C_TTCAGCACCAaG.CtTGGTGCTGAA_G
letter-probability matrix: alength= 4 w= 14 nsites= 74
0.0707	0.56565	0.22222	0.14141
0.14	0.32	0.31	0.23
0.13861	0.0792	0.16831	0.61386
0.02	0.04	0.03	0.91
0.01	0.97	0.01	0.01
0.97	0.01	0.01	0.01
0.01	0.02	0.96	0.01
0.02	0.74	0.21	0.03
0.94949	0.0101	0.0101	0.0303
0.01	0.95	0.03	0.01
0.0101	0.94949	0.0101	0.0303
0.64356	0.0792	0.14851	0.12871
0.42	0.31	0.06	0.21
0.18811	0.13861	0.60396	0.0693

MOTIF Eya1_1_M3.CTTCAs_ACCA_sGACAG.CTGTCs_TGGT_sTGAAG
letter-probability matrix: alength= 4 w= 18 nsites= 65
0.099	0.59405	0.17821	0.12871
0.0495	0.0495	0.10891	0.79207
0.03	0.09	0.17	0.71
0.0101	0.96969	0.0101	0.0101
0.93	0.05	0.01	0.01
0.0101	0.47474	0.50505	0.0101
0.23	0.37	0.3	0.1
0.97	0.01	0.01	0.01
0.01	0.97	0.01	0.01
0.01	0.97	0.01	0.01
0.63	0.1	0.12	0.15
0.1	0.31	0.36	0.23
0.02	0.49	0.48	0.01
0.01	0.01	0.93	0.05
0.86	0.09	0.01	0.04
0.15	0.67	0.17	0.01
0.80198	0.11881	0.0297	0.0495
0.13861	0.19801	0.60396	0.0594

MOTIF Eya1_1_M4.asTGTCC_TGGTgst.ascACCA_GGACAst
letter-probability matrix: alength= 4 w= 15 nsites= 89
0.56	0.01	0.39	0.04
0.01	0.48	0.5	0.01
0.02	0.04	0.03	0.91
0.02	0.09	0.88	0.01
0.02	0.01	0.08	0.89
0.01	0.97	0.01	0.01
0.04	0.89	0.03	0.04
0.27	0.18	0.24	0.31
0.13	0.14	0.19	0.54
0.02	0.01	0.96	0.01
0.01	0.03	0.95	0.01
0.02	0.01	0.01	0.96
0.28	0.16	0.5	0.06
0.01	0.46	0.52	0.01
0.12871	0.33663	0.0396	0.49504

MOTIF Eya1_2_M1.s_TTCAGCACCA_G.C_TGGTGCTGAA_s
letter-probability matrix: alength= 4 w= 14 nsites= 40
0.1	0.39	0.41	0.1
0.15841	0.30693	0.27722	0.25742
0.09	0.1	0.16	0.65
0.01	0.02	0.01	0.96
0.01	0.97	0.01	0.01
0.9	0.01	0.01	0.08
0.01	0.07	0.91	0.01
0.0101	0.73737	0.18181	0.0707
0.93	0.01	0.01	0.05
0.02	0.9	0.05	0.03
0.0396	0.91089	0.0198	0.0297
0.58415	0.0891	0.18811	0.13861
0.22	0.36	0.09	0.33
0.0707	0.22222	0.59595	0.11111

MOTIF Eya1_2_M2.GCACCACGGACAGCC.GGCTGTCCGTGGTGC
letter-probability matrix: alength= 4 w= 15 nsites= 52
0.0606	0.0707	0.73737	0.13131
0.0594	0.58415	0.24752	0.10891
0.92	0.01	0.01	0.06
0.06	0.91	0.01	0.02
0.02	0.96	0.01	0.01
0.75	0.04	0.1	0.11
0.07	0.67	0.01	0.25
0.09	0.27	0.63	0.01
0.0495	0.0198	0.91089	0.0198
0.97	0.01	0.01	0.01
0.01	0.84	0.14	0.01
0.96	0.01	0.01	0.02
0.03	0.02	0.93	0.02
0.06	0.7	0.18	0.06
0.22772	0.45544	0.21782	0.099

MOTIF Eya1_2_M3.TkCAs_ACCA_sGAmA.TkTCs_TGGT_sTGmA
letter-probability matrix: alength= 4 w= 16 nsites= 70
0.03	0.06	0.17	0.74
0.01	0.11	0.48	0.4
0.03	0.93	0.03	0.01
0.95	0.01	0.01	0.03
0.01	0.45	0.53	0.01
0.29292	0.35353	0.31313	0.0404
0.97	0.01	0.01	0.01
0.01	0.93	0.05	0.01
0.01	0.97	0.01	0.01
0.78	0.16	0.04	0.02
0.11	0.31	0.34	0.24
0.0297	0.45544	0.50495	0.0099
0.01	0.01	0.97	0.01
0.91	0.07	0.01	0.01
0.35	0.43	0.17	0.05
0.78217	0.0495	0.0594	0.10891

MOTIF Eya1_2_M4.s_CaCTCACCgg.ccGGTGAGtG_s
letter-probability matrix: alength= 4 w= 12 nsites= 54
0.16	0.42	0.37	0.05
0.19	0.4	0.34	0.07
0.02	0.75	0.13	0.1
0.53465	0.0099	0.39603	0.0594
0.01	0.97	0.01	0.01
0.02	0.01	0.01	0.96
0.01	0.94	0.01	0.04
0.93	0.01	0.01	0.05
0.01	0.94	0.04	0.01
0.02	0.91	0.02	0.05
0.10101	0.26262	0.42424	0.21212
0.12871	0.28712	0.46534	0.11881

MOTIF Eya1_2_M5.kCAGCACc_gGGACAGm.kCTGTCCc_gGTGCTGm
letter-probability matrix: alength= 4 w= 17 nsites= 129
0.0099	0.0594	0.51485	0.41584
0.01	0.94	0.04	0.01
0.97	0.01	0.01	0.01
0.05	0.01	0.93	0.01
0.06	0.6	0.27	0.07
0.9	0.07	0.02	0.01
0.01	0.96	0.02	0.01
0.21782	0.46534	0.24752	0.0693
0.32	0.18	0.16	0.34
0.11881	0.26732	0.49504	0.11881
0.02	0.01	0.96	0.01
0.0693	0.0099	0.88118	0.0396
0.95	0.03	0.01	0.01
0.01	0.8	0.18	0.01
0.9	0.01	0.01	0.08
0.03	0.01	0.95	0.01
0.42574	0.43564	0.12871	0.0099

MOTIF Ezh2_1_M1.c_CTgATTGGCTg_g.c_cAGCCAATcAG_g
letter-probability matrix: alength= 4 w= 15 nsites= 233
0.11	0.38	0.24	0.27
0.1	0.25	0.32	0.33
0.17	0.48	0.23	0.12
0.02	0.24	0.08	0.66
0.02	0.33	0.59	0.06
0.96	0.01	0.02	0.01
0.0101	0.0101	0.0101	0.96969
0.01	0.01	0.01	0.97
0.0101	0.0101	0.96969	0.0101
0.02	0.01	0.96	0.01
0.02	0.74	0.02	0.22
0.0202	0.16161	0.0101	0.80808
0.3	0.17	0.46	0.07
0.27272	0.31313	0.36363	0.0505
0.28	0.19	0.46	0.07

MOTIF Ezh2_1_M2.GggGCCCCGCCCCcsG.CsgGGGGCGGGGCccC
letter-probability matrix: alength= 4 w= 16 nsites= 783
0.14851	0.21782	0.49504	0.13861
0.35	0.1	0.5	0.05
0.28	0.15	0.53	0.04
0.15	0.02	0.74	0.09
0.03	0.73	0.07	0.17
0.04	0.65	0.02	0.29
0.0594	0.90099	0.0198	0.0198
0.01	0.97	0.01	0.01
0.0101	0.0101	0.96969	0.0101
0.01	0.93	0.05	0.01
0.01	0.94	0.02	0.03
0.0297	0.64356	0.0297	0.29702
0.16	0.61	0.03	0.2
0.09	0.38	0.25	0.28
0.11111	0.34343	0.37373	0.17171
0.13	0.22	0.56	0.09

MOTIF Ezh2_1_M4.cCCGGAAGTGGc.gCCACTTCCGGg
letter-probability matrix: alength= 4 w= 12 nsites= 125
0.21782	0.40594	0.24752	0.12871
0.0198	0.68316	0.25742	0.0396
0.03	0.94	0.02	0.01
0.01	0.01	0.97	0.01
0.01	0.01	0.97	0.01
0.95	0.01	0.03	0.01
0.97	0.01	0.01	0.01
0.04	0.01	0.94	0.01
0.0909	0.11111	0.20202	0.59595
0.13	0.15	0.67	0.05
0.16161	0.24242	0.58585	0.0101
0.03	0.5	0.31	0.16

MOTIF Ezh2_4_M1.gCTGATTGGC_g.c_GCCAATCAGc
letter-probability matrix: alength= 4 w= 12 nsites= 71
0.01	0.16	0.5	0.33
0.22	0.46	0.22	0.1
0.02	0.03	0.01	0.94
0.02	0.28	0.68	0.02
0.97	0.01	0.01	0.01
0.03	0.01	0.01	0.95
0.01	0.01	0.01	0.97
0.01	0.01	0.9	0.08
0.07	0.01	0.91	0.01
0.17821	0.59405	0.0396	0.18811
0.0693	0.28712	0.32673	0.31683
0.31	0.18	0.41	0.1

MOTIF Ezh2_4_M3.s_CCGCCTCC_g.c_GGAGGCGG_s
letter-probability matrix: alength= 4 w= 12 nsites= 116
0.1	0.35	0.41	0.14
0.18	0.28	0.34	0.2
0.0099	0.87128	0.0693	0.0495
0.0099	0.88118	0.099	0.0099
0.01	0.01	0.97	0.01
0.01	0.74	0.24	0.01
0.01	0.78	0.01	0.2
0.12	0.01	0.17	0.7
0.01	0.63	0.14	0.22
0.08	0.67	0.01	0.24
0.21	0.32	0.32	0.15
0.21	0.26	0.47	0.06

MOTIF Ezh2_4_M5.cCCGGAAGy.rCTTCCGGg
letter-probability matrix: alength= 4 w= 9 nsites= 107
0.18811	0.39603	0.23762	0.17821
0.05	0.64	0.28	0.03
0.12871	0.77227	0.0099	0.0891
0.01	0.01	0.97	0.01
0.01	0.01	0.97	0.01
0.97	0.01	0.01	0.01
0.97	0.01	0.01	0.01
0.06	0.02	0.91	0.01
0.0891	0.39603	0.0099	0.50495

MOTIF Ezh2_5_M1.c_cAGCCAATcaGc.gCtgATTGGCTg_g
letter-probability matrix: alength= 4 w= 14 nsites= 101
0.0891	0.41584	0.24752	0.24752
0.0909	0.35353	0.35353	0.20202
0.0303	0.52525	0.17171	0.27272
0.74	0.04	0.19	0.03
0.20792	0.0198	0.73267	0.0396
0.0202	0.95959	0.0101	0.0101
0.01	0.97	0.01	0.01
0.97	0.01	0.01	0.01
0.96	0.02	0.01	0.01
0.02	0.01	0.01	0.96
0.0909	0.53535	0.35353	0.0202
0.55555	0.12121	0.31313	0.0101
0.2	0.22	0.5	0.08
0.28	0.42	0.19	0.11

MOTIF Ezh2_5_M2.gGGCyCCGCCcCC.GGgGGCGGrGCCc
letter-probability matrix: alength= 4 w= 13 nsites= 873
0.25	0.25	0.45	0.05
0.23762	0.19801	0.48514	0.0792
0.12	0.1	0.63	0.15
0.01	0.95	0.01	0.03
0.03	0.45	0.05	0.47
0.01	0.78	0.2	0.01
0.01	0.82	0.16	0.01
0.0303	0.0101	0.68686	0.27272
0.0198	0.81188	0.15841	0.0099
0.0396	0.84158	0.0099	0.10891
0.02	0.58	0.05	0.35
0.09	0.56	0.18	0.17
0.0101	0.63636	0.15151	0.20202

MOTIF Ezh2_5_M3.cCGGAAGTGG.CCACTTCCGg
letter-probability matrix: alength= 4 w= 10 nsites= 212
0.0909	0.51515	0.36363	0.0303
0.1	0.85	0.04	0.01
0.01	0.01	0.97	0.01
0.01	0.01	0.97	0.01
0.97	0.01	0.01	0.01
0.94	0.01	0.04	0.01
0.07	0.05	0.87	0.01
0.15	0.24	0.07	0.54
0.13	0.22	0.52	0.13
0.19801	0.22772	0.45544	0.11881

MOTIF Ezh2_5_M4.ccCCGcCTCC_g.c_GGAGgCGGgg
letter-probability matrix: alength= 4 w= 12 nsites= 393
0.16	0.39	0.28	0.17
0.11	0.45	0.23	0.21
0.0198	0.86138	0.0594	0.0594
0.01	0.94	0.04	0.01
0.01	0.01	0.97	0.01
0.02	0.6	0.37	0.01
0.01	0.89	0.01	0.09
0.03	0.06	0.02	0.89
0.01	0.71	0.04	0.24
0.02	0.69	0.01	0.28
0.18	0.37	0.31	0.14
0.12121	0.31313	0.47474	0.0909

MOTIF Ezh2_5_M5.gGCTCCGCCcCc.gGgGGCGGAGCc
letter-probability matrix: alength= 4 w= 12 nsites= 347
0.22	0.29	0.42	0.07
0.2	0.11	0.55	0.14
0.0099	0.82178	0.0099	0.15841
0.0594	0.0099	0.0594	0.87128
0.0099	0.86138	0.11881	0.0099
0.01	0.95	0.03	0.01
0.01	0.01	0.97	0.01
0.07	0.9	0.02	0.01
0.01	0.77	0.05	0.17
0.1	0.56	0.01	0.33
0.13	0.63	0.17	0.07
0.0891	0.46534	0.23762	0.20792

MOTIF Ezh2_6_M1.CTgATTGGCTg_g.c_cAGCCAATcAG
letter-probability matrix: alength= 4 w= 13 nsites= 157
0.10891	0.55445	0.19801	0.13861
0.01	0.2	0.05	0.74
0.06	0.38	0.5	0.06
0.96969	0.0101	0.0101	0.0101
0.01	0.01	0.01	0.97
0.01	0.01	0.01	0.97
0.01	0.01	0.97	0.01
0.02	0.01	0.95	0.02
0.02	0.76	0.02	0.2
0.02	0.09	0.03	0.86
0.31	0.18	0.46	0.05
0.24752	0.37623	0.32673	0.0495
0.26262	0.30303	0.40404	0.0303

MOTIF Ezh2_6_M2.CCGGAAGTgGc.gCcACTTCCGG
letter-probability matrix: alength= 4 w= 11 nsites= 148
0.09	0.63	0.27	0.01
0.0594	0.90099	0.0198	0.0198
0.01	0.01	0.97	0.01
0.01	0.01	0.97	0.01
0.97	0.01	0.01	0.01
0.95	0.01	0.03	0.01
0.12	0.1	0.77	0.01
0.14	0.2	0.06	0.6
0.12871	0.25742	0.49504	0.11881
0.21212	0.19191	0.46464	0.13131
0.16	0.43	0.27	0.14

MOTIF Ezh2_6_M3.gGGCcCCGCCC.GGGCGGgGCCc
letter-probability matrix: alength= 4 w= 11 nsites= 450
0.11881	0.31683	0.44554	0.11881
0.16	0.15	0.58	0.11
0.06	0.21	0.58	0.15
0.01	0.97	0.01	0.01
0.02	0.56	0.01	0.41
0.01	0.94	0.04	0.01
0.099	0.88118	0.0099	0.0099
0.1	0.01	0.67	0.22
0.0099	0.88118	0.099	0.0099
0.11881	0.74257	0.0099	0.12871
0.0792	0.60396	0.18811	0.12871

MOTIF Ezh2_6_M4.ctACTACATGTCCCag.ctGGGACATGTAGTag
letter-probability matrix: alength= 4 w= 16 nsites= 87
0.25252	0.39393	0.29292	0.0606
0.25	0.13	0.24	0.38
0.97	0.01	0.01	0.01
0.01	0.97	0.01	0.01
0.03	0.01	0.01	0.95
0.83168	0.0099	0.0099	0.14851
0.17821	0.56435	0.19801	0.0594
0.58	0.1	0.07	0.25
0.28	0.09	0.01	0.62
0.0594	0.10891	0.61386	0.21782
0.01	0.01	0.01	0.97
0.01	0.9	0.01	0.08
0.01	0.97	0.01	0.01
0.01	0.9	0.01	0.08
0.36633	0.23762	0.16831	0.22772
0.07	0.31	0.43	0.19

MOTIF Ezh2_6_M5.CCGGAGGCGG_g.c_CCGCCTCCGG
letter-probability matrix: alength= 4 w= 12 nsites= 258
0.04	0.54	0.2	0.22
0.17821	0.45544	0.19801	0.16831
0.29	0.01	0.59	0.11
0.22	0.15	0.62	0.01
0.62	0.26	0.01	0.11
0.22	0.01	0.76	0.01
0.0099	0.0891	0.88118	0.0198
0.01	0.97	0.01	0.01
0.01	0.08	0.9	0.01
0.0594	0.0297	0.89108	0.0198
0.13	0.3	0.35	0.22
0.19	0.3	0.41	0.1

MOTIF Ezh2_7_M1.cAGCCAATcAGc.gCTgATTGGCTg
letter-probability matrix: alength= 4 w= 12 nsites= 137
0.06	0.48	0.17	0.29
0.79	0.03	0.16	0.02
0.23	0.02	0.71	0.04
0.02	0.96	0.01	0.01
0.01	0.97	0.01	0.01
0.97	0.01	0.01	0.01
0.97	0.01	0.01	0.01
0.0101	0.0101	0.0101	0.96969
0.09	0.51	0.34	0.06
0.77227	0.0594	0.14851	0.0198
0.18181	0.19191	0.48484	0.14141
0.3	0.46	0.14	0.1

MOTIF Ezh2_7_M2.c__cCGGAAGTgg.ccACTTCCGg__g
letter-probability matrix: alength= 4 w= 13 nsites= 74
0.12	0.47	0.3	0.11
0.25742	0.28712	0.31683	0.13861
0.19	0.31	0.36	0.14
0.0693	0.56435	0.34653	0.0198
0.15	0.82	0.02	0.01
0.02	0.01	0.96	0.01
0.01	0.01	0.97	0.01
0.97	0.01	0.01	0.01
0.95	0.01	0.03	0.01
0.08	0.05	0.86	0.01
0.12871	0.22772	0.099	0.54455
0.15151	0.24242	0.47474	0.13131
0.12871	0.32673	0.44554	0.099

MOTIF Ezh2_7_M3.GGAGGCGG.CCGCCTCC
letter-probability matrix: alength= 4 w= 8 nsites= 199
0.29	0.01	0.61	0.09
0.24	0.08	0.67	0.01
0.67	0.22	0.01	0.1
0.24	0.01	0.74	0.01
0.01	0.22	0.76	0.01
0.01	0.97	0.01	0.01
0.0099	0.10891	0.87128	0.0099
0.07	0.01	0.9	0.02

MOTIF Ezh2_7_M4.sCcCCGCCtCCgg.ccGGaGGCGGgGs
letter-probability matrix: alength= 4 w= 13 nsites= 707
0.06	0.34	0.43	0.17
0.09	0.5	0.24	0.17
0.09	0.4	0.28	0.23
0.01	0.9	0.06	0.03
0.07	0.79	0.13	0.01
0.01	0.01	0.84	0.14
0.01	0.73	0.25	0.01
0.01	0.71	0.01	0.27
0.02	0.41	0.01	0.56
0.01	0.69	0.01	0.29
0.11	0.57	0.04	0.28
0.1	0.33	0.45	0.12
0.14	0.3	0.46	0.1

MOTIF Ezh2_8_M1.tgcTgATTGGCTG_g.c_CAGCCAATcAgca
letter-probability matrix: alength= 4 w= 15 nsites= 161
0.11	0.27	0.21	0.41
0.07	0.2	0.46	0.27
0.11111	0.44444	0.27272	0.17171
0.01	0.2	0.05	0.74
0.03	0.32	0.57	0.08
0.97	0.01	0.01	0.01
0.01	0.01	0.02	0.96
0.01	0.01	0.01	0.97
0.01	0.01	0.97	0.01
0.0101	0.0101	0.96969	0.0101
0.0297	0.81188	0.0198	0.13861
0.0101	0.17171	0.0303	0.78787
0.22772	0.17821	0.56435	0.0297
0.19	0.41	0.36	0.04
0.32	0.19	0.48	0.01

MOTIF Ezh2_8_M2.CcCGGAAGTGG.CCACTTCCGgG
letter-probability matrix: alength= 4 w= 11 nsites= 175
0.19	0.5	0.23	0.08
0.05	0.55	0.37	0.03
0.06	0.87	0.06	0.01
0.01	0.01	0.97	0.01
0.01	0.01	0.97	0.01
0.97	0.01	0.01	0.01
0.94	0.01	0.04	0.01
0.07	0.04	0.88	0.01
0.13	0.26	0.08	0.53
0.11	0.23	0.53	0.13
0.14	0.24	0.57	0.05

MOTIF Ezh2_8_M3.gGaGCCCCGCCcc.ggGGCGGGGCtCc
letter-probability matrix: alength= 4 w= 13 nsites= 717
0.12	0.28	0.45	0.15
0.099	0.18811	0.59405	0.11881
0.55	0.16	0.28	0.01
0.0693	0.0099	0.91089	0.0099
0.09	0.79	0.02	0.1
0.12	0.59	0.01	0.28
0.0594	0.73267	0.0594	0.14851
0.01	0.97	0.01	0.01
0.01	0.01	0.97	0.01
0.01	0.94	0.04	0.01
0.05	0.72	0.04	0.19
0.01	0.5	0.22	0.27
0.08	0.51	0.26	0.15

MOTIF Ezh2_9_M1.kCTgATTGGCTggg.cccAGCCAATcAGm
letter-probability matrix: alength= 4 w= 14 nsites= 96
0.13	0.14	0.4	0.33
0.14	0.54	0.19	0.13
0.01	0.13	0.05	0.81
0.02	0.34	0.58	0.06
0.96	0.01	0.01	0.02
0.0101	0.0101	0.0101	0.96969
0.01	0.01	0.01	0.97
0.01	0.01	0.95	0.03
0.0101	0.0101	0.96969	0.0101
0.08	0.69	0.02	0.21
0.0101	0.0808	0.0202	0.88888
0.26732	0.20792	0.46534	0.0594
0.16161	0.29292	0.42424	0.12121
0.27272	0.28282	0.40404	0.0404

MOTIF Ezh2_9_M2.s_cCGGAAGTGg.cCACTTCCGg_s
letter-probability matrix: alength= 4 w= 12 nsites= 186
0.15	0.35	0.43	0.07
0.18811	0.28712	0.35643	0.16831
0.0792	0.54455	0.34653	0.0297
0.13	0.84	0.01	0.02
0.02	0.01	0.96	0.01
0.01	0.01	0.97	0.01
0.97	0.01	0.01	0.01
0.95	0.01	0.03	0.01
0.05	0.05	0.89	0.01
0.17	0.22	0.03	0.58
0.13	0.24	0.52	0.11
0.19	0.27	0.44	0.1

MOTIF Ezh2_9_M3.csaaGAtGGCGGCs.sGCCGCCaTCttsg
letter-probability matrix: alength= 4 w= 14 nsites= 157
0.16	0.45	0.28	0.11
0.18	0.36	0.37	0.09
0.62376	0.0495	0.31683	0.0099
0.58	0.01	0.4	0.01
0.06	0.08	0.85	0.01
0.67326	0.0099	0.29702	0.0198
0.24	0.19	0.11	0.46
0.2	0.03	0.64	0.13
0.01	0.11	0.87	0.01
0.11	0.86	0.01	0.02
0.01	0.01	0.97	0.01
0.13	0.21	0.63	0.03
0.18	0.46	0.22	0.14
0.1	0.4	0.45	0.05

MOTIF Ezh2_9_M4.tACTACATGTCCCas.stGGGACATGTAGTa
letter-probability matrix: alength= 4 w= 15 nsites= 83
0.23762	0.15841	0.24752	0.35643
0.95	0.01	0.01	0.03
0.01	0.97	0.01	0.01
0.01	0.01	0.01	0.97
0.79	0.01	0.01	0.19
0.20202	0.59595	0.19191	0.0101
0.59	0.07	0.16	0.18
0.29	0.07	0.05	0.59
0.0606	0.18181	0.59595	0.16161
0.01	0.01	0.01	0.97
0.01	0.95	0.01	0.03
0.01	0.93	0.01	0.05
0.01	0.97	0.01	0.01
0.36	0.26	0.15	0.23
0.05	0.34	0.44	0.17

MOTIF Ezh2_9_M5.csCCGCCTCC_g.c_GGAGGCGGsg
letter-probability matrix: alength= 4 w= 12 nsites= 319
0.09	0.39	0.3	0.22
0.12	0.38	0.34	0.16
0.01	0.97	0.01	0.01
0.01	0.89	0.09	0.01
0.01	0.01	0.97	0.01
0.01	0.73	0.25	0.01
0.01	0.71	0.01	0.27
0.1	0.01	0.2	0.69
0.01	0.68	0.03	0.28
0.1	0.61	0.01	0.28
0.32	0.17	0.35	0.16
0.13861	0.29702	0.51485	0.0495

MOTIF Ezh2_10_M1.cGCAGCCAATCAgC.GcTGATTGGCTGCg
letter-probability matrix: alength= 4 w= 14 nsites= 132
0.05	0.44	0.25	0.26
0.0495	0.22772	0.52475	0.19801
0.05	0.59	0.16	0.2
0.8	0.05	0.05	0.1
0.21	0.02	0.73	0.04
0.02	0.96	0.01	0.01
0.01	0.97	0.01	0.01
0.97	0.01	0.01	0.01
0.96039	0.0198	0.0099	0.0099
0.01	0.01	0.01	0.97
0.099	0.58415	0.26732	0.0495
0.67676	0.0707	0.24242	0.0101
0.17	0.27	0.43	0.13
0.26	0.52	0.09	0.13

MOTIF Ezh2_10_M2.cCGGAAGTGgc.gcCACTTCCGg
letter-probability matrix: alength= 4 w= 11 nsites= 195
0.03	0.56	0.37	0.04
0.09	0.88	0.02	0.01
0.01	0.01	0.97	0.01
0.01	0.01	0.97	0.01
0.97	0.01	0.01	0.01
0.95	0.01	0.03	0.01
0.08	0.04	0.87	0.01
0.16161	0.21212	0.0202	0.60606
0.1	0.17	0.64	0.09
0.13	0.33	0.51	0.03
0.0396	0.48514	0.26732	0.20792

MOTIF Ezh2_10_M3.sggCscCGCC_CCt_c.g_aGG_GGCGgsGccs
letter-probability matrix: alength= 4 w= 16 nsites= 934
0.0891	0.46534	0.36633	0.0792
0.19801	0.24752	0.43564	0.11881
0.03	0.29	0.52	0.16
0.03	0.95	0.01	0.01
0.15841	0.32673	0.37623	0.13861
0.13861	0.48514	0.35643	0.0198
0.01	0.97	0.01	0.01
0.0303	0.0101	0.77777	0.18181
0.01	0.73	0.24	0.02
0.0101	0.78787	0.0101	0.19191
0.07	0.22	0.4	0.31
0.0303	0.54545	0.25252	0.17171
0.01	0.76	0.01	0.22
0.31	0.13	0.01	0.55
0.02	0.41	0.37	0.2
0.09	0.48	0.29	0.14

MOTIF Ezh2_10_M4.gGCyCCGCCc.gGGCGGrGCc
letter-probability matrix: alength= 4 w= 10 nsites= 558
0.25	0.2	0.48	0.07
0.07	0.12	0.67	0.14
0.01	0.97	0.01	0.01
0.0099	0.50495	0.0099	0.47524
0.0099	0.87128	0.10891	0.0099
0.0099	0.87128	0.10891	0.0099
0.06	0.01	0.77	0.16
0.0297	0.81188	0.14851	0.0099
0.11881	0.73267	0.0099	0.13861
0.0693	0.46534	0.21782	0.24752

MOTIF Ezh2_11_M2.csCTCACCTgg.ccAGGTGAGsg
letter-probability matrix: alength= 4 w= 11 nsites= 59
0.12871	0.46534	0.29702	0.10891
0.16	0.33	0.39	0.12
0.0099	0.88118	0.099	0.0099
0.0099	0.0099	0.10891	0.87128
0.01	0.8	0.01	0.18
0.89	0.01	0.01	0.09
0.01	0.74	0.19	0.06
0.01	0.96	0.01	0.02
0.0495	0.0099	0.11881	0.82178
0.06	0.31	0.41	0.22
0.17	0.26	0.45	0.12

MOTIF Ezh2_12_M1.cgcGCtG_GsCtgCcG.CgGcaGsC_CaGCgcg
letter-probability matrix: alength= 4 w= 16 nsites= 179
0.16	0.48	0.06	0.3
0.08	0.33	0.47	0.12
0.18	0.5	0.01	0.31
0.14851	0.0099	0.67326	0.16831
0.01	0.97	0.01	0.01
0.17	0.28	0.1	0.45
0.03	0.26	0.64	0.07
0.18181	0.25252	0.30303	0.26262
0.0792	0.26732	0.58415	0.0693
0.01	0.39	0.43	0.17
0.01	0.97	0.01	0.01
0.29	0.15	0.01	0.55
0.01	0.32	0.59	0.08
0.0099	0.82178	0.12871	0.0396
0.15841	0.37623	0.21782	0.24752
0.0099	0.24752	0.66336	0.0792

MOTIF Fbxo21_1_M1.c_GCGCCCcCTGsTGsC.GsCAsCAGgGGGCGC_g
letter-probability matrix: alength= 4 w= 17 nsites= 1321
0.06	0.48	0.35	0.11
0.37	0.2	0.35	0.08
0.0198	0.20792	0.72277	0.0495
0.01	0.78	0.01	0.2
0.0198	0.0099	0.92079	0.0495
0.0101	0.95959	0.0202	0.0101
0.01	0.84	0.09	0.06
0.25	0.63	0.06	0.06
0.01	0.56	0.02	0.41
0.01	0.97	0.01	0.01
0.01	0.02	0.03	0.94
0.13131	0.14141	0.64646	0.0808
0.03	0.45	0.49	0.03
0.06	0.23	0.03	0.68
0.0396	0.0099	0.93069	0.0198
0.0396	0.43564	0.46534	0.0594
0.13	0.54	0.06	0.27

MOTIF Fbxo21_1_M2.c_gCCGGAAGtGgc.gcCaCTTCCGGc_g
letter-probability matrix: alength= 4 w= 14 nsites= 183
0.2	0.44	0.26	0.1
0.39	0.19	0.36	0.06
0.28	0.25	0.38	0.09
0.06	0.63	0.3	0.01
0.18	0.8	0.01	0.01
0.02	0.01	0.96	0.01
0.01	0.01	0.97	0.01
0.96969	0.0101	0.0101	0.0101
0.97	0.01	0.01	0.01
0.04	0.05	0.9	0.01
0.0792	0.32673	0.0396	0.55445
0.0891	0.17821	0.58415	0.14851
0.11	0.28	0.54	0.07
0.0594	0.46534	0.24752	0.22772

MOTIF Fbxo21_1_M3.sCCCcCTGGTGsg.csCACCAGgGGGs
letter-probability matrix: alength= 4 w= 13 nsites= 108
0.06	0.44	0.46	0.04
0.04	0.94	0.01	0.01
0.01	0.96	0.01	0.02
0.19	0.59	0.21	0.01
0.01	0.6	0.01	0.38
0.01	0.97	0.01	0.01
0.03	0.01	0.01	0.95
0.28	0.03	0.59	0.1
0.01	0.22	0.6	0.17
0.08	0.08	0.01	0.83
0.01	0.01	0.97	0.01
0.03	0.49	0.4	0.08
0.25252	0.25252	0.37373	0.12121

MOTIF Fbxo21_1_M4.GCCACc_skgGGCrCc.gGyGCCcms_gGTGGC
letter-probability matrix: alength= 4 w= 16 nsites= 186
0.17	0.18	0.49	0.16
0.05	0.93	0.01	0.01
0.01	0.97	0.01	0.01
0.75247	0.0099	0.12871	0.10891
0.01	0.67	0.3	0.02
0.32673	0.48514	0.0495	0.13861
0.42	0.36	0.01	0.21
0.0099	0.49504	0.48514	0.0099
0.17	0.02	0.4	0.41
0.15	0.05	0.47	0.33
0.02	0.01	0.96	0.01
0.01	0.01	0.96	0.02
0.08	0.83	0.01	0.08
0.4	0.03	0.47	0.1
0.0891	0.60396	0.15841	0.14851
0.12121	0.45454	0.12121	0.30303

MOTIF Fbxo21_1_M5.GCCaCC_GGTGGC.GCCACC_GGtGGC
letter-probability matrix: alength= 4 w= 13 nsites= 264
0.21	0.01	0.71	0.07
0.07	0.91	0.01	0.01
0.01	0.97	0.01	0.01
0.56565	0.35353	0.0303	0.0505
0.0303	0.77777	0.0202	0.17171
0.22	0.59	0.01	0.18
0.35	0.02	0.21	0.42
0.18181	0.0303	0.71717	0.0707
0.12	0.15	0.72	0.01
0.0606	0.0909	0.17171	0.67676
0.01	0.01	0.97	0.01
0.02	0.01	0.92	0.05
0.13	0.56	0.08	0.23

MOTIF Fezf2_2_M1.TGAsTCA_ta.ta_TGAsTCA
letter-probability matrix: alength= 4 w= 10 nsites= 219
0.0101	0.0101	0.0101	0.96969
0.01	0.02	0.89	0.08
0.93	0.01	0.01	0.05
0.0594	0.42574	0.46534	0.0495
0.01	0.01	0.02	0.96
0.04	0.93	0.02	0.01
0.97	0.01	0.01	0.01
0.0303	0.38383	0.26262	0.32323
0.22772	0.29702	0.0594	0.41584
0.51	0.05	0.29	0.15

MOTIF Fezf2_2_M2.GCCAcTTgA.TcAAgTGGC
letter-probability matrix: alength= 4 w= 9 nsites= 59
0.11	0.02	0.86	0.01
0.0396	0.59405	0.18811	0.17821
0.01	0.97	0.01	0.01
0.75	0.02	0.01	0.22
0.02	0.59	0.02	0.37
0.03	0.01	0.02	0.94
0.01	0.03	0.02	0.94
0.15	0.23	0.39	0.23
0.44554	0.21782	0.19801	0.13861

MOTIF Fezf2_2_M3.TGcCTTTTg.cAAAAGgCA
letter-probability matrix: alength= 4 w= 9 nsites= 155
0.25	0.05	0.18	0.52
0.0101	0.0707	0.87878	0.0404
0.01	0.53	0.14	0.32
0.02	0.9	0.01	0.07
0.21212	0.17171	0.0101	0.60606
0.01	0.17	0.06	0.76
0.01	0.02	0.01	0.96
0.01	0.03	0.08	0.88
0.21	0.29	0.38	0.12

MOTIF Fezf2_2_M4.TGAGCATC.GATGCTCA
letter-probability matrix: alength= 4 w= 8 nsites= 190
0.2	0.01	0.02	0.77
0.04	0.01	0.94	0.01
0.97	0.01	0.01	0.01
0.10891	0.0099	0.87128	0.0099
0.01	0.97	0.01	0.01
0.91	0.07	0.01	0.01
0.18811	0.0198	0.23762	0.55445
0.01	0.7	0.14	0.15

MOTIF Fezf2_3_M1.TGAsTCA___c.g___TGAsTCA
letter-probability matrix: alength= 4 w= 11 nsites= 427
0.02	0.01	0.01	0.96
0.01	0.04	0.92	0.03
0.96969	0.0101	0.0101	0.0101
0.0495	0.46534	0.44554	0.0396
0.0505	0.0101	0.0101	0.92929
0.06	0.89	0.04	0.01
0.96	0.01	0.01	0.02
0.04	0.3	0.29	0.37
0.22	0.33	0.1	0.35
0.32	0.21	0.2	0.27
0.12871	0.38613	0.23762	0.24752

MOTIF Fezf2_3_M2.TGcCTTTT.AAAAGgCA
letter-probability matrix: alength= 4 w= 8 nsites= 144
0.19	0.03	0.14	0.64
0.0495	0.0495	0.80198	0.099
0.04	0.48	0.15	0.33
0.0198	0.91089	0.0099	0.0594
0.24	0.14	0.01	0.61
0.01	0.16	0.04	0.79
0.01	0.01	0.01	0.97
0.0101	0.0808	0.0101	0.89898

MOTIF Fezf2_3_M3.TagTGAcTCA.TGAgTCActA
letter-probability matrix: alength= 4 w= 10 nsites= 115
0.11	0.2	0.15	0.54
0.41414	0.0101	0.26262	0.31313
0.33	0.04	0.62	0.01
0.01	0.01	0.01	0.97
0.01	0.32	0.66	0.01
0.83168	0.0891	0.0693	0.0099
0.01	0.56	0.36	0.07
0.06	0.01	0.01	0.92
0.12871	0.58415	0.16831	0.11881
0.45544	0.12871	0.21782	0.19801

MOTIF Fli1_1_M1.s__CCGGAAGTGG_g.c_CCACTTCCGG__s
letter-probability matrix: alength= 4 w= 15 nsites= 655
0.12	0.42	0.35	0.11
0.3	0.25	0.31	0.14
0.25	0.33	0.32	0.1
0.0606	0.61616	0.30303	0.0202
0.3	0.65	0.04	0.01
0.01	0.01	0.97	0.01
0.01	0.01	0.97	0.01
0.96969	0.0101	0.0101	0.0101
0.92	0.01	0.02	0.05
0.0909	0.0303	0.86868	0.0101
0.0909	0.25252	0.0404	0.61616
0.08	0.09	0.75	0.08
0.24	0.24	0.49	0.03
0.0303	0.33333	0.42424	0.21212
0.04	0.29	0.49	0.18

MOTIF Fli1_1_M2.GctGCGCcTGCGCrCGc.gCGyGCGCAgGCGCagC
letter-probability matrix: alength= 4 w= 17 nsites= 772
0.16831	0.0594	0.69306	0.0792
0.02	0.5	0.26	0.22
0.06	0.23	0.27	0.44
0.0396	0.0396	0.90099	0.0198
0.07	0.89	0.02	0.02
0.01	0.01	0.96	0.02
0.0202	0.91919	0.0505	0.0101
0.29	0.42	0.23	0.06
0.01	0.11	0.19	0.69
0.0099	0.0495	0.93069	0.0099
0.01	0.97	0.01	0.01
0.0099	0.0099	0.93069	0.0495
0.02	0.84	0.04	0.1
0.38	0.13	0.45	0.04
0.0808	0.58585	0.27272	0.0606
0.11	0.14	0.51	0.24
0.0693	0.52475	0.27722	0.12871

MOTIF Fli1_1_M3.GCGCACGCGCAc.gTGCGCGTGCGC
letter-probability matrix: alength= 4 w= 12 nsites= 307
0.12871	0.22772	0.59405	0.0495
0.099	0.86138	0.0099	0.0297
0.08	0.01	0.9	0.01
0.01	0.94	0.04	0.01
0.69	0.25	0.01	0.05
0.0495	0.56435	0.22772	0.15841
0.13861	0.23762	0.56435	0.0594
0.0495	0.89108	0.0099	0.0495
0.0495	0.0099	0.85148	0.0891
0.0099	0.88118	0.0495	0.0594
0.59595	0.17171	0.14141	0.0909
0.0792	0.52475	0.26732	0.12871

MOTIF Fli1_1_M4.caCTTCCkgyys.srrcmGGAAGtg
letter-probability matrix: alength= 4 w= 12 nsites= 563
0.13	0.44	0.33	0.1
0.5	0.16	0.27	0.07
0.0099	0.87128	0.0198	0.099
0.01	0.19	0.01	0.79
0.0099	0.13861	0.11881	0.73267
0.01	0.96	0.02	0.01
0.0099	0.85148	0.0099	0.12871
0.01	0.06	0.47	0.46
0.0099	0.35643	0.53465	0.099
0.05	0.46	0.06	0.43
0.07	0.34	0.16	0.43
0.11881	0.40594	0.36633	0.10891

MOTIF Fli1_1_M5.stGCGCATGCGCas.stGCGCATGCGCas
letter-probability matrix: alength= 4 w= 14 nsites= 347
0.099	0.37623	0.36633	0.15841
0.01	0.36	0.11	0.52
0.10891	0.0099	0.87128	0.0099
0.21	0.65	0.08	0.06
0.0693	0.0099	0.84158	0.0792
0.01	0.77	0.17	0.05
0.55445	0.22772	0.19801	0.0198
0.0198	0.19801	0.22772	0.55445
0.05	0.17	0.77	0.01
0.0792	0.84158	0.0099	0.0693
0.06	0.08	0.65	0.21
0.0099	0.87128	0.0099	0.10891
0.52475	0.10891	0.35643	0.0099
0.16	0.37	0.38	0.09

MOTIF Fli1_2_M1.gc_rCcGGAAGTGg_Gc.gC_cCACTTCCgGy_gc
letter-probability matrix: alength= 4 w= 17 nsites= 490
0.27	0.24	0.38	0.11
0.11	0.44	0.3	0.15
0.31	0.27	0.32	0.1
0.4	0.11	0.39	0.1
0.0792	0.60396	0.29702	0.0198
0.39	0.53	0.06	0.02
0.01	0.01	0.97	0.01
0.0101	0.0101	0.96969	0.0101
0.96	0.02	0.01	0.01
0.95	0.01	0.02	0.02
0.17	0.04	0.78	0.01
0.0792	0.21782	0.0693	0.63366
0.0693	0.14851	0.72277	0.0594
0.3	0.19	0.47	0.04
0.0495	0.36633	0.39603	0.18811
0.05	0.22	0.52	0.21
0.05	0.44	0.28	0.23

MOTIF Fli1_3_M1.ACAGGAAGTGGt.aCCACTTCCTGT
letter-probability matrix: alength= 4 w= 12 nsites= 743
0.63	0.03	0.23	0.11
0.14	0.56	0.27	0.03
0.87	0.1	0.02	0.01
0.01	0.01	0.97	0.01
0.0198	0.0198	0.95049	0.0099
0.96969	0.0101	0.0101	0.0101
0.87128	0.0099	0.0198	0.099
0.26732	0.0297	0.68316	0.0198
0.0792	0.0792	0.12871	0.71287
0.14851	0.0792	0.61386	0.15841
0.18811	0.17821	0.46534	0.16831
0.06	0.26	0.23	0.45

MOTIF Fli1_3_M3.CAcTTCCkgT.AcmGGAAgTG
letter-probability matrix: alength= 4 w= 10 nsites= 140
0.11	0.62	0.13	0.14
0.78217	0.0594	0.0099	0.14851
0.3	0.41	0.2	0.09
0.10891	0.0099	0.0099	0.87128
0.01	0.05	0.03	0.91
0.04	0.92	0.03	0.01
0.01	0.9	0.01	0.08
0.09	0.14	0.43	0.34
0.05	0.34	0.45	0.16
0.1	0.26	0.01	0.63

MOTIF Fli1_4_M1.c__CCGGAAGtGggg.cccCaCTTCCGG__g
letter-probability matrix: alength= 4 w= 15 nsites= 183
0.11	0.5	0.29	0.1
0.23232	0.31313	0.38383	0.0707
0.34	0.21	0.39	0.06
0.0303	0.67676	0.28282	0.0101
0.22222	0.74747	0.0202	0.0101
0.01	0.01	0.97	0.01
0.01	0.01	0.97	0.01
0.95	0.02	0.02	0.01
0.91	0.01	0.02	0.06
0.09	0.03	0.87	0.01
0.0707	0.31313	0.0303	0.58585
0.08	0.13	0.69	0.1
0.26	0.23	0.41	0.1
0.03	0.29	0.51	0.17
0.0101	0.28282	0.52525	0.18181

MOTIF Fli1_4_M2.CCGGAAGTGG.CCACTTCCGG
letter-probability matrix: alength= 4 w= 10 nsites= 46
0.06	0.68	0.18	0.08
0.14851	0.75247	0.0891	0.0099
0.01	0.01	0.92	0.06
0.01	0.08	0.9	0.01
0.61616	0.20202	0.17171	0.0101
0.69	0.01	0.29	0.01
0.24	0.06	0.69	0.01
0.1	0.29	0.01	0.6
0.18811	0.22772	0.46534	0.11881
0.06	0.28	0.56	0.1

MOTIF Fli1_5_M1.GctGCGCatGCGCacgC.GcgtGCGCatGCGCagC
letter-probability matrix: alength= 4 w= 17 nsites= 553
0.26	0.03	0.58	0.13
0.04	0.49	0.32	0.15
0.05	0.27	0.17	0.51
0.0909	0.0707	0.80808	0.0303
0.05	0.89	0.03	0.03
0.02	0.01	0.96	0.01
0.0198	0.92079	0.0396	0.0198
0.57	0.31	0.1	0.02
0.03	0.2	0.31	0.46
0.02	0.05	0.92	0.01
0.01	0.96	0.01	0.02
0.01	0.01	0.94	0.04
0.01	0.88	0.02	0.09
0.45	0.18	0.33	0.04
0.08	0.49	0.35	0.08
0.13	0.15	0.44	0.28
0.0792	0.52475	0.23762	0.15841

MOTIF Fli1_5_M2.gcCaCTTCCgg_t.a_ccGGAAGtGgc
letter-probability matrix: alength= 4 w= 13 nsites= 402
0.25	0.25	0.41	0.09
0.0693	0.46534	0.29702	0.16831
0.0808	0.61616	0.18181	0.12121
0.55	0.05	0.3	0.1
0.01	0.83	0.04	0.12
0.0101	0.0101	0.0101	0.96969
0.01	0.01	0.02	0.96
0.01	0.97	0.01	0.01
0.01	0.97	0.01	0.01
0.01	0.04	0.59	0.36
0.03	0.31	0.58	0.08
0.12	0.28	0.3	0.3
0.12	0.27	0.24	0.37

MOTIF Fli1_5_M4.tGCGCAgGCGCA.TGCGCcTGCGCa
letter-probability matrix: alength= 4 w= 12 nsites= 381
0.07	0.29	0.17	0.47
0.16	0.03	0.8	0.01
0.01	0.95	0.03	0.01
0.01	0.01	0.97	0.01
0.01	0.74	0.24	0.01
0.92	0.01	0.01	0.06
0.09	0.18	0.46	0.27
0.03	0.2	0.76	0.01
0.04	0.94	0.01	0.01
0.0099	0.0594	0.83168	0.099
0.0099	0.84158	0.0198	0.12871
0.53	0.14	0.25	0.08

MOTIF Fli1_5_M5.cGTGACGTCACc.gGTGACGTCACg
letter-probability matrix: alength= 4 w= 12 nsites= 138
0.21	0.45	0.24	0.1
0.21	0.23	0.48	0.08
0.0495	0.0198	0.0099	0.92079
0.01	0.06	0.76	0.17
0.84	0.01	0.14	0.01
0.02	0.78	0.06	0.14
0.05	0.31	0.63	0.01
0.02	0.07	0.01	0.9
0.03	0.94	0.02	0.01
0.96	0.01	0.01	0.02
0.0606	0.54545	0.20202	0.19191
0.12	0.4	0.25	0.23

MOTIF Fli1_6_M1.cCACTTCCTgTtt.aaAcAGGAAGTGg
letter-probability matrix: alength= 4 w= 13 nsites= 841
0.13	0.41	0.16	0.3
0.14141	0.63636	0.0808	0.14141
0.6	0.1	0.18	0.12
0.01	0.65	0.03	0.31
0.07	0.01	0.01	0.91
0.0101	0.0101	0.0101	0.96969
0.01	0.95	0.02	0.02
0.01	0.96	0.01	0.02
0.0198	0.0198	0.20792	0.75247
0.02	0.29	0.54	0.15
0.08	0.26	0.06	0.6
0.0707	0.27272	0.23232	0.42424
0.14851	0.19801	0.22772	0.42574

MOTIF Fli1_6_M2.ACTTCCTATTg.cAATAGGAAGT
letter-probability matrix: alength= 4 w= 11 nsites= 20
0.62	0.09	0.27	0.02
0.01	0.69	0.01	0.29
0.06	0.22	0.22	0.5
0.01	0.01	0.01	0.97
0.01	0.97	0.01	0.01
0.01	0.97	0.01	0.01
0.0099	0.13861	0.0198	0.83168
0.62376	0.10891	0.22772	0.0396
0.01	0.3	0.01	0.68
0.01	0.25	0.11	0.63
0.04	0.14	0.53	0.29

MOTIF Fli1_7_M1.aCAGGAAgTGGkG.CmCCAcTTCCTGt
letter-probability matrix: alength= 4 w= 13 nsites= 686
0.52525	0.12121	0.28282	0.0707
0.12	0.67	0.19	0.02
0.76	0.2	0.02	0.02
0.01	0.01	0.97	0.01
0.01	0.01	0.97	0.01
0.97	0.01	0.01	0.01
0.92	0.01	0.01	0.06
0.34	0.02	0.62	0.02
0.11	0.2	0.14	0.55
0.08	0.15	0.66	0.11
0.21	0.19	0.57	0.03
0.0198	0.16831	0.35643	0.45544
0.10101	0.21212	0.55555	0.13131

MOTIF Fli1_7_M2.rCTTCCaGtytG.CaraCtGGAAGy
letter-probability matrix: alength= 4 w= 12 nsites= 209
0.37	0.14	0.41	0.08
0.07	0.52	0.16	0.25
0.05	0.01	0.01	0.93
0.01	0.01	0.01	0.97
0.01	0.96	0.01	0.02
0.01	0.97	0.01	0.01
0.53535	0.0202	0.0404	0.40404
0.01	0.19	0.74	0.06
0.01	0.32	0.06	0.61
0.01	0.42	0.19	0.38
0.13131	0.32323	0.0303	0.51515
0.25	0.2	0.54	0.01

MOTIF Fli1_7_M5.CtGyTTCCTG.CAGGAArCaG
letter-probability matrix: alength= 4 w= 10 nsites= 443
0.099	0.70297	0.17821	0.0198
0.15	0.09	0.27	0.49
0.24	0.13	0.62	0.01
0.0099	0.50495	0.0099	0.47524
0.01	0.02	0.04	0.93
0.01	0.01	0.01	0.97
0.04	0.91	0.02	0.03
0.01	0.97	0.01	0.01
0.0099	0.0792	0.0495	0.86138
0.0495	0.13861	0.67326	0.13861

MOTIF Fli1_8_M1.gC__CCGGAAGtGgsGg.cCscCaCTTCCGG__Gc
letter-probability matrix: alength= 4 w= 17 nsites= 484
0.26262	0.26262	0.42424	0.0505
0.13	0.51	0.24	0.12
0.32	0.24	0.38	0.06
0.32323	0.22222	0.37373	0.0808
0.04	0.68	0.26	0.02
0.23	0.73	0.03	0.01
0.01	0.01	0.97	0.01
0.01	0.01	0.97	0.01
0.95049	0.0198	0.0198	0.0099
0.94059	0.0099	0.0198	0.0297
0.14141	0.0404	0.80808	0.0101
0.0606	0.31313	0.0505	0.57575
0.08	0.17	0.67	0.08
0.24	0.26	0.47	0.03
0.04	0.4	0.41	0.15
0.0594	0.14851	0.64356	0.14851
0.04	0.32	0.47	0.17

MOTIF Fli1_8_M3.CyTCCGstTCCaG.CtGGAasCGGArG
letter-probability matrix: alength= 4 w= 13 nsites= 251
0.01	0.69	0.24	0.06
0.1	0.46	0.06	0.38
0.01	0.08	0.29	0.62
0.0099	0.88118	0.099	0.0099
0.0198	0.73267	0.0792	0.16831
0.21	0.01	0.69	0.09
0.04	0.51	0.41	0.04
0.01	0.35	0.01	0.63
0.01	0.2	0.03	0.76
0.0099	0.82178	0.0099	0.15841
0.0099	0.88118	0.0693	0.0396
0.53	0.01	0.37	0.09
0.0396	0.11881	0.80198	0.0396

MOTIF Fli1_9_M1.C_rCcGGAAGTGg_Gs.sC_cCACTTCCgGy_G
letter-probability matrix: alength= 4 w= 16 nsites= 491
0.15	0.51	0.21	0.13
0.34	0.26	0.33	0.07
0.4	0.17	0.35	0.08
0.06	0.64	0.28	0.02
0.36363	0.59595	0.0303	0.0101
0.01	0.01	0.97	0.01
0.01	0.02	0.96	0.01
0.96	0.02	0.01	0.01
0.95	0.01	0.01	0.03
0.13131	0.0404	0.81818	0.0101
0.0594	0.25742	0.0495	0.63366
0.06	0.14	0.69	0.11
0.26	0.23	0.47	0.04
0.03	0.36	0.41	0.2
0.03	0.2	0.6	0.17
0.0396	0.34653	0.44554	0.16831

MOTIF Fli1_9_M2.CGGAwGyGGs.sCCrCwTCCG
letter-probability matrix: alength= 4 w= 10 nsites= 131
0.22	0.76	0.01	0.01
0.01	0.03	0.95	0.01
0.01	0.01	0.97	0.01
0.76237	0.0792	0.12871	0.0297
0.35	0.13	0.1	0.42
0.0099	0.23762	0.74257	0.0099
0.0099	0.50495	0.0099	0.47524
0.0891	0.18811	0.60396	0.11881
0.05	0.25	0.69	0.01
0.19	0.41	0.38	0.02

MOTIF Fli1_9_M3.caCTwCCGg.cCGGwAGtg
letter-probability matrix: alength= 4 w= 9 nsites= 303
0.16831	0.44554	0.24752	0.13861
0.54455	0.0297	0.31683	0.10891
0.0099	0.74257	0.11881	0.12871
0.0891	0.20792	0.0099	0.69306
0.38	0.13	0.06	0.43
0.01	0.89	0.09	0.01
0.0297	0.85148	0.10891	0.0099
0.0099	0.15841	0.67326	0.15841
0.01	0.38	0.59	0.02

MOTIF Fli1_9_M4.c__CcGGAAG_g.c_CTTCCgG__g
letter-probability matrix: alength= 4 w= 12 nsites= 94
0.13131	0.46464	0.27272	0.13131
0.23	0.24	0.28	0.25
0.31683	0.21782	0.32673	0.13861
0.0099	0.82178	0.15841	0.0099
0.35	0.63	0.01	0.01
0.0396	0.0099	0.89108	0.0594
0.01	0.01	0.97	0.01
0.64	0.15	0.2	0.01
0.82178	0.0198	0.14851	0.0099
0.22	0.14	0.63	0.01
0.25742	0.18811	0.29702	0.25742
0.15	0.28	0.48	0.09

MOTIF Fli1_9_M5.CyTCCGsTTCCrG.CyGGAAsCGGArG
letter-probability matrix: alength= 4 w= 13 nsites= 312
0.0297	0.67326	0.21782	0.0792
0.09	0.39	0.06	0.46
0.0101	0.21212	0.16161	0.61616
0.01	0.95	0.03	0.01
0.0693	0.70297	0.0297	0.19801
0.20792	0.0099	0.59405	0.18811
0.0099	0.43564	0.49504	0.0594
0.01	0.28	0.02	0.69
0.01	0.24	0.01	0.74
0.0099	0.81188	0.0396	0.13861
0.01	0.93	0.01	0.05
0.37	0.11	0.37	0.15
0.0594	0.20792	0.65346	0.0792

MOTIF Fli1_10_M1.acCACTTCCTsTtgt.acaAsAGGAAGTGgt
letter-probability matrix: alength= 4 w= 15 nsites= 863
0.4	0.23	0.27	0.1
0.12	0.44	0.17	0.27
0.11	0.68	0.1	0.11
0.64	0.1	0.13	0.13
0.02	0.68	0.08	0.22
0.05	0.01	0.01	0.93
0.0099	0.0099	0.0198	0.96039
0.01	0.96	0.01	0.02
0.01	0.96	0.01	0.02
0.02	0.06	0.17	0.75
0.0202	0.39393	0.45454	0.13131
0.14141	0.25252	0.0303	0.57575
0.0606	0.27272	0.20202	0.46464
0.16	0.19	0.4	0.25
0.11111	0.34343	0.0909	0.45454

MOTIF Fli1_10_M2.cTTCCtcTTtcg.cgaAAgaGGAAg
letter-probability matrix: alength= 4 w= 12 nsites= 239
0.13	0.5	0.32	0.05
0.01	0.01	0.01	0.97
0.01	0.01	0.01	0.97
0.01	0.94	0.01	0.04
0.01	0.83	0.01	0.15
0.20202	0.17171	0.21212	0.41414
0.04	0.51	0.32	0.13
0.13	0.13	0.01	0.73
0.01	0.22	0.04	0.73
0.02	0.33	0.08	0.57
0.08	0.41	0.2	0.31
0.09	0.26	0.5	0.15

MOTIF Fli1_10_M3.ACTTCCTATT.AATAGGAAGT
letter-probability matrix: alength= 4 w= 10 nsites= 81
0.55445	0.099	0.24752	0.099
0.01	0.68	0.12	0.19
0.0495	0.17821	0.23762	0.53465
0.01	0.01	0.01	0.97
0.01	0.97	0.01	0.01
0.01	0.97	0.01	0.01
0.0099	0.20792	0.0396	0.74257
0.57	0.27	0.15	0.01
0.07	0.26	0.01	0.66
0.05	0.26	0.17	0.52

MOTIF Fli1_10_M4.caCTTCcTcTTTy.rAAAgAgGAAGtg
letter-probability matrix: alength= 4 w= 13 nsites= 764
0.25252	0.41414	0.30303	0.0303
0.51	0.12	0.31	0.06
0.0099	0.69306	0.17821	0.11881
0.01	0.01	0.01	0.97
0.01	0.01	0.02	0.96
0.01	0.94	0.02	0.03
0.0495	0.61386	0.31683	0.0198
0.05	0.15	0.24	0.56
0.01	0.58	0.31	0.1
0.099	0.21782	0.0099	0.67326
0.02	0.23	0.1	0.65
0.06	0.29	0.07	0.58
0.09	0.34	0.16	0.41

MOTIF Fos_1_M1.T_gTGAsTCA__A.T__TGAsTCAc_A
letter-probability matrix: alength= 4 w= 13 nsites= 742
0.14	0.2	0.22	0.44
0.37373	0.0202	0.26262	0.34343
0.31	0.23	0.43	0.03
0.01	0.01	0.01	0.97
0.01	0.02	0.91	0.06
0.95	0.01	0.02	0.02
0.05	0.45	0.42	0.08
0.0505	0.0101	0.0101	0.92929
0.12	0.84	0.03	0.01
0.95	0.01	0.01	0.03
0.0594	0.28712	0.34653	0.30693
0.2	0.33	0.12	0.35
0.69306	0.13861	0.0099	0.15841

MOTIF Fos_1_M2.CtATGAcTCA.TGAgTCATaG
letter-probability matrix: alength= 4 w= 10 nsites= 505
0.099	0.47524	0.20792	0.21782
0.36	0.14	0.03	0.47
0.58415	0.20792	0.16831	0.0396
0.01	0.01	0.01	0.97
0.01	0.01	0.94	0.04
0.97	0.01	0.01	0.01
0.03	0.55	0.4	0.02
0.01	0.26	0.17	0.56
0.10891	0.87128	0.0099	0.0099
0.97	0.01	0.01	0.01

MOTIF Fos_2_M1.c____TGAsTCA__A.T__TGAsTCA____g
letter-probability matrix: alength= 4 w= 15 nsites= 310
0.23762	0.42574	0.21782	0.11881
0.41	0.24	0.01	0.34
0.19801	0.32673	0.21782	0.25742
0.41414	0.0707	0.18181	0.33333
0.35	0.31	0.29	0.05
0.03	0.01	0.01	0.95
0.01	0.03	0.82	0.14
0.91	0.01	0.01	0.07
0.07	0.43	0.44	0.06
0.01	0.02	0.02	0.95
0.08	0.88	0.03	0.01
0.97	0.01	0.01	0.01
0.04	0.37	0.26	0.33
0.33	0.26	0.03	0.38
0.68	0.13	0.11	0.08

MOTIF Fos_2_M2.TGAATCAc.gTGATTCA
letter-probability matrix: alength= 4 w= 8 nsites= 222
0.01	0.01	0.01	0.97
0.0099	0.15841	0.81188	0.0198
0.97	0.01	0.01	0.01
0.53	0.2	0.26	0.01
0.0297	0.13861	0.26732	0.56435
0.0099	0.88118	0.099	0.0099
0.97	0.01	0.01	0.01
0.07	0.45	0.16	0.32

MOTIF Fos_2_M3.cwaTGAstCA.TGasTCAtwg
letter-probability matrix: alength= 4 w= 10 nsites= 470
0.29	0.4	0.22	0.09
0.36	0.15	0.06	0.43
0.53	0.13	0.3	0.04
0.01	0.01	0.01	0.97
0.01	0.01	0.93	0.05
0.88118	0.0594	0.0495	0.0099
0.04	0.48	0.38	0.1
0.01	0.35	0.08	0.56
0.17	0.73	0.09	0.01
0.9	0.01	0.01	0.08

MOTIF Fos_2_M4.T_a_aTGAcTCA.TGAgTCAt_t_A
letter-probability matrix: alength= 4 w= 12 nsites= 111
0.18811	0.0099	0.21782	0.58415
0.28282	0.28282	0.32323	0.11111
0.39603	0.17821	0.24752	0.17821
0.4	0.18	0.34	0.08
0.49	0.21	0.29	0.01
0.01	0.01	0.01	0.97
0.01	0.03	0.89	0.07
0.96	0.01	0.01	0.02
0.15841	0.37623	0.22772	0.23762
0.10891	0.0099	0.0396	0.84158
0.17821	0.75247	0.0594	0.0099
0.57425	0.22772	0.0198	0.17821

MOTIF Fos_3_M1.aT__g_TGAsTCA__A.T__TGAsTCA_c__At
letter-probability matrix: alength= 4 w= 16 nsites= 812
0.42574	0.23762	0.24752	0.0891
0.2	0.01	0.2	0.59
0.26732	0.29702	0.32673	0.10891
0.31313	0.0707	0.30303	0.31313
0.27	0.14	0.37	0.22
0.4	0.24	0.33	0.03
0.02	0.01	0.01	0.96
0.01	0.02	0.93	0.04
0.94	0.01	0.01	0.04
0.0404	0.45454	0.47474	0.0303
0.0101	0.0101	0.0101	0.96969
0.03	0.94	0.02	0.01
0.97	0.01	0.01	0.01
0.03	0.37	0.19	0.41
0.28	0.34	0.08	0.3
0.67	0.13	0.06	0.14

MOTIF Fos_4_M1.Ta_g_TGAsTCA_cA.Tg_TGAsTCA_c_tA
letter-probability matrix: alength= 4 w= 15 nsites= 558
0.18811	0.099	0.0198	0.69306
0.46464	0.0101	0.26262	0.26262
0.32323	0.21212	0.39393	0.0707
0.26	0.14	0.41	0.19
0.35	0.26	0.35	0.04
0.03	0.01	0.01	0.95
0.01	0.02	0.93	0.04
0.94949	0.0101	0.0101	0.0303
0.03	0.46	0.48	0.03
0.01	0.01	0.01	0.97
0.0202	0.94949	0.0202	0.0101
0.97	0.01	0.01	0.01
0.0303	0.37373	0.21212	0.38383
0.25	0.4	0.12	0.23
0.63	0.15	0.05	0.17

MOTIF Fos_4_M2.sgGTCACGTG_C.G_CACGTGACcs
letter-probability matrix: alength= 4 w= 12 nsites= 185
0.11	0.36	0.41	0.12
0.15	0.29	0.38	0.18
0.15	0.12	0.72	0.01
0.05	0.14	0.02	0.79
0.01	0.96	0.02	0.01
0.97	0.01	0.01	0.01
0.02	0.8	0.03	0.15
0.18	0.02	0.78	0.02
0.01	0.01	0.01	0.97
0.01	0.01	0.97	0.01
0.40594	0.18811	0.32673	0.0792
0.08	0.52	0.22	0.18

MOTIF Fos_4_M3.TGAATCAc.gTGATTCA
letter-probability matrix: alength= 4 w= 8 nsites= 77
0.02	0.01	0.01	0.96
0.01	0.09	0.89	0.01
0.97	0.01	0.01	0.01
0.55	0.23	0.21	0.01
0.0396	0.24752	0.21782	0.49504
0.01	0.96	0.02	0.01
0.97	0.01	0.01	0.01
0.02	0.47	0.15	0.36

MOTIF Fos_4_M4.aTgagaTGAcTCA.TGAgTCAtctcAt
letter-probability matrix: alength= 4 w= 13 nsites= 95
0.39	0.24	0.27	0.1
0.15841	0.0099	0.20792	0.62376
0.29	0.24	0.38	0.09
0.37623	0.19801	0.24752	0.17821
0.25	0.25	0.44	0.06
0.51	0.11	0.37	0.01
0.01	0.01	0.01	0.97
0.01	0.01	0.97	0.01
0.97	0.01	0.01	0.01
0.07	0.41	0.31	0.21
0.01	0.01	0.02	0.96
0.04	0.94	0.01	0.01
0.59595	0.20202	0.0101	0.19191

MOTIF Fos_5_M1.TgrTGAsTCA__cc.gg__TGAsTCAycA
letter-probability matrix: alength= 4 w= 14 nsites= 1219
0.18	0.06	0.18	0.58
0.28	0.08	0.4	0.24
0.35643	0.17821	0.43564	0.0297
0.01	0.01	0.01	0.97
0.01	0.02	0.95	0.02
0.96969	0.0101	0.0101	0.0101
0.02	0.48	0.47	0.03
0.0303	0.0101	0.0101	0.94949
0.0396	0.93069	0.0198	0.0099
0.96	0.01	0.01	0.02
0.03	0.37	0.23	0.37
0.24	0.35	0.09	0.32
0.2	0.36	0.2	0.24
0.1	0.39	0.22	0.29

MOTIF Fos_6_M1.T_gTGAsTCA_ca.tg_TGAsTCAc_A
letter-probability matrix: alength= 4 w= 13 nsites= 1031
0.11	0.1	0.13	0.66
0.32673	0.0297	0.29702	0.34653
0.27722	0.26732	0.41584	0.0396
0.0101	0.0101	0.0101	0.96969
0.01	0.03	0.92	0.04
0.96	0.02	0.01	0.01
0.03	0.47	0.46	0.04
0.06	0.01	0.01	0.92
0.0707	0.89898	0.0202	0.0101
0.95	0.02	0.01	0.02
0.04	0.3	0.33	0.33
0.26	0.39	0.08	0.27
0.41	0.29	0.11	0.19

MOTIF Fos_6_M2.ctATGAcTCA.TGAgTCATag
letter-probability matrix: alength= 4 w= 10 nsites= 414
0.0891	0.47524	0.26732	0.16831
0.3	0.16	0.07	0.47
0.60606	0.14141	0.20202	0.0505
0.02	0.01	0.01	0.96
0.01	0.01	0.97	0.01
0.94	0.01	0.04	0.01
0.0297	0.53465	0.39603	0.0396
0.01	0.27	0.18	0.54
0.06	0.91	0.02	0.01
0.94	0.01	0.01	0.04

MOTIF Fosl1_1_M1.g_a_TGAsTCA__A.T__TGAsTCA_t_c
letter-probability matrix: alength= 4 w= 14 nsites= 161
0.09	0.22	0.41	0.28
0.22	0.27	0.24	0.27
0.41584	0.099	0.19801	0.28712
0.35	0.25	0.35	0.05
0.01	0.01	0.02	0.96
0.02	0.02	0.83	0.13
0.92929	0.0101	0.0101	0.0505
0.08	0.42	0.43	0.07
0.0101	0.0202	0.0202	0.94949
0.11	0.85	0.02	0.02
0.96969	0.0101	0.0101	0.0101
0.06	0.33	0.3	0.31
0.31	0.27	0.08	0.34
0.74257	0.12871	0.0594	0.0693

MOTIF Fosl1_1_M2.T_gTGAsTCA.TGAsTCAc_A
letter-probability matrix: alength= 4 w= 10 nsites= 309
0.16831	0.18811	0.099	0.54455
0.36363	0.0101	0.28282	0.34343
0.32	0.2	0.47	0.01
0.06	0.01	0.01	0.92
0.0099	0.18811	0.75247	0.0495
0.93	0.03	0.03	0.01
0.07	0.46	0.41	0.06
0.01	0.01	0.01	0.97
0.17	0.77	0.05	0.01
0.58	0.05	0.23	0.14

MOTIF Fosl1_1_M3.a_TGAAtCAct.agTGaTTCA_t
letter-probability matrix: alength= 4 w= 11 nsites= 61
0.45	0.01	0.3	0.24
0.38	0.25	0.32	0.05
0.01	0.01	0.06	0.92
0.0099	0.0396	0.81188	0.13861
0.87128	0.0099	0.0099	0.10891
0.61386	0.19801	0.0495	0.13861
0.08	0.13	0.34	0.45
0.10891	0.87128	0.0099	0.0099
0.92	0.01	0.01	0.06
0.01	0.47	0.18	0.34
0.16831	0.24752	0.24752	0.33663

MOTIF Fosl1_2_M1.TGAsTCAt_A.T_aTGAsTCA
letter-probability matrix: alength= 4 w= 10 nsites= 248
0.03	0.01	0.01	0.95
0.01	0.02	0.88	0.09
0.94	0.02	0.01	0.03
0.04	0.45	0.45	0.06
0.02	0.01	0.01	0.96
0.0606	0.91919	0.0101	0.0101
0.96969	0.0101	0.0101	0.0101
0.04	0.31	0.24	0.41
0.22222	0.35353	0.13131	0.29292
0.69696	0.12121	0.0202	0.16161

MOTIF Fosl1_2_M2.TGAgTCATaG.CtATGAcTCA
letter-probability matrix: alength= 4 w= 10 nsites= 740
0.01	0.01	0.01	0.97
0.0099	0.0099	0.87128	0.10891
0.57575	0.19191	0.22222	0.0101
0.02	0.37	0.59	0.02
0.0099	0.10891	0.0099	0.87128
0.02	0.96	0.01	0.01
0.97	0.01	0.01	0.01
0.0099	0.24752	0.14851	0.59405
0.48	0.01	0.19	0.32
0.18811	0.18811	0.46534	0.15841

MOTIF Fosl1_3_M1.T_ga_TGAsTCA__A.T__TGAsTCA_tc_A
letter-probability matrix: alength= 4 w= 15 nsites= 1237
0.15841	0.18811	0.0792	0.57425
0.41	0.01	0.26	0.32
0.24	0.25	0.33	0.18
0.38383	0.10101	0.24242	0.27272
0.36	0.29	0.32	0.03
0.03	0.01	0.01	0.95
0.01	0.02	0.89	0.08
0.94	0.01	0.01	0.04
0.0594	0.43564	0.45544	0.0495
0.02	0.01	0.01	0.96
0.04	0.93	0.02	0.01
0.97	0.01	0.01	0.01
0.03	0.38	0.23	0.36
0.31	0.31	0.04	0.34
0.64	0.15	0.09	0.12

MOTIF Fosl1_3_M2.a_TGAATCA.TGATTCA_t
letter-probability matrix: alength= 4 w= 9 nsites= 331
0.43	0.02	0.26	0.29
0.34343	0.29292	0.35353	0.0101
0.01	0.01	0.01	0.97
0.01	0.01	0.97	0.01
0.97	0.01	0.01	0.01
0.54455	0.24752	0.11881	0.0891
0.0202	0.15151	0.23232	0.59595
0.04	0.94	0.01	0.01
0.97	0.01	0.01	0.01

MOTIF Fosl2_1_M1.a__g_TGAsTCA__A.T__TGAsTCA_c__t
letter-probability matrix: alength= 4 w= 15 nsites= 624
0.46	0.01	0.26	0.27
0.31313	0.21212	0.39393	0.0808
0.42	0.05	0.19	0.34
0.27	0.18	0.39	0.16
0.36	0.27	0.34	0.03
0.0101	0.0101	0.0101	0.96969
0.0099	0.0198	0.93069	0.0396
0.95	0.01	0.01	0.03
0.05	0.44	0.46	0.05
0.0101	0.0101	0.0101	0.96969
0.03	0.94	0.02	0.01
0.97	0.01	0.01	0.01
0.0297	0.36633	0.21782	0.38613
0.31313	0.34343	0.0303	0.31313
0.64356	0.17821	0.0891	0.0891

MOTIF Fosl2_1_M2.T_gsrTGAsTCA.TGAsTCAysc_A
letter-probability matrix: alength= 4 w= 12 nsites= 375
0.09	0.19	0.08	0.64
0.41	0.01	0.26	0.32
0.18181	0.24242	0.47474	0.10101
0.15841	0.34653	0.41584	0.0792
0.44	0.17	0.38	0.01
0.01	0.01	0.01	0.97
0.01	0.01	0.96	0.02
0.97	0.01	0.01	0.01
0.12871	0.41584	0.32673	0.12871
0.01	0.01	0.01	0.97
0.02	0.96	0.01	0.01
0.6	0.1	0.19	0.11

MOTIF Fosl2_2_M1.c__TGAsTCA__Aca.tgT__TGAsTCA__g
letter-probability matrix: alength= 4 w= 15 nsites= 285
0.14	0.42	0.31	0.13
0.33	0.07	0.2	0.4
0.33	0.24	0.37	0.06
0.03	0.01	0.02	0.94
0.01	0.02	0.88	0.09
0.88	0.01	0.01	0.1
0.0505	0.43434	0.45454	0.0606
0.02	0.01	0.02	0.95
0.07	0.89	0.03	0.01
0.97	0.01	0.01	0.01
0.04	0.38	0.26	0.32
0.28	0.32	0.04	0.36
0.69306	0.11881	0.099	0.0891
0.11	0.39	0.26	0.24
0.56	0.13	0.01	0.3

MOTIF Fosl2_2_M2.gagAg_TGAcTCA.TGAgTCA_cTctc
letter-probability matrix: alength= 4 w= 13 nsites= 99
0.25252	0.29292	0.38383	0.0707
0.43	0.01	0.33	0.23
0.23762	0.20792	0.43564	0.11881
0.74257	0.13861	0.10891	0.0099
0.13	0.23	0.41	0.23
0.38	0.21	0.4	0.01
0.01	0.01	0.01	0.97
0.01	0.01	0.92	0.06
0.97	0.01	0.01	0.01
0.2	0.38	0.26	0.16
0.0693	0.14851	0.14851	0.63366
0.15841	0.80198	0.0297	0.0099
0.97	0.01	0.01	0.01

MOTIF Fosl2_2_M5.c_gTGAATCA.TGATTCAc_g
letter-probability matrix: alength= 4 w= 10 nsites= 234
0.28	0.39	0.25	0.08
0.30693	0.10891	0.25742	0.32673
0.25252	0.31313	0.41414	0.0202
0.01	0.01	0.01	0.97
0.0099	0.12871	0.85148	0.0099
0.94	0.01	0.01	0.04
0.53	0.18	0.26	0.03
0.01	0.25	0.22	0.52
0.04	0.94	0.01	0.01
0.97	0.01	0.01	0.01

MOTIF Fosl2_3_M1.T__TGAsTCA__c.g__TGAsTCA__A
letter-probability matrix: alength= 4 w= 13 nsites= 187
0.12	0.07	0.14	0.67
0.32673	0.0396	0.32673	0.30693
0.34	0.21	0.4	0.05
0.0198	0.0099	0.0099	0.96039
0.01	0.03	0.91	0.05
0.94059	0.0198	0.0198	0.0198
0.0606	0.44444	0.43434	0.0606
0.1	0.01	0.01	0.88
0.1	0.87	0.02	0.01
0.94	0.02	0.01	0.03
0.08	0.33	0.29	0.3
0.32	0.3	0.03	0.35
0.03	0.42	0.3	0.25

MOTIF Fosl2_3_M2.TAg_aTGA_TCA.TGA_TCAt_cTA
letter-probability matrix: alength= 4 w= 12 nsites= 113
0.099	0.13861	0.14851	0.61386
0.52	0.01	0.22	0.25
0.27	0.17	0.45	0.11
0.18	0.35	0.37	0.1
0.45	0.22	0.32	0.01
0.01	0.01	0.01	0.97
0.01	0.01	0.97	0.01
0.97	0.01	0.01	0.01
0.17	0.39	0.31	0.13
0.03	0.01	0.01	0.95
0.10891	0.87128	0.0099	0.0099
0.62	0.09	0.1	0.19

MOTIF Fosl2_3_M3.T_gTGAsTCA.TGAsTCAc_A
letter-probability matrix: alength= 4 w= 10 nsites= 216
0.01	0.28	0.08	0.63
0.35	0.01	0.32	0.32
0.24	0.3	0.42	0.04
0.01	0.01	0.01	0.97
0.01	0.07	0.91	0.01
0.93	0.01	0.05	0.01
0.0099	0.51485	0.46534	0.0099
0.07	0.01	0.01	0.91
0.0891	0.76237	0.0792	0.0693
0.58415	0.15841	0.21782	0.0396

MOTIF Fosl2_3_M4.TGTGGTT.AACCACA
letter-probability matrix: alength= 4 w= 7 nsites= 84
0.01	0.01	0.18	0.8
0.0099	0.0297	0.84158	0.11881
0.16831	0.0099	0.11881	0.70297
0.03	0.01	0.95	0.01
0.01	0.01	0.97	0.01
0.01	0.27	0.17	0.55
0.10891	0.11881	0.13861	0.63366

MOTIF Fosl2_3_M5.gA__TGA_TCA.TGA_TCA__Tc
letter-probability matrix: alength= 4 w= 11 nsites= 283
0.26	0.23	0.37	0.14
0.59405	0.17821	0.16831	0.0594
0.14141	0.23232	0.34343	0.28282
0.33333	0.31313	0.34343	0.0101
0.01	0.01	0.01	0.97
0.01	0.01	0.9	0.08
0.91	0.01	0.07	0.01
0.22	0.34	0.27	0.17
0.13861	0.0891	0.12871	0.64356
0.23	0.75	0.01	0.01
0.87128	0.0099	0.0099	0.10891

MOTIF Fosl2_4_M1.Tr___TGAsTCA_cAc.gTg_TGAsTCA___yA
letter-probability matrix: alength= 4 w= 16 nsites= 387
0.12871	0.19801	0.0891	0.58415
0.35	0.06	0.42	0.17
0.17821	0.10891	0.33663	0.37623
0.28712	0.0594	0.35643	0.29702
0.34	0.25	0.37	0.04
0.02	0.01	0.01	0.96
0.0101	0.0101	0.92929	0.0505
0.92929	0.0101	0.0101	0.0505
0.0404	0.45454	0.44444	0.0606
0.02	0.01	0.01	0.96
0.05	0.92	0.02	0.01
0.96969	0.0101	0.0101	0.0101
0.0303	0.32323	0.33333	0.31313
0.13131	0.35353	0.25252	0.26262
0.68	0.17	0.02	0.13
0.09	0.44	0.15	0.32

MOTIF Fosl2_4_M2.cT_gTGAcTCA.TGAgTCAc_Ag
letter-probability matrix: alength= 4 w= 11 nsites= 294
0.25252	0.37373	0.27272	0.10101
0.09	0.23	0.15	0.53
0.37	0.03	0.31	0.29
0.3	0.14	0.55	0.01
0.01	0.01	0.01	0.97
0.01	0.21	0.77	0.01
0.94	0.01	0.04	0.01
0.01	0.55	0.41	0.03
0.03	0.01	0.01	0.95
0.07	0.91	0.01	0.01
0.60396	0.10891	0.19801	0.0891

MOTIF Fosl2_4_M3.sTGasTCATaGc.gCtATGAstCAs
letter-probability matrix: alength= 4 w= 12 nsites= 432
0.16	0.37	0.39	0.08
0.01	0.01	0.01	0.97
0.01	0.01	0.94	0.04
0.5	0.21	0.28	0.01
0.03	0.41	0.52	0.04
0.01	0.01	0.01	0.97
0.05	0.93	0.01	0.01
0.97	0.01	0.01	0.01
0.0099	0.21782	0.21782	0.55445
0.49	0.03	0.16	0.32
0.13861	0.24752	0.52475	0.0891
0.099	0.44554	0.24752	0.20792

MOTIF Foxa1_1_M1.aw_TGTTTACwta.tawGTAAACA_wt
letter-probability matrix: alength= 4 w= 13 nsites= 52
0.43	0.22	0.22	0.13
0.37	0.11	0.15	0.37
0.23	0.24	0.3	0.23
0.04	0.01	0.01	0.94
0.31	0.02	0.66	0.01
0.0198	0.0297	0.0198	0.93069
0.02	0.01	0.09	0.88
0.03	0.02	0.31	0.64
0.78787	0.0202	0.18181	0.0101
0.07	0.82	0.02	0.09
0.43	0.14	0.01	0.42
0.05	0.32	0.13	0.5
0.53535	0.0404	0.0404	0.38383

MOTIF Foxa1_1_M2.GtAAwCACT.AGTGwTTaC
letter-probability matrix: alength= 4 w= 9 nsites= 92
0.17821	0.0594	0.73267	0.0297
0.04	0.32	0.02	0.62
0.73	0.25	0.01	0.01
0.92	0.06	0.01	0.01
0.35643	0.10891	0.099	0.43564
0.01	0.76	0.01	0.22
0.95	0.01	0.01	0.03
0.0099	0.65346	0.18811	0.14851
0.19801	0.11881	0.0099	0.67326

MOTIF Foxa1_1_M4.Tg_TGTwtACasA.TstGTawACA_cA
letter-probability matrix: alength= 4 w= 13 nsites= 159
0.1	0.23	0.01	0.66
0.28	0.15	0.43	0.14
0.11	0.38	0.32	0.19
0.01	0.01	0.01	0.97
0.08	0.01	0.9	0.01
0.01	0.01	0.01	0.97
0.35	0.11	0.16	0.38
0.31	0.01	0.11	0.57
0.97	0.01	0.01	0.01
0.24	0.74	0.01	0.01
0.56	0.07	0.01	0.36
0.08	0.48	0.39	0.05
0.69306	0.15841	0.0495	0.099

MOTIF Foxa1_2_M1.aw_TGTTTACwta.tawGTAAACA_wt
letter-probability matrix: alength= 4 w= 13 nsites= 52
0.43	0.22	0.22	0.13
0.37	0.11	0.15	0.37
0.23	0.24	0.3	0.23
0.04	0.01	0.01	0.94
0.31	0.02	0.66	0.01
0.0198	0.0297	0.0198	0.93069
0.02	0.01	0.09	0.88
0.03	0.02	0.31	0.64
0.78787	0.0202	0.18181	0.0101
0.07	0.82	0.02	0.09
0.43	0.14	0.01	0.42
0.05	0.32	0.13	0.5
0.53535	0.0404	0.0404	0.38383

MOTIF Foxa1_2_M2.GtAAwCACT.AGTGwTTaC
letter-probability matrix: alength= 4 w= 9 nsites= 92
0.17821	0.0594	0.73267	0.0297
0.04	0.32	0.02	0.62
0.73	0.25	0.01	0.01
0.92	0.06	0.01	0.01
0.35643	0.10891	0.099	0.43564
0.01	0.76	0.01	0.22
0.95	0.01	0.01	0.03
0.0099	0.65346	0.18811	0.14851
0.19801	0.11881	0.0099	0.67326

MOTIF Foxa1_2_M4.Tg_TGTwtACasA.TstGTawACA_cA
letter-probability matrix: alength= 4 w= 13 nsites= 159
0.1	0.23	0.01	0.66
0.28	0.15	0.43	0.14
0.11	0.38	0.32	0.19
0.01	0.01	0.01	0.97
0.08	0.01	0.9	0.01
0.01	0.01	0.01	0.97
0.35	0.11	0.16	0.38
0.31	0.01	0.11	0.57
0.97	0.01	0.01	0.01
0.24	0.74	0.01	0.01
0.56	0.07	0.01	0.36
0.08	0.48	0.39	0.05
0.69306	0.15841	0.0495	0.099

MOTIF Foxa1_3_M1.ctawGTAAAcA_aG.Ct_TgTTTACwtag
letter-probability matrix: alength= 4 w= 14 nsites= 353
0.12	0.41	0.25	0.22
0.38	0.05	0.04	0.53
0.51	0.12	0.32	0.05
0.4	0.01	0.17	0.42
0.10891	0.0198	0.80198	0.0693
0.0101	0.22222	0.0202	0.74747
0.64	0.32	0.02	0.02
0.85148	0.10891	0.0198	0.0198
0.95959	0.0202	0.0101	0.0101
0.01	0.65	0.01	0.33
0.95	0.01	0.01	0.03
0.26	0.19	0.27	0.28
0.39	0.06	0.29	0.26
0.2	0.22	0.46	0.12

MOTIF Foxa1_3_M2.atCtaTGTttAC.GTaaACAtaGat
letter-probability matrix: alength= 4 w= 12 nsites= 16
0.45544	0.099	0.32673	0.11881
0.20792	0.17821	0.23762	0.37623
0.0099	0.69306	0.17821	0.11881
0.29702	0.29702	0.0099	0.39603
0.45544	0.28712	0.11881	0.13861
0.01	0.01	0.01	0.97
0.29	0.01	0.69	0.01
0.01	0.01	0.03	0.95
0.36	0.12	0.05	0.47
0.24752	0.17821	0.23762	0.33663
0.75	0.01	0.23	0.01
0.0396	0.81188	0.0099	0.13861

MOTIF Foxa1_3_M3.TrtGTw_AcAA.TTgT_wACayA
letter-probability matrix: alength= 4 w= 11 nsites= 92
0.27	0.01	0.14	0.58
0.46534	0.0594	0.41584	0.0594
0.37623	0.0099	0.099	0.51485
0.0099	0.0099	0.87128	0.10891
0.0099	0.12871	0.0099	0.85148
0.38	0.07	0.09	0.46
0.43	0.19	0.04	0.34
0.97	0.01	0.01	0.01
0.01	0.64	0.01	0.34
0.97	0.01	0.01	0.01
0.85148	0.0792	0.0099	0.0594

MOTIF Foxa1_3_M4.T_TGT__ACA_A.T_TGT__ACA_A
letter-probability matrix: alength= 4 w= 12 nsites= 97
0.21	0.01	0.15	0.63
0.26	0.28	0.22	0.24
0.32	0.01	0.03	0.64
0.10891	0.0099	0.74257	0.13861
0.0297	0.099	0.0099	0.86138
0.35	0.16	0.17	0.32
0.32	0.17	0.16	0.35
0.86138	0.0099	0.099	0.0297
0.13861	0.74257	0.0099	0.10891
0.64	0.03	0.01	0.32
0.24	0.22	0.28	0.26
0.63	0.15	0.01	0.21

MOTIF Foxa1_4_M1.ctawGTAAAcA_aG.Ct_TgTTTACwtag
letter-probability matrix: alength= 4 w= 14 nsites= 353
0.12	0.41	0.25	0.22
0.38	0.05	0.04	0.53
0.51	0.12	0.32	0.05
0.4	0.01	0.17	0.42
0.10891	0.0198	0.80198	0.0693
0.0101	0.22222	0.0202	0.74747
0.64	0.32	0.02	0.02
0.85148	0.10891	0.0198	0.0198
0.95959	0.0202	0.0101	0.0101
0.01	0.65	0.01	0.33
0.95	0.01	0.01	0.03
0.26	0.19	0.27	0.28
0.39	0.06	0.29	0.26
0.2	0.22	0.46	0.12

MOTIF Foxa1_4_M2.atCtaTGTttAC.GTaaACAtaGat
letter-probability matrix: alength= 4 w= 12 nsites= 16
0.45544	0.099	0.32673	0.11881
0.20792	0.17821	0.23762	0.37623
0.0099	0.69306	0.17821	0.11881
0.29702	0.29702	0.0099	0.39603
0.45544	0.28712	0.11881	0.13861
0.01	0.01	0.01	0.97
0.29	0.01	0.69	0.01
0.01	0.01	0.03	0.95
0.36	0.12	0.05	0.47
0.24752	0.17821	0.23762	0.33663
0.75	0.01	0.23	0.01
0.0396	0.81188	0.0099	0.13861

MOTIF Foxa1_4_M3.TrtGTw_AcAA.TTgT_wACayA
letter-probability matrix: alength= 4 w= 11 nsites= 92
0.27	0.01	0.14	0.58
0.46534	0.0594	0.41584	0.0594
0.37623	0.0099	0.099	0.51485
0.0099	0.0099	0.87128	0.10891
0.0099	0.12871	0.0099	0.85148
0.38	0.07	0.09	0.46
0.43	0.19	0.04	0.34
0.97	0.01	0.01	0.01
0.01	0.64	0.01	0.34
0.97	0.01	0.01	0.01
0.85148	0.0792	0.0099	0.0594

MOTIF Foxa1_4_M4.T_TGT__ACA_A.T_TGT__ACA_A
letter-probability matrix: alength= 4 w= 12 nsites= 97
0.21	0.01	0.15	0.63
0.26	0.28	0.22	0.24
0.32	0.01	0.03	0.64
0.10891	0.0099	0.74257	0.13861
0.0297	0.099	0.0099	0.86138
0.35	0.16	0.17	0.32
0.32	0.17	0.16	0.35
0.86138	0.0099	0.099	0.0297
0.13861	0.74257	0.0099	0.10891
0.64	0.03	0.01	0.32
0.24	0.22	0.28	0.26
0.63	0.15	0.01	0.21

MOTIF Foxa1_5_M2.w_TGAsTCA_w.w_TGAsTCA_w
letter-probability matrix: alength= 4 w= 11 nsites= 350
0.44	0.01	0.18	0.37
0.34343	0.24242	0.31313	0.10101
0.01	0.01	0.01	0.97
0.01	0.01	0.88	0.1
0.95	0.01	0.02	0.02
0.09	0.43	0.39	0.09
0.05	0.01	0.01	0.93
0.12	0.85	0.01	0.02
0.96	0.01	0.01	0.02
0.11	0.3	0.31	0.28
0.37	0.18	0.01	0.44

MOTIF Foxa1_5_M3.rwGTwAACAAG.CTTGTTwACwy
letter-probability matrix: alength= 4 w= 11 nsites= 61
0.39	0.16	0.36	0.09
0.45	0.01	0.11	0.43
0.05	0.01	0.91	0.03
0.0101	0.0808	0.0202	0.88888
0.38613	0.0396	0.15841	0.41584
0.59	0.17	0.02	0.22
0.92	0.04	0.02	0.02
0.01	0.75	0.01	0.23
0.96	0.01	0.01	0.02
0.53	0.1	0.15	0.22
0.22772	0.099	0.55445	0.11881

MOTIF Foxa1_5_M5.TCTgTGTwmACA.TGTkwACAcAGA
letter-probability matrix: alength= 4 w= 12 nsites= 115
0.1	0.07	0.25	0.58
0.0891	0.57425	0.0693	0.26732
0.26	0.01	0.01	0.72
0.03	0.02	0.54	0.41
0.27	0.01	0.07	0.65
0.01	0.01	0.72	0.26
0.01	0.17	0.01	0.81
0.39	0.1	0.1	0.41
0.45	0.48	0.01	0.06
0.96	0.01	0.02	0.01
0.01	0.76	0.01	0.22
0.64356	0.12871	0.12871	0.099

MOTIF Foxa1_6_M1.TrwGTaAACA_rC.Gy_TGTTtACwyA
letter-probability matrix: alength= 4 w= 13 nsites= 52
0.28712	0.10891	0.0297	0.57425
0.39393	0.14141	0.34343	0.12121
0.45	0.01	0.14	0.4
0.13	0.02	0.83	0.02
0.0396	0.15841	0.0594	0.74257
0.62626	0.35353	0.0101	0.0101
0.78	0.19	0.01	0.02
0.94	0.02	0.02	0.02
0.01	0.69	0.01	0.29
0.95959	0.0101	0.0101	0.0202
0.26732	0.18811	0.22772	0.31683
0.39	0.09	0.45	0.07
0.18	0.47	0.14	0.21

MOTIF Foxa1_6_M2.sAcTGAsTCAc.gTGAsTCAgTs
letter-probability matrix: alength= 4 w= 11 nsites= 55
0.06	0.4	0.4	0.14
0.46	0.12	0.23	0.19
0.27722	0.39603	0.27722	0.0495
0.01	0.01	0.01	0.97
0.01	0.02	0.9	0.07
0.94059	0.0198	0.0198	0.0198
0.06	0.45	0.41	0.08
0.0404	0.0101	0.0101	0.93939
0.0396	0.93069	0.0099	0.0198
0.94	0.01	0.01	0.04
0.0495	0.46534	0.13861	0.34653

MOTIF Foxa1_6_M3.C_awGTtAACAaG.CtTGTTaACwt_G
letter-probability matrix: alength= 4 w= 13 nsites= 50
0.16831	0.50495	0.14851	0.17821
0.36	0.26	0.09	0.29
0.52525	0.0606	0.39393	0.0202
0.52475	0.0099	0.0594	0.40594
0.17	0.02	0.8	0.01
0.0202	0.23232	0.0202	0.72727
0.3	0.15	0.09	0.46
0.73	0.1	0.01	0.16
0.97	0.01	0.01	0.01
0.01	0.7	0.01	0.28
0.97	0.01	0.01	0.01
0.42	0.13	0.17	0.28
0.13131	0.15151	0.61616	0.10101

MOTIF Foxa1_6_M4.TGTGTmAACAg.cTGTTkACACA
letter-probability matrix: alength= 4 w= 11 nsites= 97
0.26	0.01	0.01	0.72
0.23762	0.10891	0.54455	0.10891
0.22772	0.0495	0.0891	0.63366
0.17821	0.0099	0.76237	0.0495
0.08	0.25	0.02	0.65
0.53465	0.43564	0.0198	0.0099
0.68316	0.19801	0.0099	0.10891
0.63366	0.10891	0.0495	0.20792
0.02	0.71	0.01	0.26
0.9	0.01	0.01	0.08
0.28282	0.26262	0.44444	0.0101

MOTIF Foxa2_1_M1.c_a_GTAAAcAat.atTgTTTAC_t_g
letter-probability matrix: alength= 4 w= 13 nsites= 230
0.32	0.42	0.08	0.18
0.39603	0.20792	0.0693	0.32673
0.48	0.16	0.25	0.11
0.40594	0.0198	0.24752	0.32673
0.23762	0.0099	0.70297	0.0495
0.0396	0.28712	0.0198	0.65346
0.69	0.27	0.01	0.03
0.9	0.08	0.01	0.01
0.94	0.02	0.02	0.02
0.01	0.58	0.01	0.4
0.94	0.01	0.01	0.04
0.34	0.17	0.23	0.26
0.25	0.19	0.12	0.44

MOTIF Foxa2_1_M3.wTrTTaAyTT.AArTtAAyAw
letter-probability matrix: alength= 4 w= 10 nsites= 16
0.37	0.12	0.1	0.41
0.0099	0.13861	0.0099	0.84158
0.48	0.01	0.48	0.03
0.01	0.01	0.01	0.97
0.07	0.01	0.01	0.91
0.43	0.09	0.17	0.31
0.74	0.01	0.22	0.03
0.0594	0.49504	0.0099	0.43564
0.21212	0.18181	0.0101	0.59595
0.13	0.16	0.17	0.54

MOTIF Foxa2_1_M4.TrTTkACA.TGTmAAyA
letter-probability matrix: alength= 4 w= 8 nsites= 142
0.01	0.17	0.01	0.81
0.47524	0.0099	0.46534	0.0495
0.13861	0.0099	0.0099	0.84158
0.02	0.01	0.01	0.96
0.0099	0.0099	0.47524	0.50495
0.79	0.15	0.05	0.01
0.0792	0.85148	0.0594	0.0099
0.64	0.04	0.01	0.31

MOTIF Foxa2_1_M5.GTaAATATTTa.tAAATATTtAC
letter-probability matrix: alength= 4 w= 11 nsites= 95
0.19801	0.0198	0.69306	0.0891
0.0198	0.20792	0.0396	0.73267
0.51	0.18	0.01	0.3
0.97	0.01	0.01	0.01
0.97	0.01	0.01	0.01
0.01	0.21	0.01	0.77
0.66336	0.0792	0.16831	0.0891
0.25	0.01	0.21	0.53
0.17821	0.13861	0.0099	0.67326
0.0495	0.0099	0.16831	0.77227
0.47	0.12	0.09	0.32

MOTIF Foxa2_2_M1.g__TgTTTACw_aG.Ct_wGTAAAcA__c
letter-probability matrix: alength= 4 w= 14 nsites= 417
0.22	0.25	0.35	0.18
0.24	0.29	0.11	0.36
0.25	0.27	0.15	0.33
0.0303	0.0101	0.0101	0.94949
0.33	0.01	0.65	0.01
0.02	0.02	0.01	0.95
0.01	0.01	0.09	0.89
0.02	0.01	0.31	0.66
0.81	0.01	0.17	0.01
0.04	0.8	0.01	0.15
0.44	0.18	0.01	0.37
0.07	0.33	0.19	0.41
0.53	0.04	0.07	0.36
0.14851	0.21782	0.47524	0.15841

MOTIF Foxa2_2_M2.rTC_aTgTttAC.GTaaAcAt_GAy
letter-probability matrix: alength= 4 w= 12 nsites= 78
0.42	0.13	0.37	0.08
0.24752	0.0198	0.20792	0.52475
0.03	0.71	0.15	0.11
0.33	0.28	0.01	0.38
0.49	0.36	0.07	0.08
0.02	0.01	0.01	0.96
0.33	0.01	0.65	0.01
0.01	0.04	0.01	0.94
0.28712	0.14851	0.0396	0.52475
0.11	0.09	0.32	0.48
0.88	0.01	0.1	0.01
0.01	0.85	0.01	0.13

MOTIF Foxa2_2_M4.TgcTGTwtACaCa.tGtGTawACAgcA
letter-probability matrix: alength= 4 w= 13 nsites= 123
0.1	0.28	0.02	0.6
0.28	0.06	0.54	0.12
0.06	0.46	0.15	0.33
0.01	0.01	0.01	0.97
0.07	0.01	0.91	0.01
0.01	0.01	0.01	0.97
0.38	0.17	0.01	0.44
0.32	0.01	0.17	0.5
0.96	0.01	0.02	0.01
0.2	0.78	0.01	0.01
0.58	0.1	0.01	0.31
0.12871	0.48514	0.21782	0.16831
0.50495	0.0198	0.30693	0.16831

MOTIF Foxa2_3_M1.cwa_GTAAACA_gca.tgc_TGTTTAC_twg
letter-probability matrix: alength= 4 w= 15 nsites= 394
0.18	0.45	0.24	0.13
0.39603	0.0792	0.0495	0.47524
0.43	0.17	0.33	0.07
0.37	0.01	0.19	0.43
0.17	0.02	0.76	0.05
0.0198	0.19801	0.0198	0.76237
0.65	0.32	0.01	0.02
0.85	0.13	0.01	0.01
0.95	0.01	0.02	0.02
0.01	0.67	0.01	0.31
0.93	0.02	0.01	0.04
0.31	0.11	0.3	0.28
0.29702	0.15841	0.40594	0.13861
0.27722	0.39603	0.17821	0.14851
0.38	0.28	0.07	0.27

MOTIF Foxa2_3_M2.tC_aTGTttAC.GTaaACAt_Ga
letter-probability matrix: alength= 4 w= 11 nsites= 66
0.27	0.01	0.2	0.52
0.07	0.71	0.12	0.1
0.32	0.27	0.01	0.4
0.47524	0.34653	0.11881	0.0594
0.02	0.01	0.01	0.96
0.29	0.01	0.69	0.01
0.02	0.05	0.01	0.92
0.27	0.13	0.08	0.52
0.1	0.15	0.31	0.44
0.84158	0.0099	0.13861	0.0099
0.04	0.77	0.01	0.18

MOTIF Foxa2_3_M4.TtCTGTwwACAcAG.CTgTGTwwACAGaA
letter-probability matrix: alength= 4 w= 14 nsites= 183
0.17	0.26	0.05	0.52
0.25	0.03	0.27	0.45
0.12	0.49	0.16	0.23
0.01	0.01	0.01	0.97
0.02	0.01	0.96	0.01
0.01	0.01	0.01	0.97
0.41	0.11	0.07	0.41
0.37	0.02	0.17	0.44
0.95	0.01	0.03	0.01
0.27722	0.70297	0.0099	0.0099
0.69	0.05	0.01	0.25
0.12871	0.49504	0.0594	0.31683
0.67	0.04	0.04	0.25
0.21782	0.21782	0.55445	0.0099

MOTIF Foxa2_4_M1.TgTTTACtA.TaGTAAAcA
letter-probability matrix: alength= 4 w= 9 nsites= 24
0.02	0.01	0.01	0.96
0.35353	0.0404	0.59595	0.0101
0.02	0.01	0.02	0.95
0.01	0.02	0.21	0.76
0.02	0.03	0.15	0.8
0.59	0.01	0.25	0.15
0.08	0.64	0.01	0.27
0.31	0.23	0.02	0.44
0.48	0.21	0.07	0.24

MOTIF Foxa2_4_M2.wcTGTTTaC.GtAAACAgw
letter-probability matrix: alength= 4 w= 9 nsites= 36
0.39	0.02	0.17	0.42
0.17821	0.37623	0.17821	0.26732
0.07	0.01	0.01	0.91
0.27	0.01	0.71	0.01
0.01	0.07	0.01	0.91
0.01	0.01	0.29	0.69
0.01	0.01	0.28	0.7
0.47	0.01	0.32	0.2
0.02	0.68	0.04	0.26

MOTIF Foxa2_5_M1.CAGCTGtGyAAACAga.tcTGTTTrCaCAGCTG
letter-probability matrix: alength= 4 w= 16 nsites= 467
0.08	0.5	0.21	0.21
0.45544	0.20792	0.16831	0.16831
0.16831	0.24752	0.56435	0.0198
0.03	0.7	0.18	0.09
0.22	0.01	0.02	0.75
0.19191	0.18181	0.57575	0.0505
0.3	0.02	0.17	0.51
0.10891	0.0198	0.81188	0.0594
0.02	0.45	0.03	0.5
0.79207	0.16831	0.0198	0.0198
0.78	0.19	0.02	0.01
0.94	0.02	0.03	0.01
0.01	0.81	0.01	0.17
0.95	0.01	0.01	0.03
0.23	0.29	0.38	0.1
0.44	0.18	0.12	0.26

MOTIF Foxa2_5_M3.gGCGC_TGCGC.GCGCA_GCGCc
letter-probability matrix: alength= 4 w= 11 nsites= 166
0.10891	0.11881	0.46534	0.30693
0.14851	0.0198	0.82178	0.0099
0.0891	0.86138	0.0396	0.0099
0.03	0.01	0.95	0.01
0.01	0.92	0.06	0.01
0.20792	0.24752	0.30693	0.23762
0.0495	0.12871	0.17821	0.64356
0.01	0.03	0.95	0.01
0.01	0.94	0.01	0.04
0.0099	0.0099	0.87128	0.10891
0.19	0.51	0.17	0.13

MOTIF Foxa2_5_M4.CTGtk_mmACA.TGTkk_maCAG
letter-probability matrix: alength= 4 w= 11 nsites= 102
0.01	0.66	0.18	0.15
0.13861	0.0099	0.0099	0.84158
0.0792	0.18811	0.70297	0.0297
0.26732	0.0396	0.20792	0.48514
0.02	0.04	0.45	0.49
0.19801	0.24752	0.31683	0.23762
0.43	0.52	0.04	0.01
0.40594	0.48514	0.0099	0.099
0.86138	0.0099	0.10891	0.0198
0.01	0.82	0.01	0.16
0.88118	0.0099	0.0099	0.099

MOTIF Foxa2_6_M1.CagCTGtGyAAACA_ac.gt_TGTTTrCaCAGctG
letter-probability matrix: alength= 4 w= 17 nsites= 291
0.0891	0.50495	0.21782	0.18811
0.34343	0.17171	0.24242	0.24242
0.11	0.28	0.4	0.21
0.01	0.7	0.18	0.11
0.20202	0.0101	0.0101	0.77777
0.12	0.21	0.63	0.04
0.28	0.03	0.22	0.47
0.12121	0.0202	0.76767	0.0909
0.03	0.48	0.05	0.44
0.81818	0.15151	0.0202	0.0101
0.79	0.18	0.02	0.01
0.94949	0.0202	0.0202	0.0101
0.01	0.81	0.01	0.17
0.94	0.02	0.01	0.03
0.20792	0.30693	0.39603	0.0891
0.4	0.24	0.14	0.22
0.11	0.38	0.25	0.26

MOTIF Foxa2_6_M3.GCGCA_GCGCC.GGCGC_TGCGC
letter-probability matrix: alength= 4 w= 11 nsites= 201
0.11881	0.10891	0.52475	0.24752
0.10891	0.86138	0.0198	0.0099
0.0594	0.0396	0.89108	0.0099
0.01	0.97	0.01	0.01
0.94	0.01	0.01	0.04
0.25	0.3	0.22	0.23
0.01	0.06	0.92	0.01
0.01	0.93	0.01	0.05
0.0099	0.0495	0.80198	0.13861
0.0099	0.86138	0.0099	0.11881
0.23762	0.47524	0.14851	0.13861

MOTIF Foxa2_6_M4.cCGGAAGTGgC.GcCACTTCCGg
letter-probability matrix: alength= 4 w= 11 nsites= 150
0.0495	0.56435	0.35643	0.0297
0.25742	0.71287	0.0099	0.0198
0.01	0.01	0.97	0.01
0.01	0.01	0.97	0.01
0.97	0.01	0.01	0.01
0.97	0.01	0.01	0.01
0.02	0.01	0.96	0.01
0.0594	0.20792	0.0693	0.66336
0.05	0.07	0.73	0.15
0.12871	0.31683	0.54455	0.0099
0.0693	0.54455	0.24752	0.13861

MOTIF Foxa2_6_M5.tgtGtaaACAA.TTGTttaCaca
letter-probability matrix: alength= 4 w= 11 nsites= 81
0.01	0.3	0.19	0.5
0.20792	0.24752	0.47524	0.0693
0.33	0.01	0.13	0.53
0.01	0.01	0.82	0.16
0.01	0.38	0.01	0.6
0.32673	0.19801	0.22772	0.24752
0.38383	0.27272	0.0505	0.29292
0.92	0.01	0.06	0.01
0.01	0.83	0.01	0.15
0.95	0.01	0.01	0.03
0.59405	0.12871	0.20792	0.0693

MOTIF Foxa2_7_M1.t_wGyAAACA_a.t_TGTTTrCw_a
letter-probability matrix: alength= 4 w= 12 nsites= 434
0.3	0.05	0.08	0.57
0.30303	0.19191	0.30303	0.20202
0.44444	0.0202	0.16161	0.37373
0.28	0.05	0.56	0.11
0.0202	0.53535	0.0202	0.42424
0.9	0.07	0.01	0.02
0.75	0.22	0.01	0.02
0.93	0.01	0.04	0.02
0.01	0.65	0.02	0.32
0.88888	0.0202	0.0101	0.0808
0.29	0.2	0.25	0.26
0.45	0.16	0.08	0.31

MOTIF Foxa2_7_M3.tryAAATATTT.AAATATTTrya
letter-probability matrix: alength= 4 w= 11 nsites= 341
0.27	0.17	0.1	0.46
0.41	0.08	0.35	0.16
0.01	0.43	0.01	0.55
0.81	0.15	0.01	0.03
0.94059	0.0396	0.0099	0.0099
0.95959	0.0101	0.0101	0.0202
0.01	0.29	0.01	0.69
0.82178	0.0099	0.15841	0.0099
0.04	0.08	0.11	0.77
0.10891	0.0198	0.11881	0.75247
0.16161	0.10101	0.17171	0.56565

MOTIF Foxa2_7_M5.tgt__AcAa.tTgT__aca
letter-probability matrix: alength= 4 w= 9 nsites= 158
0.33	0.01	0.13	0.53
0.06	0.01	0.61	0.32
0.05	0.36	0.01	0.58
0.33	0.18	0.15	0.34
0.25252	0.33333	0.0505	0.36363
0.85148	0.0099	0.11881	0.0198
0.01	0.58	0.03	0.38
0.86138	0.0099	0.0099	0.11881
0.45	0.09	0.17	0.29

MOTIF Foxa2_8_M1.gc_TGTTTACayAG.CTrtGTAAACA_gc
letter-probability matrix: alength= 4 w= 14 nsites= 538
0.13	0.23	0.38	0.26
0.13131	0.42424	0.13131	0.31313
0.22	0.33	0.15	0.3
0.02	0.01	0.01	0.96
0.23	0.01	0.75	0.01
0.02	0.01	0.01	0.96
0.01	0.01	0.14	0.84
0.0198	0.0198	0.27722	0.68316
0.80198	0.0198	0.15841	0.0198
0.0202	0.85858	0.0101	0.11111
0.48	0.16	0.01	0.35
0.0693	0.40594	0.15841	0.36633
0.62626	0.0404	0.0404	0.29292
0.18	0.21	0.48	0.13

MOTIF Foxa2_8_M2.CTgtGTwAACAAG.CTTGTTwACacAG
letter-probability matrix: alength= 4 w= 13 nsites= 192
0.0594	0.52475	0.22772	0.18811
0.13861	0.13861	0.13861	0.58415
0.32673	0.18811	0.46534	0.0198
0.36	0.01	0.08	0.55
0.01	0.01	0.97	0.01
0.0099	0.10891	0.0099	0.87128
0.39	0.07	0.11	0.43
0.52	0.25	0.01	0.22
0.97	0.01	0.01	0.01
0.01	0.81	0.01	0.17
0.97	0.01	0.01	0.01
0.63366	0.0099	0.18811	0.16831
0.18811	0.10891	0.63366	0.0693

MOTIF Foxa2_8_M4.TCTgTGTwcACA.TGTgwACAcAGA
letter-probability matrix: alength= 4 w= 12 nsites= 164
0.10891	0.13861	0.13861	0.61386
0.0396	0.60396	0.16831	0.18811
0.16	0.01	0.01	0.82
0.02	0.07	0.56	0.35
0.24752	0.0099	0.0594	0.68316
0.01	0.01	0.72	0.26
0.01	0.16	0.01	0.82
0.42	0.14	0.05	0.39
0.39	0.55	0.05	0.01
0.97	0.01	0.01	0.01
0.0099	0.84158	0.0099	0.13861
0.60396	0.13861	0.12871	0.12871

MOTIF Foxa2_9_M1.CTrtGTAAACA_rC.Gy_TGTTTACayAG
letter-probability matrix: alength= 4 w= 14 nsites= 551
0.13861	0.47524	0.17821	0.20792
0.28	0.04	0.04	0.64
0.36	0.16	0.42	0.06
0.35	0.01	0.17	0.47
0.1	0.01	0.87	0.02
0.0198	0.14851	0.0198	0.81188
0.67676	0.30303	0.0101	0.0101
0.84	0.14	0.01	0.01
0.95	0.01	0.02	0.02
0.01	0.75	0.01	0.23
0.96	0.01	0.01	0.02
0.31	0.15	0.34	0.2
0.34653	0.11881	0.39603	0.13861
0.21	0.46	0.21	0.12

MOTIF Foxa2_9_M2.c_gwGT_AACAAG.CTTGTT_ACwc_g
letter-probability matrix: alength= 4 w= 13 nsites= 126
0.11	0.4	0.23	0.26
0.28282	0.25252	0.13131	0.33333
0.32	0.21	0.44	0.03
0.40594	0.0099	0.12871	0.45544
0.01	0.01	0.97	0.01
0.01	0.07	0.01	0.91
0.31313	0.14141	0.19191	0.35353
0.66	0.06	0.04	0.24
0.97	0.01	0.01	0.01
0.01	0.8	0.01	0.18
0.97	0.01	0.01	0.01
0.6	0.01	0.24	0.15
0.20792	0.11881	0.65346	0.0198

MOTIF Foxa2_9_M3.gtC_aTGTtkAC.GTmaACAt_Gac
letter-probability matrix: alength= 4 w= 12 nsites= 62
0.31	0.15	0.5	0.04
0.11	0.06	0.32	0.51
0.0198	0.76237	0.15841	0.0594
0.25	0.35	0.01	0.39
0.50495	0.33663	0.10891	0.0495
0.02	0.01	0.01	0.96
0.2	0.01	0.78	0.01
0.01	0.02	0.01	0.96
0.34343	0.15151	0.0202	0.48484
0.0792	0.0396	0.42574	0.45544
0.86	0.01	0.12	0.01
0.01	0.93	0.01	0.05

MOTIF Foxa2_9_M4.CTCTgTGTwcACA.TGTgwACAcAGAG
letter-probability matrix: alength= 4 w= 13 nsites= 191
0.099	0.46534	0.20792	0.22772
0.099	0.14851	0.12871	0.62376
0.0198	0.65346	0.13861	0.18811
0.18	0.01	0.01	0.8
0.01	0.06	0.58	0.35
0.23762	0.0099	0.0495	0.70297
0.01	0.01	0.73	0.25
0.01	0.08	0.03	0.88
0.4	0.16	0.06	0.38
0.38	0.58	0.03	0.01
0.97	0.01	0.01	0.01
0.0099	0.86138	0.0099	0.11881
0.66336	0.12871	0.099	0.10891

MOTIF Foxa2_9_M5.TgTGtGTamAcA.TgTktACaCAcA
letter-probability matrix: alength= 4 w= 12 nsites= 206
0.12	0.18	0.2	0.5
0.16	0.32	0.43	0.09
0.22	0.02	0.01	0.75
0.19801	0.19801	0.46534	0.13861
0.28	0.01	0.17	0.54
0.01	0.01	0.91	0.07
0.01	0.23	0.07	0.69
0.63	0.34	0.02	0.01
0.50495	0.47524	0.0099	0.0099
0.92	0.01	0.02	0.05
0.11881	0.45544	0.29702	0.12871
0.5	0.17	0.22	0.11

MOTIF Foxa2_10_M1.gc_TgTTTACa_ag.ct_tGTAAAcA_gc
letter-probability matrix: alength= 4 w= 14 nsites= 577
0.099	0.22772	0.40594	0.26732
0.0505	0.51515	0.10101	0.33333
0.34343	0.28282	0.12121	0.25252
0.05	0.01	0.01	0.93
0.37	0.01	0.61	0.01
0.0101	0.0101	0.0101	0.96969
0.02	0.01	0.2	0.77
0.02	0.02	0.31	0.65
0.74	0.01	0.23	0.02
0.14141	0.74747	0.0101	0.10101
0.48484	0.15151	0.0101	0.35353
0.11	0.32	0.18	0.39
0.48484	0.0606	0.0909	0.36363
0.14851	0.20792	0.41584	0.22772

MOTIF Foxa2_10_M3.tAyAAATATTTa.tAAATATTTrTa
letter-probability matrix: alength= 4 w= 12 nsites= 318
0.26	0.23	0.11	0.4
0.45	0.16	0.22	0.17
0.0198	0.46534	0.0099	0.50495
0.8	0.13	0.01	0.06
0.92929	0.0505	0.0101	0.0101
0.96	0.01	0.02	0.01
0.01	0.22	0.01	0.76
0.91	0.01	0.07	0.01
0.02	0.11	0.06	0.81
0.0396	0.0693	0.20792	0.68316
0.16831	0.22772	0.12871	0.47524
0.39	0.11	0.25	0.25

MOTIF Foxa2_10_M4.TCTkTGTwmAcA.TgTkwACAmAGA
letter-probability matrix: alength= 4 w= 12 nsites= 267
0.099	0.10891	0.23762	0.55445
0.16831	0.48514	0.13861	0.20792
0.22	0.04	0.01	0.73
0.0396	0.0099	0.47524	0.47524
0.22772	0.0099	0.099	0.66336
0.01	0.01	0.72	0.26
0.01	0.23	0.01	0.75
0.4	0.13	0.07	0.4
0.38613	0.49504	0.0891	0.0297
0.92	0.06	0.01	0.01
0.03	0.61	0.01	0.35
0.59405	0.16831	0.12871	0.10891

MOTIF Foxa2_11_M1.t_CtTGTTTACa.tGTAAACAaG_a
letter-probability matrix: alength= 4 w= 12 nsites= 34
0.19801	0.0198	0.28712	0.49504
0.16	0.3	0.33	0.21
0.09	0.65	0.13	0.13
0.27	0.2	0.1	0.43
0.01	0.01	0.01	0.97
0.23	0.01	0.75	0.01
0.01	0.01	0.01	0.97
0.01	0.01	0.03	0.95
0.0101	0.0101	0.31313	0.66666
0.86138	0.0198	0.099	0.0198
0.0505	0.92929	0.0101	0.0101
0.50505	0.12121	0.0404	0.33333

MOTIF Foxa3_1_M1.At_ctTGTTTAC_twG.Cwa_GTAAACAag_aT
letter-probability matrix: alength= 4 w= 16 nsites= 472
0.46534	0.11881	0.21782	0.19801
0.25	0.1	0.27	0.38
0.08	0.32	0.39	0.21
0.12	0.48	0.13	0.27
0.30303	0.22222	0.0606	0.41414
0.02	0.01	0.01	0.96
0.29	0.01	0.68	0.02
0.02	0.02	0.01	0.95
0.01	0.01	0.05	0.93
0.02	0.02	0.31	0.65
0.85	0.01	0.11	0.03
0.02	0.88	0.01	0.09
0.42	0.19	0.02	0.37
0.07	0.31	0.08	0.54
0.47	0.04	0.08	0.41
0.11881	0.18811	0.55445	0.13861

MOTIF Foxa3_1_M2.ct__GT_AACAaG.CtTGTT_AC__ag
letter-probability matrix: alength= 4 w= 13 nsites= 126
0.05	0.5	0.15	0.3
0.35643	0.13861	0.0198	0.48514
0.33663	0.22772	0.33663	0.099
0.42	0.01	0.2	0.37
0.01	0.01	0.97	0.01
0.02	0.01	0.01	0.96
0.31313	0.19191	0.26262	0.23232
0.62	0.03	0.16	0.19
0.97	0.01	0.01	0.01
0.02	0.69	0.01	0.28
0.97	0.01	0.01	0.01
0.52	0.03	0.17	0.28
0.23232	0.20202	0.53535	0.0303

MOTIF Foxa3_1_M3.aTgTTkACa_t.a_tGTmAAcAt
letter-probability matrix: alength= 4 w= 11 nsites= 100
0.42	0.16	0.12	0.3
0.01	0.04	0.02	0.93
0.38	0.01	0.58	0.03
0.01	0.01	0.01	0.97
0.08	0.01	0.01	0.9
0.0297	0.0099	0.49504	0.46534
0.84158	0.0792	0.0099	0.0693
0.0099	0.88118	0.099	0.0099
0.54	0.04	0.01	0.41
0.3	0.14	0.22	0.34
0.31	0.11	0.15	0.43

MOTIF Foxa3_2_M1.ctrwGTAAACAaGca.tgCtTGTTTACwyag
letter-probability matrix: alength= 4 w= 15 nsites= 687
0.11111	0.44444	0.13131	0.31313
0.34	0.06	0.03	0.57
0.41	0.12	0.39	0.08
0.38	0.01	0.14	0.47
0.08	0.02	0.88	0.02
0.01	0.13	0.02	0.84
0.7	0.26	0.02	0.02
0.9	0.08	0.01	0.01
0.95959	0.0101	0.0101	0.0202
0.01	0.7	0.01	0.28
0.96	0.01	0.01	0.02
0.41584	0.099	0.25742	0.22772
0.25	0.19	0.5	0.06
0.21212	0.37373	0.28282	0.13131
0.43	0.25	0.05	0.27

MOTIF Foxa3_2_M2.tC_aTGTttAC.GTaaACAt_Ga
letter-probability matrix: alength= 4 w= 11 nsites= 49
0.26	0.07	0.2	0.47
0.03	0.84	0.07	0.06
0.28	0.34	0.01	0.37
0.49	0.28	0.1	0.13
0.02	0.01	0.01	0.96
0.32	0.01	0.66	0.01
0.01	0.02	0.01	0.96
0.28712	0.14851	0.0297	0.53465
0.11	0.1	0.31	0.48
0.88	0.01	0.1	0.01
0.01	0.91	0.01	0.07

MOTIF Foxa3_2_M3.TCTktGTwmACA.TGTkwACamAGA
letter-probability matrix: alength= 4 w= 12 nsites= 110
0.10891	0.12871	0.16831	0.59405
0.01	0.65	0.1	0.24
0.22	0.01	0.01	0.76
0.02	0.07	0.42	0.49
0.31	0.01	0.08	0.6
0.01	0.01	0.74	0.24
0.0099	0.099	0.0099	0.88118
0.38	0.13	0.03	0.46
0.44	0.46	0.08	0.02
0.97	0.01	0.01	0.01
0.0297	0.75247	0.0099	0.20792
0.64	0.11	0.14	0.11

MOTIF Foxa3_3_M1.wawGTAAATATTTa.tAAATATTTACwtw
letter-probability matrix: alength= 4 w= 14 nsites= 932
0.43564	0.13861	0.0792	0.34653
0.42	0.19	0.22	0.17
0.44444	0.0202	0.13131	0.40404
0.23	0.03	0.55	0.19
0.0198	0.30693	0.0099	0.66336
0.74	0.18	0.01	0.07
0.85858	0.10101	0.0101	0.0303
0.95	0.01	0.02	0.02
0.01	0.32	0.01	0.66
0.90909	0.0101	0.0606	0.0202
0.05	0.08	0.06	0.81
0.0792	0.0297	0.16831	0.72277
0.23	0.06	0.18	0.53
0.54	0.03	0.31	0.12

MOTIF Foxa3_3_M2.TrTGTAmAcA_A.T_TgTkTACAyA
letter-probability matrix: alength= 4 w= 12 nsites= 430
0.17821	0.14851	0.12871	0.54455
0.34	0.16	0.43	0.07
0.27	0.01	0.05	0.67
0.22	0.01	0.52	0.25
0.01	0.21	0.01	0.77
0.80198	0.10891	0.0792	0.0099
0.51485	0.45544	0.0099	0.0198
0.94	0.01	0.01	0.04
0.04	0.61	0.03	0.32
0.82178	0.0099	0.0099	0.15841
0.11	0.34	0.23	0.32
0.53465	0.0396	0.17821	0.24752

MOTIF Foxa3_3_M3.tCtmTGTwkAC.GTmwACAkaGa
letter-probability matrix: alength= 4 w= 11 nsites= 90
0.35	0.12	0.02	0.51
0.12871	0.66336	0.0792	0.12871
0.34	0.19	0.01	0.46
0.38	0.44	0.06	0.12
0.07	0.01	0.01	0.91
0.28	0.01	0.7	0.01
0.01	0.01	0.01	0.97
0.46	0.1	0.06	0.38
0.17	0.01	0.4	0.42
0.74	0.01	0.24	0.01
0.05	0.79	0.01	0.15

MOTIF Foxa3_3_M4.yAAAwATTT.AAATwTTTr
letter-probability matrix: alength= 4 w= 9 nsites= 177
0.0099	0.50495	0.0099	0.47524
0.83168	0.0297	0.0099	0.12871
0.91	0.07	0.01	0.01
0.97	0.01	0.01	0.01
0.47524	0.0594	0.0495	0.41584
0.89	0.01	0.09	0.01
0.01	0.03	0.02	0.94
0.01	0.01	0.2	0.78
0.12871	0.0594	0.19801	0.61386

MOTIF Foxa3_4_M1.aawGTAAAtATTTac.gtAAATaTTTACwtt
letter-probability matrix: alength= 4 w= 15 nsites= 553
0.44	0.17	0.09	0.3
0.42	0.18	0.23	0.17
0.44	0.03	0.15	0.38
0.25	0.04	0.55	0.16
0.0198	0.31683	0.0099	0.65346
0.72	0.22	0.01	0.05
0.86	0.09	0.02	0.03
0.96	0.01	0.01	0.02
0.01	0.35	0.01	0.63
0.91	0.01	0.06	0.02
0.08	0.07	0.09	0.76
0.07	0.05	0.16	0.72
0.18181	0.0707	0.24242	0.50505
0.50495	0.0396	0.28712	0.16831
0.26732	0.41584	0.0594	0.25742

MOTIF Foxa3_4_M2.taTGT__ACAs.sTGT__ACAta
letter-probability matrix: alength= 4 w= 11 nsites= 297
0.34	0.2	0.01	0.45
0.39	0.29	0.17	0.15
0.3	0.01	0.08	0.61
0.31	0.01	0.63	0.05
0.02	0.17	0.01	0.8
0.38	0.1	0.21	0.31
0.3	0.26	0.09	0.35
0.93	0.01	0.05	0.01
0.0404	0.68686	0.0101	0.26262
0.88	0.01	0.01	0.1
0.15151	0.38383	0.32323	0.14141

MOTIF Foxa3_4_M3.CTgTtTACAcA.TgTGTAaAcAG
letter-probability matrix: alength= 4 w= 11 nsites= 210
0.17821	0.54455	0.11881	0.15841
0.0202	0.0202	0.0101	0.94949
0.36363	0.0101	0.61616	0.0101
0.02	0.02	0.02	0.94
0.33	0.01	0.2	0.46
0.01	0.06	0.21	0.72
0.73	0.03	0.2	0.04
0.12871	0.73267	0.0099	0.12871
0.65	0.15	0.01	0.19
0.14851	0.42574	0.19801	0.22772
0.67326	0.0099	0.0099	0.30693

MOTIF Foxa3_4_M4.TgTGTAmACA_A.T_TGTkTACAcA
letter-probability matrix: alength= 4 w= 12 nsites= 122
0.15841	0.18811	0.099	0.55445
0.28	0.16	0.42	0.14
0.25	0.01	0.07	0.67
0.23	0.01	0.51	0.25
0.01	0.2	0.03	0.76
0.77	0.15	0.07	0.01
0.52	0.43	0.04	0.01
0.93	0.01	0.01	0.05
0.12871	0.65346	0.0099	0.20792
0.83168	0.0099	0.0099	0.14851
0.0909	0.32323	0.30303	0.28282
0.49504	0.0891	0.17821	0.23762

MOTIF Foxa3_4_M5.TCTkTGTwCAyA.TrTGwACAmAGA
letter-probability matrix: alength= 4 w= 12 nsites= 150
0.0693	0.12871	0.15841	0.64356
0.21212	0.47474	0.14141	0.17171
0.21782	0.0198	0.0099	0.75247
0.0099	0.0594	0.47524	0.45544
0.23762	0.0099	0.0297	0.72277
0.10891	0.0099	0.67326	0.20792
0.01	0.25	0.01	0.73
0.42574	0.10891	0.12871	0.33663
0.18811	0.62376	0.0693	0.11881
0.97	0.01	0.01	0.01
0.0099	0.51485	0.0099	0.46534
0.69	0.14	0.11	0.06

MOTIF Foxa3_6_M1.A__TrTTtACa_a.t_tGTaAAyA__T
letter-probability matrix: alength= 4 w= 13 nsites= 10
0.53465	0.20792	0.0495	0.20792
0.33	0.31	0.02	0.34
0.27272	0.23232	0.14141	0.35353
0.02	0.02	0.01	0.95
0.46	0.01	0.52	0.01
0.01	0.02	0.01	0.96
0.02	0.01	0.14	0.83
0.0101	0.0101	0.33333	0.64646
0.71	0.01	0.23	0.05
0.13131	0.80808	0.0101	0.0505
0.49504	0.16831	0.0198	0.31683
0.09	0.32	0.29	0.3
0.37	0.12	0.28	0.23

MOTIF Foxc1_1_M1.A__CTTGTTTACwTaaGm.kCttAwGTAAACAAG__T
letter-probability matrix: alength= 4 w= 18 nsites= 1394
0.51	0.12	0.23	0.14
0.4	0.05	0.2	0.35
0.19191	0.26262	0.27272	0.27272
0.07	0.53	0.16	0.24
0.26	0.14	0.06	0.54
0.02	0.01	0.01	0.96
0.13	0.01	0.85	0.01
0.02	0.01	0.01	0.96
0.0101	0.0101	0.0101	0.96969
0.0303	0.0101	0.23232	0.72727
0.86	0.02	0.02	0.1
0.0202	0.68686	0.0101	0.28282
0.43434	0.11111	0.0101	0.44444
0.02	0.16	0.02	0.8
0.60396	0.0198	0.0297	0.34653
0.55555	0.0404	0.33333	0.0707
0.15151	0.16161	0.54545	0.14141
0.34653	0.42574	0.15841	0.0693

MOTIF Foxc1_1_M2.GCCAa__ttAACA.TGTTaa__tTGGC
letter-probability matrix: alength= 4 w= 13 nsites= 281
0.04	0.08	0.67	0.21
0.0396	0.89108	0.0396	0.0297
0.0396	0.85148	0.0099	0.099
0.84158	0.0099	0.0099	0.13861
0.51	0.01	0.19	0.29
0.35	0.13	0.28	0.24
0.26	0.22	0.2	0.32
0.22222	0.23232	0.14141	0.40404
0.32	0.2	0.01	0.47
0.96	0.01	0.01	0.02
0.96	0.01	0.02	0.01
0.0297	0.83168	0.0099	0.12871
0.95	0.01	0.01	0.03

MOTIF Foxc1_1_M3.TGCTTA__TAAACA.TGTTTA__TAAGCA
letter-probability matrix: alength= 4 w= 14 nsites= 303
0.10891	0.0396	0.0495	0.80198
0.16831	0.14851	0.55445	0.12871
0.16831	0.50495	0.22772	0.099
0.01	0.16	0.01	0.82
0.22	0.01	0.01	0.76
0.8	0.01	0.17	0.02
0.32323	0.37373	0.0303	0.27272
0.34	0.01	0.41	0.24
0.12871	0.0297	0.0099	0.83168
0.75	0.23	0.01	0.01
0.9	0.08	0.01	0.01
0.97	0.01	0.01	0.01
0.20792	0.57425	0.0891	0.12871
0.76237	0.0693	0.0891	0.0792

MOTIF Foxc1_3_M1.T_TGTTTrTTT.AAAyAAACA_A
letter-probability matrix: alength= 4 w= 11 nsites= 450
0.14141	0.19191	0.19191	0.47474
0.34	0.11	0.23	0.32
0.17	0.01	0.01	0.81
0.16	0.01	0.81	0.02
0.01	0.04	0.04	0.91
0.0099	0.0099	0.12871	0.85148
0.0198	0.0099	0.11881	0.85148
0.45	0.02	0.38	0.15
0.04	0.22	0.01	0.73
0.02	0.18	0.01	0.79
0.23	0.06	0.18	0.53

MOTIF Foxc1_3_M2.t_TTgTTkTTgw.wcAAmAAcAA_a
letter-probability matrix: alength= 4 w= 12 nsites= 781
0.33	0.01	0.11	0.55
0.11111	0.28282	0.27272	0.33333
0.0404	0.15151	0.14141	0.66666
0.0099	0.0099	0.14851	0.83168
0.01	0.01	0.57	0.41
0.01	0.22	0.05	0.72
0.01	0.01	0.01	0.97
0.15	0.01	0.37	0.47
0.09	0.16	0.04	0.71
0.07	0.02	0.01	0.9
0.19801	0.22772	0.35643	0.21782
0.36633	0.0198	0.13861	0.47524

MOTIF Foxc2_1_M1.gtCCTCCCaCaCAG.CTGtGtGGGAGGac
letter-probability matrix: alength= 4 w= 14 nsites= 501
0.1	0.28	0.39	0.23
0.11881	0.25742	0.24752	0.37623
0.24752	0.52475	0.10891	0.11881
0.02	0.95	0.01	0.02
0.02	0.03	0.04	0.91
0.01	0.96	0.01	0.02
0.01	0.96	0.01	0.02
0.02	0.85	0.02	0.11
0.54	0.39	0.01	0.06
0.02	0.92	0.04	0.02
0.50495	0.0297	0.26732	0.19801
0.04	0.63	0.19	0.14
0.51	0.15	0.15	0.19
0.10891	0.20792	0.50495	0.17821

MOTIF Foxc2_1_M4.gcCTCsCmCa.tGkGsGAGgc
letter-probability matrix: alength= 4 w= 10 nsites= 389
0.10891	0.19801	0.44554	0.24752
0.27	0.51	0.07	0.15
0.0594	0.85148	0.0099	0.0792
0.15841	0.099	0.0099	0.73267
0.01	0.93	0.03	0.03
0.0099	0.50495	0.47524	0.0099
0.0099	0.87128	0.0099	0.10891
0.50495	0.44554	0.0099	0.0396
0.07	0.91	0.01	0.01
0.46534	0.14851	0.14851	0.23762

MOTIF Foxc2_2_M1.CCTCCCmCrCaGG.CCtGyGkGGGAGG
letter-probability matrix: alength= 4 w= 13 nsites= 467
0.23	0.46	0.19	0.12
0.0198	0.95049	0.0099	0.0198
0.01	0.04	0.07	0.88
0.01	0.96	0.01	0.02
0.01	0.96	0.01	0.02
0.0198	0.87128	0.0198	0.0891
0.51	0.42	0.02	0.05
0.01	0.95	0.02	0.02
0.46	0.02	0.38	0.14
0.02	0.79	0.12	0.07
0.41	0.16	0.24	0.19
0.09	0.22	0.48	0.21
0.14141	0.17171	0.54545	0.14141

MOTIF Foxc2_3_M2.GCGCagGCGCCs.sGGCGCctGCGC
letter-probability matrix: alength= 4 w= 12 nsites= 173
0.0198	0.10891	0.63366	0.23762
0.01	0.97	0.01	0.01
0.01	0.01	0.97	0.01
0.01	0.79	0.19	0.01
0.51	0.37	0.04	0.08
0.13	0.28	0.4	0.19
0.01	0.19	0.79	0.01
0.01	0.97	0.01	0.01
0.0099	0.0792	0.83168	0.0792
0.0099	0.88118	0.099	0.0099
0.17821	0.57425	0.21782	0.0297
0.16	0.39	0.44	0.01

MOTIF Foxd3_1_M2.cwTTT_cATw_AAAa.tTTT_wATg_AAAwg
letter-probability matrix: alength= 4 w= 15 nsites= 180
0.11881	0.50495	0.0198	0.35643
0.44	0.01	0.07	0.48
0.01	0.01	0.01	0.97
0.0101	0.0404	0.0101	0.93939
0.11	0.15	0.22	0.52
0.32323	0.0404	0.34343	0.29292
0.36	0.59	0.02	0.03
0.84	0.01	0.01	0.14
0.25	0.01	0.01	0.73
0.34	0.09	0.14	0.43
0.24	0.34	0.1	0.32
0.43434	0.21212	0.17171	0.18181
0.92929	0.0101	0.0101	0.0505
0.97	0.01	0.01	0.01
0.55	0.04	0.01	0.4

MOTIF Foxd3_1_M3.tACATTtgCAtg.caTGcaAATGTa
letter-probability matrix: alength= 4 w= 12 nsites= 99
0.0792	0.21782	0.24752	0.45544
0.52	0.07	0.15	0.26
0.2	0.55	0.08	0.17
0.81	0.12	0.03	0.04
0.0101	0.0101	0.0101	0.96969
0.04	0.16	0.01	0.79
0.39	0.01	0.01	0.59
0.3	0.1	0.57	0.03
0.23	0.74	0.01	0.02
0.96	0.02	0.01	0.01
0.32	0.04	0.01	0.63
0.25742	0.10891	0.36633	0.26732

MOTIF Foxd3_1_M4.C_CAGCAGGa.tCCTGCTG_G
letter-probability matrix: alength= 4 w= 10 nsites= 78
0.12	0.8	0.06	0.02
0.34	0.27	0.01	0.38
0.01	0.84	0.14	0.01
0.72727	0.0202	0.0202	0.23232
0.01	0.02	0.96	0.01
0.01	0.81	0.03	0.15
0.53535	0.0101	0.23232	0.22222
0.03	0.01	0.82	0.14
0.03	0.01	0.94	0.02
0.46	0.11	0.28	0.15

MOTIF Foxd3_1_M5.CCCTGCTGgg.ccCAGCAGGG
letter-probability matrix: alength= 4 w= 10 nsites= 102
0.15841	0.47524	0.20792	0.15841
0.0099	0.88118	0.0099	0.099
0.07	0.91	0.01	0.01
0.17	0.02	0.01	0.8
0.09	0.15	0.75	0.01
0.01	0.9	0.04	0.05
0.09	0.01	0.01	0.89
0.01	0.01	0.93	0.05
0.21	0.13	0.38	0.28
0.16831	0.24752	0.46534	0.11881

MOTIF Foxd3_2_M1.CcTTCAGCACCAaG.CtTGGTGCTGAAgG
letter-probability matrix: alength= 4 w= 14 nsites= 114
0.10891	0.54455	0.23762	0.10891
0.14	0.41	0.21	0.24
0.14	0.05	0.21	0.6
0.02	0.06	0.03	0.89
0.01	0.97	0.01	0.01
0.97	0.01	0.01	0.01
0.02	0.02	0.95	0.01
0.03	0.69	0.23	0.05
0.95049	0.0099	0.0099	0.0297
0.01	0.96	0.02	0.01
0.03	0.93	0.01	0.03
0.69	0.1	0.07	0.14
0.47	0.24	0.04	0.25
0.21	0.1	0.62	0.07

MOTIF Foxd3_2_M2.cmTGTCCATGGTGCkg.cmGCACCATGGACAkg
letter-probability matrix: alength= 4 w= 16 nsites= 87
0.0792	0.54455	0.32673	0.0495
0.52525	0.45454	0.0101	0.0101
0.0101	0.0202	0.0707	0.89898
0.02	0.16	0.81	0.01
0.0198	0.0198	0.0495	0.91089
0.01	0.97	0.01	0.01
0.01	0.95	0.01	0.03
0.5	0.07	0.25	0.18
0.21	0.12	0.09	0.58
0.04	0.01	0.91	0.04
0.01	0.02	0.96	0.01
0.01	0.01	0.01	0.97
0.11881	0.25742	0.53465	0.0891
0.16	0.8	0.02	0.02
0.01	0.02	0.53	0.44
0.16	0.31	0.46	0.07

MOTIF Foxd3_2_M3.AGCACCaCGGACAGCTCC.GGAGCTGTCCGtGGTGCT
letter-probability matrix: alength= 4 w= 18 nsites= 188
0.58585	0.24242	0.0202	0.15151
0.05	0.03	0.81	0.11
0.0303	0.72727	0.14141	0.10101
0.96	0.02	0.01	0.01
0.01	0.97	0.01	0.01
0.0297	0.94059	0.0099	0.0198
0.49504	0.30693	0.0693	0.12871
0.09	0.72	0.01	0.18
0.17171	0.0101	0.73737	0.0808
0.0303	0.0303	0.87878	0.0606
0.89108	0.0594	0.0198	0.0297
0.01	0.9	0.08	0.01
0.97	0.01	0.01	0.01
0.0202	0.0303	0.93939	0.0101
0.05	0.85	0.04	0.06
0.15	0.01	0.16	0.68
0.10891	0.77227	0.10891	0.0099
0.0792	0.76237	0.0099	0.14851

MOTIF Foxd3_2_M4.tCAGCACcwGGGACAGa.tCTGTCCCwgGTGCTGa
letter-probability matrix: alength= 4 w= 17 nsites= 286
0.0495	0.0693	0.36633	0.51485
0.01	0.94	0.01	0.04
0.9	0.01	0.02	0.07
0.0202	0.0202	0.94949	0.0101
0.07	0.62	0.22	0.09
0.97	0.01	0.01	0.01
0.01	0.97	0.01	0.01
0.25	0.46	0.17	0.12
0.34653	0.11881	0.16831	0.36633
0.10891	0.17821	0.51485	0.19801
0.0198	0.0099	0.96039	0.0099
0.02	0.01	0.96	0.01
0.89898	0.0606	0.0101	0.0303
0.01	0.87	0.11	0.01
0.91	0.01	0.01	0.07
0.0099	0.0099	0.96039	0.0198
0.52	0.31	0.12	0.05

MOTIF Foxd3_2_M5.CaGCACCc_GGACAGcgCC.GGcgCTGTCC_gGGTGCtG
letter-probability matrix: alength= 4 w= 19 nsites= 303
0.10891	0.74257	0.0099	0.13861
0.56	0.01	0.37	0.06
0.0101	0.0505	0.92929	0.0101
0.07	0.61	0.21	0.11
0.97	0.01	0.01	0.01
0.01	0.97	0.01	0.01
0.01	0.94	0.01	0.04
0.29702	0.54455	0.0792	0.0792
0.31	0.2	0.17	0.32
0.09	0.04	0.68	0.19
0.0404	0.0101	0.93939	0.0101
0.94	0.03	0.01	0.02
0.0101	0.87878	0.10101	0.0101
0.97	0.01	0.01	0.01
0.02	0.04	0.93	0.01
0.0606	0.52525	0.0101	0.40404
0.18811	0.0198	0.45544	0.33663
0.0099	0.88118	0.0099	0.099
0.0594	0.85148	0.0099	0.0792

MOTIF Foxf2_1_M1.sT_TGTTTAtaTa.tAtaTAAACA_As
letter-probability matrix: alength= 4 w= 13 nsites= 412
0.16161	0.39393	0.32323	0.12121
0.26	0.14	0.08	0.52
0.18811	0.22772	0.29702	0.28712
0.07	0.01	0.03	0.89
0.16	0.01	0.82	0.01
0.0198	0.0297	0.0099	0.94059
0.08	0.01	0.04	0.87
0.0101	0.0101	0.0202	0.95959
0.87	0.03	0.08	0.02
0.0505	0.35353	0.0707	0.52525
0.49	0.09	0.08	0.34
0.1	0.17	0.13	0.6
0.49	0.09	0.07	0.35

MOTIF Foxf2_1_M2.TrTawACA.TGTwtAyA
letter-probability matrix: alength= 4 w= 8 nsites= 474
0.2	0.01	0.06	0.73
0.37	0.08	0.47	0.08
0.01	0.02	0.01	0.96
0.63	0.01	0.03	0.33
0.43564	0.0198	0.0099	0.53465
0.96	0.01	0.02	0.01
0.16831	0.64356	0.0099	0.17821
0.9	0.01	0.01	0.08

MOTIF Foxf2_2_M1.ttAtrTAAACAaAt.aTtTGTTTAyaTaa
letter-probability matrix: alength= 4 w= 14 nsites= 110
0.25742	0.099	0.25742	0.38613
0.35353	0.0606	0.11111	0.47474
0.56435	0.14851	0.15841	0.12871
0.29702	0.0891	0.11881	0.49504
0.46464	0.0707	0.41414	0.0505
0.01	0.07	0.04	0.88
0.95959	0.0202	0.0101	0.0101
0.88888	0.0404	0.0101	0.0606
0.94	0.01	0.02	0.03
0.01	0.85	0.01	0.13
0.91	0.03	0.01	0.05
0.41	0.23	0.18	0.18
0.49	0.12	0.15	0.24
0.099	0.32673	0.14851	0.42574

MOTIF Foxf2_2_M2.tTGTwtAcAT.ATgTawACAa
letter-probability matrix: alength= 4 w= 10 nsites= 405
0.17	0.21	0.26	0.36
0.01	0.01	0.04	0.94
0.16161	0.0101	0.78787	0.0404
0.01	0.04	0.01	0.94
0.45	0.01	0.02	0.52
0.34	0.04	0.01	0.61
0.97	0.01	0.01	0.01
0.08	0.58	0.03	0.31
0.71	0.05	0.01	0.23
0.15151	0.16161	0.17171	0.51515

MOTIF Foxf2_2_M3.atrTAAACAtaGa.tCtaTGTTTAyat
letter-probability matrix: alength= 4 w= 13 nsites= 222
0.51	0.13	0.07	0.29
0.27	0.04	0.17	0.52
0.53	0.01	0.45	0.01
0.01	0.01	0.01	0.97
0.70297	0.12871	0.0495	0.11881
0.67	0.01	0.01	0.31
0.97	0.01	0.01	0.01
0.01	0.97	0.01	0.01
0.97	0.01	0.01	0.01
0.18	0.27	0.02	0.53
0.56	0.01	0.13	0.3
0.02	0.25	0.61	0.12
0.49	0.2	0.01	0.3

MOTIF Foxf2_2_M4.TAaATAAACA.TGTTTATtTA
letter-probability matrix: alength= 4 w= 10 nsites= 108
0.26	0.1	0.05	0.59
0.62	0.13	0.18	0.07
0.43564	0.23762	0.099	0.22772
0.86138	0.0099	0.0495	0.0792
0.0099	0.13861	0.13861	0.71287
0.88118	0.0297	0.0792	0.0099
0.92	0.03	0.01	0.04
0.94	0.01	0.04	0.01
0.0099	0.74257	0.10891	0.13861
0.64356	0.099	0.0594	0.19801

MOTIF Foxg1_1_M1.a_A_CAGATGG_tTtt.aaAa_CCATCTG_T_t
letter-probability matrix: alength= 4 w= 16 nsites= 147
0.48	0.17	0.3	0.05
0.25	0.37	0.29	0.09
0.69	0.03	0.19	0.09
0.38	0.25	0.35	0.02
0.03	0.95	0.01	0.01
0.96039	0.0099	0.0099	0.0198
0.0606	0.0505	0.63636	0.25252
0.71287	0.22772	0.0198	0.0396
0.0606	0.0101	0.0101	0.91919
0.0099	0.0099	0.83168	0.14851
0.0606	0.16161	0.64646	0.13131
0.14	0.32	0.18	0.36
0.11881	0.25742	0.26732	0.35643
0.19	0.18	0.19	0.44
0.01	0.09	0.37	0.53
0.0101	0.25252	0.30303	0.43434

MOTIF Foxg1_1_M3.gTGTTTAT.ATAAACAc
letter-probability matrix: alength= 4 w= 8 nsites= 115
0.04	0.25	0.46	0.25
0.01	0.01	0.01	0.97
0.0198	0.0099	0.81188	0.15841
0.01	0.01	0.01	0.97
0.01	0.01	0.01	0.97
0.0099	0.0594	0.099	0.83168
0.65	0.11	0.17	0.07
0.04	0.29	0.01	0.66

MOTIF Foxg1_2_M1.skGCGC_TGCGc.gCGCA_GCGCms
letter-probability matrix: alength= 4 w= 12 nsites= 84
0.0792	0.42574	0.36633	0.12871
0.11881	0.15841	0.34653	0.37623
0.03	0.07	0.89	0.01
0.01	0.96	0.01	0.02
0.0198	0.0099	0.96039	0.0099
0.02	0.63	0.28	0.07
0.21212	0.30303	0.37373	0.11111
0.16	0.01	0.23	0.6
0.01	0.1	0.88	0.01
0.01	0.93	0.05	0.01
0.01	0.01	0.92	0.06
0.1	0.49	0.3	0.11

MOTIF Foxg1_3_M3.tGCCATCTG.CAGATGGCa
letter-probability matrix: alength= 4 w= 9 nsites= 181
0.24242	0.25252	0.0303	0.47474
0.0198	0.18811	0.63366	0.15841
0.13	0.65	0.2	0.02
0.14851	0.83168	0.0099	0.0099
0.96	0.01	0.01	0.02
0.08	0.02	0.16	0.74
0.23232	0.62626	0.12121	0.0202
0.01	0.01	0.01	0.97
0.01	0.01	0.93	0.05

MOTIF Foxg1_4_M1.rcarCAGATGG__t.a__CCATCTGytgy
letter-probability matrix: alength= 4 w= 14 nsites= 301
0.37	0.15	0.41	0.07
0.18	0.48	0.27	0.07
0.53	0.05	0.33	0.09
0.37	0.18	0.44	0.01
0.01	0.97	0.01	0.01
0.97	0.01	0.01	0.01
0.04	0.06	0.71	0.19
0.71	0.21	0.02	0.06
0.07	0.01	0.02	0.9
0.01	0.01	0.84	0.14
0.0198	0.13861	0.78217	0.0594
0.18181	0.38383	0.13131	0.30303
0.14	0.29	0.28	0.29
0.10101	0.32323	0.13131	0.44444

MOTIF Foxg1_4_M2.TgtAAACAaAC.GTtTGTTTacA
letter-probability matrix: alength= 4 w= 11 nsites= 45
0.24	0.03	0.21	0.52
0.32	0.06	0.56	0.06
0.24	0.26	0.07	0.43
0.82	0.15	0.01	0.02
0.92	0.06	0.01	0.01
0.96	0.01	0.02	0.01
0.01	0.84	0.01	0.14
0.97	0.01	0.01	0.01
0.36363	0.25252	0.20202	0.18181
0.50495	0.20792	0.23762	0.0495
0.22	0.51	0.09	0.18

MOTIF Foxg1_4_M3.cTGTcA_AACAA.TTGTT_TgACAg
letter-probability matrix: alength= 4 w= 12 nsites= 80
0.16	0.37	0.25	0.22
0.21	0.01	0.01	0.77
0.02	0.05	0.73	0.2
0.0594	0.22772	0.10891	0.60396
0.0198	0.60396	0.35643	0.0198
0.7	0.01	0.04	0.25
0.29702	0.21782	0.11881	0.36633
0.78	0.19	0.01	0.02
0.84	0.01	0.14	0.01
0.0099	0.70297	0.0099	0.27722
0.96	0.01	0.01	0.02
0.55445	0.0891	0.10891	0.24752

MOTIF Foxg1_4_M5.TGTTTksmAACAA.TTGTTksmAAACA
letter-probability matrix: alength= 4 w= 13 nsites= 183
0.17821	0.0693	0.14851	0.60396
0.22772	0.0099	0.63366	0.12871
0.0099	0.14851	0.0099	0.83168
0.01	0.06	0.26	0.67
0.0099	0.0099	0.12871	0.85148
0.099	0.0099	0.45544	0.43564
0.1	0.44	0.34	0.12
0.49504	0.43564	0.0099	0.0594
0.63	0.26	0.04	0.07
0.86138	0.0099	0.11881	0.0099
0.01	0.91	0.01	0.07
0.88118	0.0099	0.0099	0.099
0.63366	0.23762	0.0792	0.0495

MOTIF Foxg1_5_M1.gCCATCTG_t.a_CAGATGGc
letter-probability matrix: alength= 4 w= 10 nsites= 267
0.27	0.13	0.43	0.17
0.0606	0.74747	0.17171	0.0202
0.16	0.82	0.01	0.01
0.86	0.01	0.01	0.12
0.13	0.02	0.18	0.67
0.20792	0.64356	0.0792	0.0693
0.0297	0.0099	0.0099	0.95049
0.01	0.01	0.95	0.03
0.0202	0.35353	0.26262	0.36363
0.14851	0.33663	0.0693	0.44554

MOTIF Foxg1_5_M2.kTg_AAACA_A.T_TGTTT_cAm
letter-probability matrix: alength= 4 w= 11 nsites= 151
0.04	0.05	0.43	0.48
0.19	0.02	0.22	0.57
0.33663	0.0396	0.55445	0.0693
0.3	0.23	0.1	0.37
0.85	0.12	0.02	0.01
0.93	0.05	0.01	0.01
0.96	0.01	0.02	0.01
0.01	0.77	0.01	0.21
0.97	0.01	0.01	0.01
0.3	0.35	0.18	0.17
0.58585	0.0202	0.22222	0.17171

MOTIF Foxg1_5_M4.cTGTc_tAACA.TGTTa_gACAg
letter-probability matrix: alength= 4 w= 11 nsites= 17
0.18	0.34	0.23	0.25
0.19	0.01	0.01	0.79
0.02	0.01	0.8	0.17
0.0594	0.18811	0.0099	0.74257
0.0396	0.54455	0.38613	0.0297
0.32323	0.0202	0.28282	0.37373
0.34	0.14	0.02	0.5
0.74	0.24	0.01	0.01
0.84158	0.0099	0.13861	0.0099
0.01	0.75	0.01	0.23
0.93	0.01	0.01	0.05

MOTIF Foxg1_6_M1.Aa_CCATCTGtt.aaCAGATGG_tT
letter-probability matrix: alength= 4 w= 12 nsites= 257
0.46534	0.20792	0.11881	0.20792
0.44	0.12	0.12	0.32
0.32673	0.12871	0.33663	0.20792
0.0505	0.73737	0.12121	0.0909
0.21	0.77	0.01	0.01
0.78	0.01	0.01	0.2
0.0792	0.0198	0.15841	0.74257
0.12121	0.76767	0.0606	0.0505
0.01	0.01	0.01	0.97
0.01	0.01	0.97	0.01
0.0198	0.32673	0.19801	0.45544
0.0792	0.32673	0.0495	0.54455

MOTIF Foxg1_6_M5.TGTTTt_aAACAA.TTGTTt_aAAACA
letter-probability matrix: alength= 4 w= 13 nsites= 106
0.14851	0.16831	0.0297	0.65346
0.1	0.04	0.7	0.16
0.0693	0.12871	0.0099	0.79207
0.0099	0.10891	0.099	0.78217
0.0198	0.0099	0.099	0.87128
0.19801	0.0792	0.24752	0.47524
0.28712	0.31683	0.25742	0.13861
0.49	0.34	0.01	0.16
0.91	0.05	0.03	0.01
0.95	0.01	0.03	0.01
0.0099	0.81188	0.0891	0.0891
0.86138	0.0099	0.0099	0.11881
0.57425	0.13861	0.0792	0.20792

MOTIF Foxg1_7_M1.ca_CCATCTG_t.a_CAGATGG_tg
letter-probability matrix: alength= 4 w= 12 nsites= 389
0.23762	0.45544	0.22772	0.0792
0.43	0.02	0.26	0.29
0.34653	0.099	0.33663	0.21782
0.09	0.71	0.14	0.06
0.22	0.76	0.01	0.01
0.77777	0.0101	0.0101	0.20202
0.06	0.02	0.17	0.75
0.13	0.8	0.03	0.04
0.0198	0.0099	0.0099	0.96039
0.01	0.01	0.97	0.01
0.0101	0.35353	0.19191	0.44444
0.0693	0.30693	0.0792	0.54455

MOTIF Foxg1_7_M2.tr_AAACA_A.T_TGTTT_ya
letter-probability matrix: alength= 4 w= 10 nsites= 219
0.35	0.01	0.16	0.48
0.39	0.04	0.48	0.09
0.31	0.23	0.1	0.36
0.83	0.14	0.02	0.01
0.95	0.03	0.01	0.01
0.96	0.01	0.01	0.02
0.0198	0.74257	0.0099	0.22772
0.96	0.01	0.01	0.02
0.31	0.32	0.23	0.14
0.56435	0.13861	0.0297	0.26732

MOTIF Foxg1_7_M3.TGTTTkcmAACAA.TTGTTkgmAAACA
letter-probability matrix: alength= 4 w= 13 nsites= 104
0.21782	0.0297	0.10891	0.64356
0.16831	0.10891	0.54455	0.17821
0.1	0.15	0.01	0.74
0.01	0.11	0.2	0.68
0.0792	0.0099	0.16831	0.74257
0.16	0.01	0.39	0.44
0.15841	0.38613	0.26732	0.18811
0.46534	0.38613	0.0099	0.13861
0.70297	0.17821	0.0099	0.10891
0.9	0.02	0.06	0.02
0.10891	0.81188	0.0099	0.0693
0.94	0.01	0.01	0.04
0.66336	0.13861	0.0594	0.13861

MOTIF Foxg1_7_M4.TGTtTGCAaACA.TGTtTGCAaACA
letter-probability matrix: alength= 4 w= 12 nsites= 99
0.25	0.01	0.01	0.73
0.22	0.01	0.55	0.22
0.0495	0.24752	0.0792	0.62376
0.15	0.01	0.35	0.49
0.0594	0.0099	0.21782	0.71287
0.16831	0.10891	0.51485	0.20792
0.20792	0.51485	0.10891	0.16831
0.71287	0.21782	0.0099	0.0594
0.49	0.35	0.01	0.15
0.62376	0.0792	0.24752	0.0495
0.22	0.55	0.01	0.22
0.73	0.01	0.01	0.25

MOTIF Foxg1_9_M3.tAAACwAACAAA.TTTGTTwGTTTa
letter-probability matrix: alength= 4 w= 12 nsites= 922
0.22	0.27	0.07	0.44
0.87	0.11	0.01	0.01
0.86	0.11	0.02	0.01
0.78	0.09	0.12	0.01
0.21	0.66	0.03	0.1
0.51	0.01	0.01	0.47
0.86	0.04	0.01	0.09
0.88	0.02	0.08	0.02
0.2	0.71	0.05	0.04
0.87	0.11	0.01	0.01
0.70297	0.0792	0.17821	0.0396
0.67676	0.0707	0.18181	0.0707

MOTIF Foxj2_1_M1.CwGGAATGTggc.gccACATTCCwG
letter-probability matrix: alength= 4 w= 12 nsites= 234
0.18	0.52	0.15	0.15
0.5	0.01	0.05	0.44
0.08	0.01	0.89	0.02
0.02	0.01	0.96	0.01
0.94	0.02	0.01	0.03
0.95	0.02	0.02	0.01
0.02	0.01	0.03	0.94
0.01	0.14	0.67	0.18
0.11	0.29	0.01	0.59
0.19191	0.13131	0.41414	0.26262
0.26	0.12	0.39	0.23
0.17	0.39	0.26	0.18

MOTIF Foxj2_1_M2.c__CCGGAAGTGgc.gcCACTTCCGG__g
letter-probability matrix: alength= 4 w= 14 nsites= 159
0.18811	0.43564	0.25742	0.11881
0.35	0.22	0.32	0.11
0.33	0.22	0.38	0.07
0.0505	0.68686	0.25252	0.0101
0.31	0.65	0.01	0.03
0.01	0.01	0.95	0.03
0.01	0.01	0.97	0.01
0.96	0.02	0.01	0.01
0.97	0.01	0.01	0.01
0.0594	0.0594	0.87128	0.0099
0.0404	0.28282	0.0404	0.63636
0.02	0.18	0.66	0.14
0.06	0.37	0.53	0.04
0.07	0.45	0.27	0.21

MOTIF Foxj2_1_M3.aaAACwGGTTyg.crAACCwGTTtt
letter-probability matrix: alength= 4 w= 12 nsites= 67
0.40404	0.28282	0.22222	0.0909
0.53	0.09	0.28	0.1
0.69	0.01	0.29	0.01
0.77	0.01	0.17	0.05
0.02	0.95	0.02	0.01
0.42574	0.15841	0.0198	0.39603
0.13	0.01	0.8	0.06
0.01	0.01	0.95	0.03
0.10891	0.22772	0.0099	0.65346
0.0404	0.27272	0.0101	0.67676
0.11111	0.35353	0.12121	0.41414
0.11	0.19	0.43	0.27

MOTIF Foxj2_1_M4.ATTCcy__GATTC.GAATC__rgGAAT
letter-probability matrix: alength= 4 w= 13 nsites= 124
0.86138	0.099	0.0099	0.0297
0.0099	0.0594	0.0495	0.88118
0.0396	0.0099	0.23762	0.71287
0.0099	0.75247	0.12871	0.10891
0.04	0.44	0.26	0.26
0.15841	0.38613	0.0693	0.38613
0.15	0.29	0.34	0.22
0.4	0.06	0.34	0.2
0.18	0.27	0.54	0.01
0.91	0.07	0.01	0.01
0.0495	0.0099	0.0594	0.88118
0.06	0.01	0.27	0.66
0.0099	0.70297	0.099	0.18811

MOTIF Foxj2_2_M2.cCaCTTCCGG_t.a_CCGGAAGtGg
letter-probability matrix: alength= 4 w= 12 nsites= 47
0.20202	0.43434	0.23232	0.13131
0.23	0.53	0.15	0.09
0.52	0.03	0.38	0.07
0.01	0.89	0.06	0.04
0.01	0.01	0.01	0.97
0.01	0.01	0.01	0.97
0.01	0.97	0.01	0.01
0.01	0.96	0.01	0.02
0.01	0.01	0.71	0.27
0.02	0.22	0.69	0.07
0.03	0.39	0.2	0.38
0.13	0.3	0.17	0.4

MOTIF Foxk1_1_M2.CagCCGGAAGTGG.CCACTTCCGGctG
letter-probability matrix: alength= 4 w= 13 nsites= 128
0.18811	0.44554	0.20792	0.15841
0.37	0.25	0.27	0.11
0.25	0.19	0.42	0.14
0.0396	0.71287	0.22772	0.0198
0.3	0.66	0.02	0.02
0.01	0.01	0.95	0.03
0.01	0.01	0.97	0.01
0.96	0.02	0.01	0.01
0.97	0.01	0.01	0.01
0.04	0.01	0.94	0.01
0.0891	0.22772	0.0495	0.63366
0.13	0.11	0.73	0.03
0.22	0.21	0.53	0.04

MOTIF Foxk1_1_M3.c_TGAsTCAc.gTGAsTCA_g
letter-probability matrix: alength= 4 w= 10 nsites= 13
0.25	0.39	0.27	0.09
0.32673	0.30693	0.32673	0.0396
0.0101	0.0101	0.0101	0.96969
0.0101	0.0202	0.92929	0.0404
0.94	0.01	0.02	0.03
0.05	0.49	0.42	0.04
0.06	0.01	0.01	0.92
0.08	0.88	0.02	0.02
0.92079	0.0297	0.0099	0.0396
0.04	0.4	0.26	0.3

MOTIF Foxk1_1_M4.gCGCACgCGCAC.GTGCGcGTGCGc
letter-probability matrix: alength= 4 w= 12 nsites= 53
0.16831	0.24752	0.46534	0.11881
0.01	0.97	0.01	0.01
0.01	0.01	0.97	0.01
0.01	0.97	0.01	0.01
0.72	0.23	0.01	0.04
0.03	0.64	0.21	0.12
0.27	0.31	0.41	0.01
0.01	0.97	0.01	0.01
0.01	0.01	0.97	0.01
0.01	0.97	0.01	0.01
0.61	0.22	0.11	0.06
0.0792	0.56435	0.21782	0.13861

MOTIF Foxk1_1_M5.ctGCGCATGCGCag.ctGCGCATGCGCag
letter-probability matrix: alength= 4 w= 14 nsites= 57
0.09	0.41	0.29	0.21
0.07	0.25	0.21	0.47
0.3	0.05	0.64	0.01
0.26	0.69	0.04	0.01
0.0099	0.0594	0.80198	0.12871
0.01	0.68	0.3	0.01
0.55	0.27	0.16	0.02
0.02	0.16	0.27	0.55
0.01	0.3	0.68	0.01
0.12871	0.80198	0.0594	0.0099
0.01	0.04	0.69	0.26
0.01	0.64	0.05	0.3
0.48	0.2	0.26	0.06
0.21	0.28	0.42	0.09

MOTIF Foxk1_3_M1.sa_cCGGAAGTGg_g.c_cCACTTCCGg_ts
letter-probability matrix: alength= 4 w= 15 nsites= 247
0.14851	0.40594	0.33663	0.10891
0.41	0.2	0.29	0.1
0.26262	0.29292	0.37373	0.0707
0.03	0.63	0.32	0.02
0.29292	0.63636	0.0505	0.0202
0.02	0.01	0.96	0.01
0.01	0.01	0.97	0.01
0.96	0.02	0.01	0.01
0.94949	0.0101	0.0202	0.0202
0.07	0.04	0.88	0.01
0.05	0.25	0.04	0.66
0.13	0.2	0.59	0.08
0.21	0.3	0.43	0.06
0.06	0.39	0.36	0.19
0.03	0.33	0.51	0.13

MOTIF Foxk1_3_M2.GTGACGTCAC.GTGACGTCAC
letter-probability matrix: alength= 4 w= 10 nsites= 98
0.16831	0.16831	0.58415	0.0792
0.01	0.01	0.01	0.97
0.01	0.01	0.92	0.06
0.87128	0.0099	0.10891	0.0099
0.0495	0.75247	0.0594	0.13861
0.13861	0.0594	0.75247	0.0495
0.0099	0.10891	0.0099	0.87128
0.06	0.92	0.01	0.01
0.97	0.01	0.01	0.01
0.0792	0.58415	0.16831	0.16831

MOTIF Foxk1_3_M3.cGCGCCcGCGCAg.cTGCGCgGGCGCg
letter-probability matrix: alength= 4 w= 13 nsites= 183
0.0297	0.47524	0.24752	0.24752
0.09	0.02	0.88	0.01
0.03	0.91	0.05	0.01
0.01	0.01	0.97	0.01
0.0099	0.82178	0.15841	0.0099
0.23232	0.58585	0.17171	0.0101
0.21782	0.32673	0.22772	0.22772
0.0891	0.13861	0.58415	0.18811
0.01	0.97	0.01	0.01
0.01	0.01	0.91	0.07
0.0099	0.87128	0.10891	0.0099
0.51485	0.17821	0.20792	0.099
0.27	0.27	0.43	0.03

MOTIF Foxk1_3_M4.GCGCA_GCGCC.GGCGC_TGCGC
letter-probability matrix: alength= 4 w= 11 nsites= 180
0.0594	0.22772	0.50495	0.20792
0.0792	0.82178	0.0495	0.0495
0.01	0.03	0.95	0.01
0.0099	0.83168	0.14851	0.0099
0.84158	0.0594	0.0099	0.0891
0.21	0.35	0.27	0.17
0.0099	0.13861	0.84158	0.0099
0.01	0.97	0.01	0.01
0.0099	0.0396	0.85148	0.099
0.0099	0.86138	0.0198	0.10891
0.18811	0.54455	0.13861	0.12871

MOTIF Foxk1_3_M5.TAAACAAGc.gCTTGTTTA
letter-probability matrix: alength= 4 w= 9 nsites= 46
0.22222	0.0101	0.20202	0.56565
0.82178	0.15841	0.0099	0.0099
0.89108	0.0594	0.0396	0.0099
0.96	0.01	0.02	0.01
0.01	0.8	0.03	0.16
0.97	0.01	0.01	0.01
0.55445	0.10891	0.17821	0.15841
0.14	0.19	0.63	0.04
0.13	0.41	0.18	0.28

MOTIF Foxk1_7_M1.aTGTTTACTgA.TcAGTAAACAt
letter-probability matrix: alength= 4 w= 11 nsites= 60
0.43	0.31	0.15	0.11
0.01	0.01	0.01	0.97
0.01	0.01	0.97	0.01
0.01	0.17	0.01	0.81
0.0099	0.0792	0.10891	0.80198
0.01	0.01	0.01	0.97
0.77227	0.0891	0.0099	0.12871
0.12871	0.71287	0.0792	0.0792
0.12871	0.0099	0.0099	0.85148
0.22	0.25	0.33	0.2
0.57425	0.0594	0.19801	0.16831

MOTIF Foxl2_1_M1.tATGTAAACAagCA.TGctTGTTTACATa
letter-probability matrix: alength= 4 w= 14 nsites= 113
0.31683	0.099	0.11881	0.46534
0.5	0.15	0.15	0.2
0.25	0.06	0.1	0.59
0.23762	0.0198	0.71287	0.0297
0.0909	0.0101	0.0404	0.85858
0.82178	0.14851	0.0099	0.0198
0.97	0.01	0.01	0.01
0.96	0.01	0.02	0.01
0.01	0.88	0.01	0.1
0.97	0.01	0.01	0.01
0.42	0.14	0.22	0.22
0.16161	0.26262	0.48484	0.0909
0.15	0.51	0.19	0.15
0.48514	0.21782	0.22772	0.0693

MOTIF Foxl2_1_M2.cGCCGCCATCTTgG.CcAAGATGGCGGCg
letter-probability matrix: alength= 4 w= 14 nsites= 162
0.16	0.53	0.29	0.02
0.08	0.19	0.7	0.03
0.06	0.69	0.21	0.04
0.02	0.84	0.12	0.02
0.04	0.01	0.92	0.03
0.01	0.97	0.01	0.01
0.01	0.97	0.01	0.01
0.95	0.01	0.01	0.03
0.02	0.01	0.01	0.96
0.0202	0.77777	0.12121	0.0808
0.01	0.01	0.01	0.97
0.01	0.04	0.01	0.94
0.03	0.36	0.57	0.04
0.15	0.21	0.53	0.11

MOTIF Foxl2_1_M3.cGCCGCCATst.asATGGCGGCg
letter-probability matrix: alength= 4 w= 11 nsites= 115
0.16	0.48	0.35	0.01
0.01	0.04	0.8	0.15
0.06	0.9	0.01	0.03
0.0594	0.71287	0.0693	0.15841
0.01	0.01	0.97	0.01
0.01	0.97	0.01	0.01
0.01	0.97	0.01	0.01
0.57	0.17	0.09	0.17
0.01	0.17	0.27	0.55
0.05	0.41	0.46	0.08
0.04	0.23	0.27	0.46

MOTIF Foxl2_1_M4.smAGATGGCGkC.GmCGCCATCTks
letter-probability matrix: alength= 4 w= 12 nsites= 107
0.14	0.34	0.41	0.11
0.45544	0.35643	0.13861	0.0495
0.86138	0.0099	0.11881	0.0099
0.18181	0.18181	0.62626	0.0101
0.62626	0.16161	0.20202	0.0101
0.15151	0.0101	0.22222	0.61616
0.01	0.01	0.97	0.01
0.01	0.01	0.97	0.01
0.0693	0.87128	0.0099	0.0495
0.10891	0.0099	0.83168	0.0495
0.01	0.18	0.45	0.36
0.09	0.62	0.18	0.11

MOTIF Foxl2_1_M5.CCGGAAGT.ACTTCCGG
letter-probability matrix: alength= 4 w= 8 nsites= 138
0.07	0.73	0.19	0.01
0.18	0.66	0.15	0.01
0.03	0.01	0.95	0.01
0.01	0.01	0.97	0.01
0.97	0.01	0.01	0.01
0.97	0.01	0.01	0.01
0.0099	0.13861	0.84158	0.0099
0.07	0.29	0.01	0.63

MOTIF Foxl2_2_M1.GAATgTAAACA_gcA.Tgc_TGTTTAcATTC
letter-probability matrix: alength= 4 w= 15 nsites= 30
0.23	0.05	0.63	0.09
0.62	0.08	0.09	0.21
0.6	0.12	0.18	0.1
0.26	0.03	0.1	0.61
0.35	0.03	0.61	0.01
0.15	0.02	0.07	0.76
0.85858	0.12121	0.0101	0.0101
0.97	0.01	0.01	0.01
0.96	0.01	0.02	0.01
0.01	0.88	0.01	0.1
0.92929	0.0202	0.0101	0.0404
0.29292	0.28282	0.29292	0.13131
0.19	0.3	0.41	0.1
0.09	0.51	0.11	0.29
0.5	0.23	0.13	0.14

MOTIF Foxl2_2_M2.gGTCACGTGACc.gGTCACGTGACc
letter-probability matrix: alength= 4 w= 12 nsites= 50
0.0198	0.33663	0.45544	0.18811
0.22222	0.21212	0.54545	0.0202
0.07	0.25	0.15	0.53
0.01	0.97	0.01	0.01
0.97	0.01	0.01	0.01
0.01	0.82	0.01	0.16
0.12	0.01	0.86	0.01
0.01	0.01	0.01	0.97
0.01	0.01	0.97	0.01
0.73	0.03	0.2	0.04
0.01	0.65	0.13	0.21
0.21	0.44	0.33	0.02

MOTIF Foxl2_3_M3.TG_CCTTGa.tCAAGG_CA
letter-probability matrix: alength= 4 w= 9 nsites= 208
0.16831	0.0099	0.0495	0.77227
0.25	0.01	0.71	0.03
0.36	0.09	0.31	0.24
0.01	0.96	0.02	0.01
0.01	0.95	0.01	0.03
0.04	0.13	0.01	0.82
0.0101	0.0101	0.0101	0.96969
0.02	0.21	0.72	0.05
0.39	0.12	0.25	0.24

MOTIF Foxl2_3_M4.CtTGTTTacA.TgtAAACAaG
letter-probability matrix: alength= 4 w= 10 nsites= 202
0.01	0.6	0.21	0.18
0.34	0.14	0.01	0.51
0.01	0.01	0.02	0.96
0.16	0.01	0.82	0.01
0.03	0.01	0.02	0.94
0.01	0.01	0.02	0.96
0.01	0.01	0.21	0.77
0.56	0.04	0.01	0.39
0.17171	0.51515	0.0505	0.26262
0.53	0.17	0.07	0.23

MOTIF Foxl2_6_M1.wwmaAAACAAAaa.ttTTTGTTTtkww
letter-probability matrix: alength= 4 w= 13 nsites= 1419
0.39	0.02	0.17	0.42
0.33	0.15	0.13	0.39
0.46	0.4	0.13	0.01
0.54	0.29	0.03	0.14
0.79	0.17	0.01	0.03
0.89	0.07	0.03	0.01
0.82	0.12	0.05	0.01
0.0909	0.79797	0.0202	0.0909
0.92	0.06	0.01	0.01
0.81	0.11	0.06	0.02
0.61	0.21	0.16	0.02
0.54	0.36	0.05	0.05
0.42574	0.0792	0.18811	0.30693

MOTIF Foxl2_6_M3.AwTTGTTTTkTtw.waAmAAAACAAwT
letter-probability matrix: alength= 4 w= 13 nsites= 1855
0.55	0.01	0.21	0.23
0.49	0.04	0.06	0.41
0.07	0.11	0.06	0.76
0.01	0.01	0.04	0.94
0.0297	0.0099	0.72277	0.23762
0.0099	0.0495	0.0198	0.92079
0.0099	0.0099	0.0198	0.96039
0.01	0.01	0.03	0.95
0.06	0.01	0.28	0.65
0.0099	0.12871	0.43564	0.42574
0.25742	0.0396	0.11881	0.58415
0.35	0.13	0.02	0.5
0.39	0.07	0.08	0.46

MOTIF Foxl2_7_M1.wtgtAAACAa__A.T__tTGTTTacaw
letter-probability matrix: alength= 4 w= 13 nsites= 47
0.47	0.02	0.11	0.4
0.23	0.03	0.25	0.49
0.36	0.08	0.5	0.06
0.29	0.12	0.04	0.55
0.92929	0.0505	0.0101	0.0101
0.94949	0.0303	0.0101	0.0101
0.96969	0.0101	0.0101	0.0101
0.0198	0.89108	0.0099	0.0792
0.92	0.01	0.01	0.06
0.48514	0.0792	0.35643	0.0792
0.35	0.2	0.31	0.14
0.18	0.31	0.22	0.29
0.58	0.24	0.13	0.05

MOTIF Foxl2_7_M5.w_TTGTTTTkwa.twmAAAACAA_w
letter-probability matrix: alength= 4 w= 12 nsites= 243
0.45	0.06	0.14	0.35
0.31	0.25	0.19	0.25
0.0495	0.12871	0.0693	0.75247
0.01	0.01	0.02	0.96
0.0594	0.099	0.83168	0.0099
0.01	0.03	0.04	0.92
0.01	0.02	0.07	0.9
0.07	0.02	0.01	0.9
0.08	0.01	0.17	0.74
0.0099	0.12871	0.45544	0.40594
0.41	0.13	0.13	0.33
0.45544	0.18811	0.0594	0.29702

MOTIF Foxo1_2_M1.a_TGTTTACaa.ttGTAAACA_t
letter-probability matrix: alength= 4 w= 11 nsites= 68
0.5	0.06	0.17	0.27
0.0606	0.36363	0.19191	0.38383
0.02	0.01	0.01	0.96
0.08	0.02	0.87	0.03
0.01	0.01	0.01	0.97
0.01	0.01	0.02	0.96
0.0396	0.0297	0.14851	0.78217
0.61	0.03	0.09	0.27
0.04	0.71	0.03	0.22
0.42	0.26	0.01	0.31
0.43	0.13	0.11	0.33

MOTIF Foxo1_2_M3.Cy_CCTGCTG_G.C_CAGCAGG_rG
letter-probability matrix: alength= 4 w= 12 nsites= 242
0.17821	0.55445	0.23762	0.0297
0.17	0.39	0.1	0.34
0.16831	0.38613	0.12871	0.31683
0.0198	0.91089	0.0297	0.0396
0.15	0.73	0.01	0.11
0.24	0.01	0.01	0.74
0.04	0.02	0.93	0.01
0.01	0.78	0.03	0.18
0.18	0.01	0.01	0.8
0.0198	0.0198	0.89108	0.0693
0.29	0.16	0.29	0.26
0.14851	0.13861	0.48514	0.22772

MOTIF Foxo3_1_M1.s_tgGTAAACAAGCmG.CkGCTTGTTTACca_s
letter-probability matrix: alength= 4 w= 16 nsites= 27
0.02	0.46	0.45	0.07
0.27	0.31	0.32	0.1
0.26	0.19	0.15	0.4
0.09	0.07	0.5	0.34
0.02	0.01	0.96	0.01
0.0101	0.0202	0.0101	0.95959
0.94059	0.0198	0.0198	0.0198
0.95049	0.0099	0.0198	0.0198
0.96969	0.0101	0.0101	0.0101
0.01	0.95	0.01	0.03
0.97	0.01	0.01	0.01
0.57425	0.11881	0.28712	0.0198
0.18	0.21	0.57	0.04
0.18	0.52	0.15	0.15
0.4	0.37	0.15	0.08
0.21	0.01	0.63	0.15

MOTIF Foxo3_2_M1.c__GTAAACArgCc.gGcyTGTTTAC__g
letter-probability matrix: alength= 4 w= 14 nsites= 84
0.099	0.43564	0.23762	0.22772
0.27722	0.26732	0.11881	0.33663
0.19	0.07	0.37	0.37
0.04	0.01	0.93	0.02
0.02	0.02	0.02	0.94
0.92	0.05	0.01	0.02
0.96	0.01	0.01	0.02
0.96	0.01	0.01	0.02
0.01	0.96	0.01	0.02
0.97	0.01	0.01	0.01
0.41	0.16	0.37	0.06
0.18	0.31	0.47	0.04
0.19	0.55	0.09	0.17
0.14	0.41	0.14	0.31

MOTIF Foxo3_3_M1.TctGTAAACArgC.GcyTGTTTACagA
letter-probability matrix: alength= 4 w= 13 nsites= 383
0.12	0.15	0.2	0.53
0.25742	0.37623	0.21782	0.14851
0.32323	0.0303	0.13131	0.51515
0.14	0.02	0.82	0.02
0.12	0.04	0.1	0.74
0.8	0.18	0.01	0.01
0.94	0.04	0.01	0.01
0.95	0.01	0.02	0.02
0.0101	0.91919	0.0101	0.0606
0.96	0.01	0.01	0.02
0.39	0.15	0.38	0.08
0.24	0.29	0.39	0.08
0.13131	0.60606	0.0303	0.23232

MOTIF Foxo3_5_M1.g__TGTTTACw_A.T_wGTAAACA__c
letter-probability matrix: alength= 4 w= 13 nsites= 275
0.34	0.01	0.52	0.13
0.13131	0.26262	0.30303	0.30303
0.12	0.34	0.21	0.33
0.0101	0.0101	0.0101	0.96969
0.14	0.01	0.84	0.01
0.01	0.02	0.02	0.95
0.01	0.01	0.04	0.94
0.0101	0.0101	0.28282	0.69696
0.76	0.1	0.03	0.11
0.02	0.71	0.01	0.26
0.41584	0.16831	0.0396	0.37623
0.33	0.22	0.35	0.1
0.61	0.22	0.13	0.04

MOTIF Foxo3_5_M2.aCAGCTGcT.AgCAGCTGt
letter-probability matrix: alength= 4 w= 9 nsites= 332
0.5	0.14	0.3	0.06
0.0099	0.95049	0.0198	0.0198
0.96	0.01	0.01	0.02
0.0303	0.0202	0.92929	0.0202
0.0303	0.87878	0.0505	0.0404
0.17821	0.0099	0.0099	0.80198
0.0101	0.0101	0.95959	0.0202
0.09	0.45	0.16	0.3
0.21782	0.25742	0.0099	0.51485

MOTIF Foxo3_5_M3.gTGAsTCA.TGAsTCAc
letter-probability matrix: alength= 4 w= 8 nsites= 67
0.28	0.26	0.38	0.08
0.01	0.01	0.02	0.96
0.0099	0.0396	0.80198	0.14851
0.83	0.01	0.01	0.15
0.0606	0.43434	0.42424	0.0808
0.04	0.02	0.01	0.93
0.12871	0.83168	0.0198	0.0198
0.96039	0.0099	0.0099	0.0198

MOTIF Foxo3_5_M4.CAGCTGyTgGc.gCcArCAGCTG
letter-probability matrix: alength= 4 w= 11 nsites= 140
0.10101	0.83838	0.0404	0.0202
0.75	0.01	0.03	0.21
0.0101	0.0707	0.81818	0.10101
0.03	0.91	0.01	0.05
0.14141	0.0101	0.0101	0.83838
0.01	0.05	0.93	0.01
0.04	0.44	0.09	0.43
0.02	0.01	0.31	0.66
0.099	0.22772	0.41584	0.25742
0.15	0.18	0.46	0.21
0.11	0.38	0.22	0.29

MOTIF Foxp1_1_M1.GCGCCTGCGCag.ctGCGCAGGCGC
letter-probability matrix: alength= 4 w= 12 nsites= 281
0.14851	0.0594	0.78217	0.0099
0.06	0.9	0.03	0.01
0.0099	0.0099	0.96039	0.0198
0.0198	0.86138	0.10891	0.0099
0.24242	0.49494	0.20202	0.0606
0.14	0.11	0.06	0.69
0.0101	0.14141	0.82828	0.0202
0.0099	0.96039	0.0198	0.0099
0.01	0.01	0.94	0.04
0.04	0.7	0.13	0.13
0.41	0.26	0.23	0.1
0.25	0.28	0.42	0.05

MOTIF Foxp1_1_M2.acaACaGGAAGTGGt.aCCACTTCCtGTtgt
letter-probability matrix: alength= 4 w= 15 nsites= 382
0.4	0.1	0.24	0.26
0.3	0.44	0.09	0.17
0.43434	0.27272	0.20202	0.0909
0.58	0.13	0.25	0.04
0.07	0.7	0.21	0.02
0.58585	0.38383	0.0202	0.0101
0.01	0.01	0.97	0.01
0.0198	0.0198	0.95049	0.0099
0.96	0.02	0.01	0.01
0.84	0.01	0.02	0.13
0.2	0.04	0.74	0.02
0.13131	0.26262	0.0808	0.52525
0.13131	0.14141	0.55555	0.17171
0.17	0.24	0.48	0.11
0.13	0.26	0.2	0.41

MOTIF Foxp1_1_M3.t_TGTTTACa.tGTAAACA_a
letter-probability matrix: alength= 4 w= 10 nsites= 53
0.18811	0.11881	0.24752	0.44554
0.08	0.33	0.3	0.29
0.01	0.01	0.01	0.97
0.0808	0.0101	0.89898	0.0101
0.01	0.03	0.01	0.95
0.01	0.01	0.06	0.92
0.0101	0.0101	0.12121	0.85858
0.79	0.09	0.03	0.09
0.01	0.76	0.01	0.22
0.41414	0.26262	0.0606	0.26262

MOTIF Foxp1_1_M4.GCGCACGCGCaC.GtGCGCGTGCGC
letter-probability matrix: alength= 4 w= 12 nsites= 280
0.10891	0.21782	0.62376	0.0495
0.01	0.97	0.01	0.01
0.06	0.01	0.92	0.01
0.01	0.91	0.07	0.01
0.63	0.3	0.02	0.05
0.0099	0.66336	0.21782	0.10891
0.1	0.29	0.59	0.02
0.01	0.97	0.01	0.01
0.04	0.01	0.92	0.03
0.01	0.92	0.04	0.03
0.51	0.28	0.13	0.08
0.0396	0.57425	0.26732	0.11881

MOTIF Foxp1_2_M1.ca_CCGGAAGtGg.cCaCTTCCGG_tg
letter-probability matrix: alength= 4 w= 13 nsites= 287
0.16	0.45	0.26	0.13
0.41584	0.20792	0.30693	0.0693
0.27	0.32	0.31	0.1
0.0693	0.69306	0.20792	0.0297
0.07	0.89	0.03	0.01
0.01	0.01	0.97	0.01
0.01	0.01	0.97	0.01
0.97	0.01	0.01	0.01
0.97	0.01	0.01	0.01
0.13	0.06	0.8	0.01
0.11	0.29	0.1	0.5
0.12121	0.24242	0.48484	0.15151
0.13	0.28	0.5	0.09

MOTIF Foxp1_2_M2.gcTGATTGGCTgc.gcAGCCAATCAgc
letter-probability matrix: alength= 4 w= 13 nsites= 126
0.09	0.22	0.45	0.24
0.15151	0.44444	0.29292	0.11111
0.03	0.18	0.07	0.72
0.02	0.25	0.63	0.1
0.96039	0.0099	0.0099	0.0198
0.02	0.01	0.01	0.96
0.01	0.01	0.01	0.97
0.01	0.01	0.97	0.01
0.01	0.01	0.97	0.01
0.10891	0.66336	0.0198	0.20792
0.07	0.11	0.02	0.8
0.26	0.17	0.5	0.07
0.2	0.41	0.26	0.13

MOTIF Foxp1_2_M3.GCCGCCATCTTGG.CCAAGATGGCGGC
letter-probability matrix: alength= 4 w= 13 nsites= 254
0.19	0.19	0.52	0.1
0.2	0.49	0.2	0.11
0.12	0.69	0.09	0.1
0.07	0.01	0.86	0.06
0.01	0.97	0.01	0.01
0.01	0.97	0.01	0.01
0.85	0.04	0.01	0.1
0.01	0.01	0.03	0.95
0.02	0.65	0.19	0.14
0.01	0.01	0.01	0.97
0.0202	0.0202	0.24242	0.71717
0.07	0.22	0.58	0.13
0.099	0.21782	0.55445	0.12871

MOTIF Foxp1_2_M4.caACTAcAtkTCCCAgc.gcTGGGAmaTgTAGTtg
letter-probability matrix: alength= 4 w= 17 nsites= 103
0.25	0.39	0.28	0.08
0.35	0.21	0.24	0.2
0.97	0.01	0.01	0.01
0.01	0.97	0.01	0.01
0.01	0.01	0.01	0.97
0.90099	0.0198	0.0099	0.0693
0.34	0.56	0.09	0.01
0.68686	0.11111	0.0909	0.11111
0.32	0.09	0.07	0.52
0.06	0.17	0.38	0.39
0.02	0.01	0.07	0.9
0.01	0.95	0.01	0.03
0.01	0.97	0.01	0.01
0.01	0.96	0.01	0.02
0.86	0.04	0.05	0.05
0.0202	0.30303	0.42424	0.25252
0.29	0.44	0.1	0.17

MOTIF Foxp1_2_M5.mCTACAATTCCCAGT.ACTGGGAATTGTAGk
letter-probability matrix: alength= 4 w= 15 nsites= 80
0.49504	0.40594	0.0594	0.0396
0.01	0.92	0.01	0.06
0.01	0.01	0.01	0.97
0.97	0.01	0.01	0.01
0.01	0.97	0.01	0.01
0.96	0.01	0.02	0.01
0.6	0.06	0.15	0.19
0.21782	0.18811	0.13861	0.45544
0.0198	0.0297	0.0297	0.92079
0.01	0.95	0.01	0.03
0.01	0.97	0.01	0.01
0.01	0.97	0.01	0.01
0.94949	0.0101	0.0303	0.0101
0.03	0.03	0.63	0.31
0.18811	0.12871	0.11881	0.56435

MOTIF Foxp1_3_M1.c__cCGGAAGTGGc.gCCACTTCCGg__g
letter-probability matrix: alength= 4 w= 14 nsites= 285
0.19	0.43	0.25	0.13
0.39603	0.20792	0.30693	0.0891
0.22772	0.34653	0.32673	0.099
0.05	0.61	0.32	0.02
0.1	0.85	0.04	0.01
0.0101	0.0101	0.96969	0.0101
0.01	0.01	0.97	0.01
0.94	0.02	0.03	0.01
0.95049	0.0099	0.0198	0.0198
0.1	0.04	0.85	0.01
0.09	0.27	0.08	0.56
0.11881	0.12871	0.66336	0.0891
0.15	0.28	0.56	0.01
0.08	0.46	0.28	0.18

MOTIF Foxp1_3_M2.sCAGCCAATCagc.gctGATTGGCTGs
letter-probability matrix: alength= 4 w= 13 nsites= 160
0.1	0.38	0.35	0.17
0.03	0.56	0.2	0.21
0.8	0.02	0.12	0.06
0.2	0.03	0.68	0.09
0.01	0.97	0.01	0.01
0.01	0.97	0.01	0.01
0.97	0.01	0.01	0.01
0.97	0.01	0.01	0.01
0.01	0.01	0.01	0.97
0.12	0.57	0.28	0.03
0.53535	0.17171	0.28282	0.0101
0.13	0.26	0.41	0.2
0.26732	0.37623	0.21782	0.13861

MOTIF Foxp1_3_M3.cGCGCA_GCGCas.stGCGC_TGCGCg
letter-probability matrix: alength= 4 w= 13 nsites= 468
0.11111	0.37373	0.25252	0.26262
0.14	0.2	0.54	0.12
0.09	0.89	0.01	0.01
0.05	0.01	0.93	0.01
0.01	0.97	0.01	0.01
0.94	0.03	0.01	0.02
0.18	0.34	0.27	0.21
0.02	0.02	0.94	0.02
0.02	0.96	0.01	0.01
0.01	0.01	0.87	0.11
0.01	0.9	0.01	0.08
0.49504	0.35643	0.0495	0.099
0.14141	0.41414	0.32323	0.12121

MOTIF Foxp1_3_M4.sGCCGCCATCTTgG.CcAAGATGGCGGCs
letter-probability matrix: alength= 4 w= 14 nsites= 254
0.12	0.44	0.35	0.09
0.0792	0.22772	0.60396	0.0891
0.0707	0.69696	0.14141	0.0909
0.09	0.77	0.12	0.02
0.04	0.02	0.9	0.04
0.01	0.97	0.01	0.01
0.01	0.97	0.01	0.01
0.97	0.01	0.01	0.01
0.01	0.01	0.01	0.97
0.03	0.83	0.1	0.04
0.01	0.02	0.01	0.96
0.01	0.01	0.01	0.97
0.1	0.33	0.48	0.09
0.11881	0.22772	0.53465	0.11881

MOTIF Foxp1_3_M5.GTGACGTCAC.GTGACGTCAC
letter-probability matrix: alength= 4 w= 10 nsites= 149
0.15151	0.24242	0.57575	0.0303
0.02	0.01	0.01	0.96
0.01	0.02	0.95	0.02
0.83168	0.0099	0.12871	0.0297
0.0198	0.72277	0.22772	0.0297
0.07	0.02	0.9	0.01
0.03	0.16	0.01	0.8
0.06	0.89	0.04	0.01
0.94	0.01	0.01	0.04
0.0594	0.56435	0.23762	0.13861

MOTIF Foxp3_1_M1.ACAGGAAGTGGtt.aaCCACTTCCTGT
letter-probability matrix: alength= 4 w= 13 nsites= 583
0.57425	0.15841	0.19801	0.0693
0.11111	0.65656	0.21212	0.0202
0.76237	0.19801	0.0198	0.0198
0.02	0.01	0.96	0.01
0.0202	0.0101	0.95959	0.0101
0.97	0.01	0.01	0.01
0.75	0.01	0.01	0.23
0.22	0.02	0.75	0.01
0.05	0.13	0.04	0.78
0.1	0.06	0.61	0.23
0.21212	0.15151	0.53535	0.10101
0.0606	0.20202	0.26262	0.47474
0.14	0.25	0.18	0.43

MOTIF Foxp3_1_M4.GCGCA_GCGCc.gGCGC_TGCGC
letter-probability matrix: alength= 4 w= 11 nsites= 88
0.14851	0.13861	0.47524	0.23762
0.07	0.91	0.01	0.01
0.01	0.01	0.97	0.01
0.01	0.91	0.07	0.01
0.69	0.15	0.08	0.08
0.23762	0.24752	0.28712	0.22772
0.01	0.03	0.95	0.01
0.01	0.97	0.01	0.01
0.01	0.01	0.92	0.06
0.0099	0.81188	0.0297	0.14851
0.25	0.48	0.14	0.13

MOTIF Foxp3_1_M5.TGTGGTTT.AAACCACA
letter-probability matrix: alength= 4 w= 8 nsites= 148
0.03	0.01	0.15	0.81
0.02	0.04	0.82	0.12
0.13	0.01	0.09	0.77
0.0693	0.0099	0.71287	0.20792
0.01	0.01	0.96	0.02
0.01	0.22	0.13	0.64
0.0404	0.16161	0.0606	0.73737
0.22772	0.0891	0.16831	0.51485

MOTIF Foxp3_2_M1.aCCACTTCCTGTtkt.amaACAGGAAGTGGt
letter-probability matrix: alength= 4 w= 15 nsites= 677
0.41	0.28	0.29	0.02
0.11111	0.58585	0.16161	0.14141
0.17171	0.68686	0.0606	0.0808
0.68	0.05	0.19	0.08
0.01	0.75	0.03	0.21
0.19	0.01	0.01	0.79
0.0101	0.0101	0.0101	0.96969
0.01	0.95	0.02	0.02
0.01	0.96	0.01	0.02
0.0101	0.0101	0.21212	0.76767
0.02	0.2	0.71	0.07
0.0303	0.18181	0.0909	0.69696
0.1	0.19	0.27	0.44
0.14	0.14	0.36	0.36
0.2	0.24	0.13	0.43

MOTIF Foxp3_2_M2.TGTTTAC.GTAAACA
letter-probability matrix: alength= 4 w= 7 nsites= 147
0.0099	0.0099	0.099	0.88118
0.17821	0.0099	0.79207	0.0198
0.01	0.11	0.07	0.81
0.0198	0.0099	0.14851	0.82178
0.01	0.01	0.28	0.7
0.68	0.03	0.06	0.23
0.0198	0.74257	0.0396	0.19801

MOTIF Foxp3_2_M3.GCGCA_GCGCCg.cGGCGC_TGCGC
letter-probability matrix: alength= 4 w= 12 nsites= 142
0.0891	0.17821	0.52475	0.20792
0.02	0.96	0.01	0.01
0.01	0.01	0.97	0.01
0.0099	0.84158	0.13861	0.0099
0.85148	0.099	0.0099	0.0396
0.22	0.29	0.29	0.2
0.01	0.07	0.91	0.01
0.01	0.97	0.01	0.01
0.01	0.01	0.9	0.08
0.01	0.9	0.01	0.08
0.21782	0.57425	0.12871	0.0792
0.27	0.22	0.44	0.07

MOTIF Foxp3_2_M5.TGTGGTTT.AAACCACA
letter-probability matrix: alength= 4 w= 8 nsites= 315
0.0891	0.0099	0.10891	0.79207
0.01	0.06	0.91	0.02
0.0891	0.0495	0.0396	0.82178
0.06	0.01	0.63	0.3
0.01	0.01	0.97	0.01
0.0099	0.19801	0.10891	0.68316
0.0099	0.12871	0.0891	0.77227
0.21782	0.0792	0.15841	0.54455

MOTIF Foxp3_3_M1.aACCACTTCCTGTtkA.TmaACAGGAAGTGGTt
letter-probability matrix: alength= 4 w= 16 nsites= 548
0.40594	0.24752	0.22772	0.11881
0.48	0.23	0.24	0.05
0.12	0.61	0.12	0.15
0.23	0.61	0.05	0.11
0.78217	0.0396	0.11881	0.0594
0.0198	0.75247	0.0297	0.19801
0.25252	0.0101	0.0101	0.72727
0.0101	0.0101	0.0101	0.96969
0.01	0.94	0.02	0.03
0.0101	0.95959	0.0101	0.0202
0.01	0.02	0.11	0.86
0.02	0.16	0.77	0.05
0.06	0.15	0.04	0.75
0.09	0.18	0.27	0.46
0.16831	0.0792	0.37623	0.37623
0.56435	0.0792	0.13861	0.21782

MOTIF Foxp3_3_M2.tTGTTTAC.GTAAACAa
letter-probability matrix: alength= 4 w= 8 nsites= 180
0.13	0.27	0.19	0.41
0.02	0.01	0.04	0.93
0.18	0.01	0.79	0.02
0.01	0.09	0.05	0.85
0.01	0.01	0.09	0.89
0.01	0.01	0.1	0.88
0.63366	0.12871	0.0198	0.21782
0.0101	0.75757	0.0202	0.21212

MOTIF Foxp3_3_M5.ryTTCCwGTTtgy.rcaAACwGGAAry
letter-probability matrix: alength= 4 w= 13 nsites= 234
0.46534	0.12871	0.38613	0.0198
0.09	0.43	0.13	0.35
0.14851	0.0099	0.0099	0.83168
0.01	0.01	0.01	0.97
0.01	0.71	0.01	0.27
0.01	0.93	0.01	0.05
0.48514	0.0099	0.0099	0.49504
0.01	0.06	0.92	0.01
0.0099	0.12871	0.0099	0.85148
0.01	0.19	0.25	0.55
0.04	0.13	0.3	0.53
0.26732	0.10891	0.51485	0.10891
0.08	0.36	0.13	0.43

MOTIF Foxp3_4_M1.aCaACaGGAAGTGG_G.C_CCACTTCCtGTtGt
letter-probability matrix: alength= 4 w= 16 nsites= 418
0.44	0.11	0.29	0.16
0.17171	0.49494	0.12121	0.21212
0.41	0.21	0.28	0.1
0.61	0.06	0.26	0.07
0.0891	0.68316	0.20792	0.0198
0.61	0.34	0.03	0.02
0.02	0.01	0.96	0.01
0.02	0.02	0.95	0.01
0.97	0.01	0.01	0.01
0.89	0.01	0.01	0.09
0.15151	0.0303	0.80808	0.0101
0.07	0.26	0.04	0.63
0.14	0.16	0.52	0.18
0.19191	0.22222	0.44444	0.14141
0.04	0.27	0.33	0.36
0.0202	0.24242	0.54545	0.19191

MOTIF Foxp3_4_M2.TGTTTAC.GTAAACA
letter-probability matrix: alength= 4 w= 7 nsites= 40
0.01	0.01	0.01	0.97
0.09	0.01	0.89	0.01
0.0101	0.0202	0.0101	0.95959
0.01	0.01	0.02	0.96
0.01	0.02	0.07	0.9
0.63	0.14	0.05	0.18
0.0303	0.68686	0.0404	0.24242

MOTIF Foxp3_4_M3.aCTTCCaGTTTGt.aCAAACtGGAAGt
letter-probability matrix: alength= 4 w= 13 nsites= 155
0.45	0.17	0.3	0.08
0.02	0.54	0.24	0.2
0.12871	0.0099	0.0099	0.85148
0.01	0.01	0.01	0.97
0.01	0.76	0.01	0.22
0.01	0.97	0.01	0.01
0.61	0.01	0.01	0.37
0.0099	0.13861	0.84158	0.0099
0.01	0.06	0.03	0.9
0.0101	0.22222	0.19191	0.57575
0.0198	0.16831	0.26732	0.54455
0.28712	0.0594	0.62376	0.0297
0.06	0.33	0.11	0.5

MOTIF Foxp3_4_M4.AcTTCsTGTtT.AaACAsGAAgT
letter-probability matrix: alength= 4 w= 11 nsites= 82
0.58	0.15	0.15	0.12
0.01	0.61	0.04	0.34
0.21	0.03	0.01	0.75
0.01	0.01	0.02	0.96
0.0099	0.76237	0.0792	0.14851
0.0099	0.45544	0.52475	0.0099
0.01	0.01	0.26	0.72
0.01	0.21	0.71	0.07
0.01	0.19	0.01	0.79
0.0693	0.23762	0.24752	0.44554
0.1	0.2	0.2	0.5

MOTIF Foxp3_5_M1.aaCaGGAAGTGG_G.C_CCACTTCCtGtt
letter-probability matrix: alength= 4 w= 14 nsites= 653
0.43	0.2	0.26	0.11
0.50495	0.099	0.28712	0.10891
0.1	0.66	0.22	0.02
0.55	0.4	0.03	0.02
0.0101	0.0101	0.96969	0.0101
0.02	0.01	0.96	0.01
0.97	0.01	0.01	0.01
0.89898	0.0101	0.0101	0.0808
0.16	0.03	0.8	0.01
0.0693	0.24752	0.0495	0.63366
0.14	0.17	0.52	0.17
0.21212	0.20202	0.45454	0.13131
0.03	0.21	0.39	0.37
0.0297	0.24752	0.54455	0.17821

MOTIF Foxp3_5_M3.TGTTTAC.GTAAACA
letter-probability matrix: alength= 4 w= 7 nsites= 28
0.01	0.01	0.01	0.97
0.08	0.01	0.9	0.01
0.0101	0.0202	0.0101	0.95959
0.01	0.01	0.02	0.96
0.01	0.02	0.07	0.9
0.60606	0.16161	0.0606	0.17171
0.03	0.68	0.06	0.23

MOTIF Foxp3_5_M4.cTTCCaGTTtGt.aCaAACtGGAAg
letter-probability matrix: alength= 4 w= 12 nsites= 127
0.0495	0.48514	0.24752	0.21782
0.04	0.01	0.01	0.94
0.01	0.01	0.01	0.97
0.01	0.78	0.01	0.2
0.0101	0.96969	0.0101	0.0101
0.52	0.04	0.04	0.4
0.01	0.17	0.8	0.02
0.0099	0.16831	0.0297	0.79207
0.03	0.07	0.21	0.69
0.03	0.19	0.28	0.5
0.27	0.11	0.54	0.08
0.08	0.31	0.13	0.48

MOTIF Foxp3_5_M5.AcTTCsTGTtT.AaACAsGAAgT
letter-probability matrix: alength= 4 w= 11 nsites= 74
0.56	0.16	0.16	0.12
0.01	0.61	0.04	0.34
0.19	0.01	0.01	0.79
0.01	0.01	0.05	0.93
0.0099	0.77227	0.0693	0.14851
0.01	0.44	0.54	0.01
0.02	0.01	0.27	0.7
0.01	0.19	0.75	0.05
0.01	0.19	0.01	0.79
0.0693	0.23762	0.23762	0.45544
0.099	0.21782	0.21782	0.46534

MOTIF Foxp3_6_M1.acaACaGGAAGTGG_G.C_CCACTTCCtGTtgt
letter-probability matrix: alength= 4 w= 16 nsites= 536
0.48	0.09	0.3	0.13
0.24752	0.43564	0.12871	0.18811
0.46	0.2	0.25	0.09
0.63636	0.0505	0.25252	0.0606
0.0808	0.69696	0.21212	0.0101
0.58415	0.36633	0.0297	0.0198
0.02	0.01	0.96	0.01
0.02	0.02	0.95	0.01
0.97	0.01	0.01	0.01
0.89	0.01	0.01	0.09
0.16831	0.0396	0.78217	0.0099
0.06	0.25	0.05	0.64
0.14	0.16	0.52	0.18
0.20202	0.22222	0.44444	0.13131
0.0297	0.21782	0.36633	0.38613
0.0303	0.24242	0.57575	0.15151

MOTIF Foxp3_6_M2.t_TGTTTAC_a.t_GTAAACA_a
letter-probability matrix: alength= 4 w= 11 nsites= 27
0.08	0.25	0.26	0.41
0.15	0.3	0.2	0.35
0.01	0.01	0.01	0.97
0.0606	0.0101	0.91919	0.0101
0.01	0.02	0.01	0.96
0.01	0.01	0.04	0.94
0.01	0.01	0.09	0.89
0.61616	0.15151	0.0707	0.16161
0.0404	0.70707	0.0303	0.22222
0.38383	0.35353	0.0101	0.25252
0.42	0.19	0.13	0.26

MOTIF Foxp3_6_M3.aCTTCCaGTTTGt.aCAAACtGGAAGt
letter-probability matrix: alength= 4 w= 13 nsites= 173
0.47	0.14	0.31	0.08
0.01	0.54	0.25	0.2
0.11881	0.0099	0.0099	0.86138
0.01	0.01	0.01	0.97
0.01	0.74	0.01	0.24
0.01	0.97	0.01	0.01
0.59	0.01	0.01	0.39
0.0099	0.13861	0.84158	0.0099
0.01	0.06	0.04	0.89
0.0099	0.23762	0.17821	0.57425
0.02	0.17	0.27	0.54
0.28712	0.0594	0.62376	0.0297
0.0495	0.34653	0.10891	0.49504

MOTIF Foxp3_6_M4.gTGACGTCAc.gTGACGTCAc
letter-probability matrix: alength= 4 w= 10 nsites= 70
0.23762	0.22772	0.44554	0.0891
0.01	0.01	0.01	0.97
0.0099	0.0099	0.88118	0.099
0.9	0.01	0.08	0.01
0.08	0.6	0.07	0.25
0.25	0.07	0.6	0.08
0.01	0.08	0.01	0.9
0.099	0.88118	0.0099	0.0099
0.97	0.01	0.01	0.01
0.0891	0.44554	0.22772	0.23762

MOTIF Foxp3_7_M1.GCGCA_GCGCa.tGCGC_TGCGC
letter-probability matrix: alength= 4 w= 11 nsites= 439
0.15	0.11	0.68	0.06
0.03	0.94	0.02	0.01
0.01	0.01	0.97	0.01
0.01	0.97	0.01	0.01
0.66666	0.25252	0.0707	0.0101
0.0891	0.30693	0.32673	0.27722
0.02	0.02	0.94	0.02
0.01	0.97	0.01	0.01
0.01	0.02	0.92	0.05
0.0101	0.93939	0.0101	0.0404
0.42574	0.32673	0.17821	0.0693

MOTIF Foxp3_7_M2.gggGCCCCGCCCCcc.ggGGGGCGGGGCccc
letter-probability matrix: alength= 4 w= 15 nsites= 441
0.22772	0.0693	0.45544	0.24752
0.35	0.04	0.53	0.08
0.29292	0.11111	0.54545	0.0505
0.11	0.02	0.84	0.03
0.03	0.8	0.04	0.13
0.0404	0.71717	0.0101	0.23232
0.11111	0.84848	0.0303	0.0101
0.0101	0.96969	0.0101	0.0101
0.03	0.01	0.94	0.02
0.01	0.97	0.01	0.01
0.01	0.96	0.01	0.02
0.02	0.69	0.03	0.26
0.15	0.6	0.03	0.22
0.16	0.36	0.21	0.27
0.14	0.47	0.13	0.26

MOTIF Foxp3_7_M3.aCCACTTCCtgTt.aAcaGGAAGTGGt
letter-probability matrix: alength= 4 w= 13 nsites= 412
0.44	0.2	0.31	0.05
0.11111	0.47474	0.23232	0.18181
0.13	0.61	0.11	0.15
0.62	0.05	0.22	0.11
0.02	0.77	0.05	0.16
0.18811	0.0198	0.0099	0.78217
0.01	0.01	0.01	0.97
0.01	0.96	0.01	0.02
0.01	0.96	0.01	0.02
0.01	0.01	0.4	0.58
0.04	0.31	0.57	0.08
0.0693	0.25742	0.13861	0.53465
0.08	0.22	0.28	0.42

MOTIF Foxp3_7_M4.gCTGATTGGCTGc.gCAGCCAATCAGc
letter-probability matrix: alength= 4 w= 13 nsites= 130
0.15841	0.13861	0.45544	0.24752
0.07	0.5	0.25	0.18
0.01	0.27	0.06	0.66
0.02	0.27	0.63	0.08
0.89	0.03	0.03	0.05
0.01	0.01	0.03	0.95
0.01	0.01	0.01	0.97
0.01	0.01	0.97	0.01
0.01	0.01	0.97	0.01
0.0297	0.71287	0.0198	0.23762
0.0101	0.0707	0.0101	0.90909
0.25252	0.16161	0.54545	0.0404
0.20792	0.44554	0.23762	0.10891

MOTIF Foxp3_8_M1.waTGAsTCA_a.t_TGAsTCAtw
letter-probability matrix: alength= 4 w= 11 nsites= 21
0.39393	0.14141	0.0707	0.39393
0.36	0.25	0.27	0.12
0.02	0.01	0.01	0.96
0.02	0.03	0.8	0.15
0.84848	0.0101	0.0101	0.13131
0.08	0.41	0.43	0.08
0.03	0.02	0.01	0.94
0.13	0.81	0.05	0.01
0.96	0.01	0.01	0.02
0.12871	0.32673	0.22772	0.31683
0.38	0.26	0.11	0.25

MOTIF Foxp3_8_M2.cTcAAACCACAk.mTGTGGTTTgAg
letter-probability matrix: alength= 4 w= 12 nsites= 54
0.21	0.43	0.09	0.27
0.11	0.14	0.19	0.56
0.25252	0.36363	0.23232	0.15151
0.68	0.1	0.01	0.21
0.77	0.15	0.03	0.05
0.76	0.18	0.05	0.01
0.05	0.81	0.01	0.13
0.15	0.83	0.01	0.01
0.77	0.21	0.01	0.01
0.06	0.92	0.01	0.01
0.75247	0.10891	0.0099	0.12871
0.16	0.03	0.44	0.37

MOTIF Foxp3_8_M3.cwcTGTGGTT.AACCACAgwg
letter-probability matrix: alength= 4 w= 10 nsites= 20
0.09	0.4	0.26	0.25
0.40404	0.13131	0.14141	0.32323
0.18811	0.45544	0.11881	0.23762
0.0099	0.099	0.0099	0.88118
0.0099	0.099	0.79207	0.099
0.0594	0.0099	0.12871	0.80198
0.01	0.01	0.82	0.16
0.13861	0.0594	0.74257	0.0594
0.01	0.15	0.26	0.58
0.12	0.01	0.16	0.71

MOTIF Foxp3_9_M1.TGAsTCA.TGAsTCA
letter-probability matrix: alength= 4 w= 7 nsites= 160
0.02	0.01	0.01	0.96
0.01	0.03	0.87	0.09
0.96	0.02	0.01	0.01
0.099	0.39603	0.40594	0.099
0.14	0.01	0.01	0.84
0.14	0.83	0.02	0.01
0.96	0.01	0.01	0.02

MOTIF Foxp3_9_M2.aaCmGGAAGTGGt.aCCACTTCCkGtt
letter-probability matrix: alength= 4 w= 13 nsites= 317
0.46534	0.21782	0.24752	0.0693
0.43	0.17	0.29	0.11
0.12871	0.64356	0.20792	0.0198
0.54	0.43	0.02	0.01
0.02	0.01	0.96	0.01
0.03	0.01	0.95	0.01
0.97	0.01	0.01	0.01
0.89	0.01	0.01	0.09
0.22	0.02	0.75	0.01
0.0505	0.20202	0.0505	0.69696
0.13	0.13	0.56	0.18
0.23	0.16	0.53	0.08
0.06	0.22	0.25	0.47

MOTIF Foxp3_9_M3.ttTTTCCAt.aTGGAAAaa
letter-probability matrix: alength= 4 w= 9 nsites= 128
0.37623	0.0099	0.0792	0.53465
0.0303	0.17171	0.27272	0.52525
0.01	0.01	0.1	0.88
0.01	0.01	0.01	0.97
0.01	0.02	0.01	0.96
0.01	0.92	0.01	0.06
0.01	0.96	0.01	0.02
0.74257	0.0693	0.0396	0.14851
0.13	0.28	0.14	0.45

MOTIF Foxp3_9_M4.cGCGCA_GCGCCg.cGGCGC_TGCGCg
letter-probability matrix: alength= 4 w= 13 nsites= 132
0.1	0.4	0.26	0.24
0.16831	0.14851	0.46534	0.21782
0.04	0.94	0.01	0.01
0.01	0.01	0.97	0.01
0.01	0.97	0.01	0.01
0.92	0.06	0.01	0.01
0.20792	0.31683	0.26732	0.20792
0.01	0.01	0.97	0.01
0.01	0.97	0.01	0.01
0.01	0.01	0.94	0.04
0.01	0.9	0.01	0.08
0.22772	0.46534	0.17821	0.12871
0.29	0.19	0.39	0.13

MOTIF Foxp3_9_M5.TGTGGTTT.AAACCACA
letter-probability matrix: alength= 4 w= 8 nsites= 297
0.11881	0.0495	0.11881	0.71287
0.0693	0.12871	0.79207	0.0099
0.0693	0.0495	0.099	0.78217
0.12871	0.0099	0.81188	0.0495
0.0099	0.0198	0.85148	0.11881
0.01	0.15	0.12	0.72
0.0297	0.12871	0.0099	0.83168
0.22772	0.0594	0.13861	0.57425

MOTIF Foxp3_10_M1.cCT_TGAsTCA.TGAsTCA_AGg
letter-probability matrix: alength= 4 w= 11 nsites= 107
0.20792	0.42574	0.29702	0.0693
0.0396	0.54455	0.21782	0.19801
0.23762	0.17821	0.0099	0.57425
0.36363	0.23232	0.32323	0.0808
0.0198	0.0099	0.0099	0.96039
0.01	0.05	0.86	0.08
0.94	0.01	0.01	0.04
0.0606	0.44444	0.43434	0.0606
0.12	0.01	0.01	0.86
0.16161	0.78787	0.0404	0.0101
0.96	0.01	0.01	0.02

MOTIF Foxp3_10_M3.yTGTGGTTT.AAACCACAr
letter-probability matrix: alength= 4 w= 9 nsites= 84
0.16	0.4	0.11	0.33
0.05	0.01	0.09	0.85
0.01	0.02	0.96	0.01
0.0606	0.0202	0.0505	0.86868
0.07	0.01	0.76	0.16
0.01	0.01	0.97	0.01
0.0099	0.15841	0.14851	0.68316
0.0202	0.0303	0.0707	0.87878
0.15841	0.0792	0.17821	0.58415

MOTIF Foxp3_10_M4.yTGTGGTT.AACCACAr
letter-probability matrix: alength= 4 w= 8 nsites= 170
0.16	0.4	0.11	0.33
0.01	0.01	0.01	0.97
0.02	0.06	0.91	0.01
0.0099	0.0792	0.099	0.81188
0.0099	0.0099	0.84158	0.13861
0.01	0.05	0.78	0.16
0.0101	0.21212	0.19191	0.58585
0.15841	0.12871	0.12871	0.58415

MOTIF Foxp3_11_M1.aCaACAGGAAGtGG_t.a_CCaCTTCCTGTtGt
letter-probability matrix: alength= 4 w= 16 nsites= 590
0.42	0.09	0.3	0.19
0.18	0.47	0.16	0.19
0.42574	0.27722	0.19801	0.099
0.54	0.13	0.26	0.07
0.10101	0.65656	0.23232	0.0101
0.67	0.3	0.02	0.01
0.02	0.01	0.96	0.01
0.03	0.02	0.94	0.01
0.96969	0.0101	0.0101	0.0101
0.83838	0.0101	0.0101	0.14141
0.18811	0.0297	0.77227	0.0099
0.0693	0.29702	0.0495	0.58415
0.14	0.08	0.56	0.22
0.24	0.14	0.51	0.11
0.0303	0.22222	0.36363	0.38383
0.11	0.26	0.24	0.39

MOTIF Foxp3_11_M3.TGAcgTCA.TGAcgTCA
letter-probability matrix: alength= 4 w= 8 nsites= 96
0.01	0.01	0.01	0.97
0.01	0.01	0.96	0.02
0.86138	0.0099	0.11881	0.0099
0.11	0.57	0.03	0.29
0.29	0.03	0.57	0.11
0.0099	0.11881	0.0099	0.86138
0.02	0.96	0.01	0.01
0.97	0.01	0.01	0.01

MOTIF Foxp3_11_M4.cGCGCAcGCGCca.tgGCGCgTGCGCg
letter-probability matrix: alength= 4 w= 13 nsites= 142
0.0707	0.39393	0.27272	0.26262
0.12871	0.21782	0.46534	0.18811
0.099	0.88118	0.0099	0.0099
0.01	0.01	0.97	0.01
0.01	0.97	0.01	0.01
0.97	0.01	0.01	0.01
0.2	0.38	0.27	0.15
0.01	0.01	0.97	0.01
0.01	0.97	0.01	0.01
0.0099	0.0693	0.86138	0.0594
0.01	0.97	0.01	0.01
0.28	0.42	0.15	0.15
0.41	0.22	0.29	0.08

MOTIF Foxp3_12_M1.caaCAGGAAGTGG.CCACTTCCTGttg
letter-probability matrix: alength= 4 w= 13 nsites= 500
0.23	0.44	0.11	0.22
0.45	0.26	0.19	0.1
0.49494	0.15151	0.25252	0.10101
0.10891	0.64356	0.22772	0.0198
0.69	0.27	0.02	0.02
0.02	0.01	0.96	0.01
0.02	0.02	0.95	0.01
0.96969	0.0101	0.0101	0.0101
0.84	0.01	0.01	0.14
0.18	0.02	0.79	0.01
0.06	0.19	0.03	0.72
0.11	0.06	0.6	0.23
0.14	0.16	0.54	0.16

MOTIF Foxp3_12_M2.cTGTGGTTT.AAACCACAg
letter-probability matrix: alength= 4 w= 9 nsites= 110
0.23	0.4	0.12	0.25
0.04	0.01	0.1	0.85
0.01	0.02	0.87	0.1
0.0891	0.0099	0.0891	0.81188
0.06	0.01	0.77	0.16
0.01	0.04	0.86	0.09
0.01	0.17	0.07	0.75
0.0396	0.15841	0.0693	0.73267
0.15841	0.11881	0.18811	0.53465

MOTIF Foxp3_12_M3.gTGACGTCAc.gTGACGTCAc
letter-probability matrix: alength= 4 w= 10 nsites= 78
0.19801	0.24752	0.42574	0.12871
0.06	0.01	0.01	0.92
0.01	0.01	0.97	0.01
0.97	0.01	0.01	0.01
0.07	0.63	0.09	0.21
0.21	0.09	0.63	0.07
0.01	0.01	0.01	0.97
0.01	0.97	0.01	0.01
0.92	0.01	0.01	0.06
0.12871	0.43564	0.24752	0.18811

MOTIF Foxp3_12_M4.cTGTGGTT.AACCACAg
letter-probability matrix: alength= 4 w= 8 nsites= 122
0.23	0.41	0.11	0.25
0.06	0.01	0.01	0.92
0.01	0.01	0.9	0.08
0.0099	0.11881	0.0297	0.84158
0.0099	0.0099	0.88118	0.099
0.01	0.06	0.76	0.17
0.0099	0.0297	0.099	0.86138
0.11881	0.0891	0.11881	0.67326

MOTIF Foxp3_12_M5.cgCGCA_GCGCCg.cGGCGC_TGCGcg
letter-probability matrix: alength= 4 w= 13 nsites= 94
0.0909	0.37373	0.26262	0.27272
0.11	0.23	0.4	0.26
0.01	0.97	0.01	0.01
0.01	0.01	0.97	0.01
0.0099	0.86138	0.11881	0.0099
0.84158	0.12871	0.0099	0.0198
0.25252	0.27272	0.26262	0.21212
0.01	0.05	0.93	0.01
0.01	0.97	0.01	0.01
0.01	0.03	0.93	0.03
0.0099	0.85148	0.0099	0.12871
0.20792	0.55445	0.0891	0.14851
0.27	0.2	0.44	0.09

MOTIF Foxp3_13_M1.caACAGGAAGTGGt.aCCACTTCCTGTtg
letter-probability matrix: alength= 4 w= 14 nsites= 341
0.24752	0.46534	0.0495	0.23762
0.45	0.23	0.24	0.08
0.65346	0.0792	0.18811	0.0792
0.09	0.69	0.2	0.02
0.78217	0.17821	0.0198	0.0198
0.0198	0.0099	0.95049	0.0198
0.02	0.02	0.95	0.01
0.96	0.02	0.01	0.01
0.74	0.01	0.01	0.24
0.24	0.02	0.73	0.01
0.08	0.17	0.03	0.72
0.11881	0.0495	0.64356	0.18811
0.17821	0.13861	0.54455	0.13861
0.07	0.24	0.25	0.44

MOTIF Foxp3_13_M3.cGCGCA_GCGCc.gGCGC_TGCGCg
letter-probability matrix: alength= 4 w= 12 nsites= 138
0.11	0.37	0.27	0.25
0.05	0.21	0.55	0.19
0.04	0.94	0.01	0.01
0.01	0.01	0.97	0.01
0.0099	0.88118	0.099	0.0099
0.78	0.03	0.18	0.01
0.22	0.31	0.31	0.16
0.0099	0.14851	0.83168	0.0099
0.01	0.97	0.01	0.01
0.01	0.01	0.97	0.01
0.01	0.89	0.01	0.09
0.23762	0.43564	0.21782	0.10891

MOTIF Foxp3_13_M4.cAGGAaGTGGTg.cACCACtTCCTg
letter-probability matrix: alength= 4 w= 12 nsites= 243
0.28	0.37	0.23	0.12
0.59	0.24	0.13	0.04
0.02	0.01	0.79	0.18
0.01	0.01	0.97	0.01
0.95	0.03	0.01	0.01
0.58	0.01	0.01	0.4
0.01	0.01	0.97	0.01
0.01	0.01	0.01	0.97
0.0099	0.0099	0.83168	0.14851
0.18	0.01	0.78	0.03
0.0792	0.12871	0.13861	0.65346
0.13	0.26	0.4	0.21

MOTIF Foxp3_13_M5.cTGTGGTT.AACCACAg
letter-probability matrix: alength= 4 w= 8 nsites= 243
0.2	0.43	0.12	0.25
0.09	0.01	0.01	0.89
0.01	0.08	0.9	0.01
0.10891	0.0396	0.0495	0.80198
0.0099	0.0099	0.82178	0.15841
0.0099	0.0792	0.77227	0.13861
0.0099	0.13861	0.0891	0.76237
0.099	0.13861	0.0495	0.71287

MOTIF Foxp3_16_M1.ac_ACAGGAAGTGGt.aCCACTTCCTGT_gt
letter-probability matrix: alength= 4 w= 15 nsites= 529
0.45	0.19	0.25	0.11
0.25	0.41	0.13	0.21
0.39393	0.32323	0.20202	0.0808
0.69	0.11	0.13	0.07
0.0808	0.68686	0.22222	0.0101
0.82	0.16	0.01	0.01
0.02	0.01	0.96	0.01
0.0297	0.0198	0.94059	0.0099
0.96	0.02	0.01	0.01
0.72	0.01	0.01	0.26
0.17	0.02	0.79	0.02
0.08	0.15	0.04	0.73
0.05	0.05	0.69	0.21
0.12	0.12	0.65	0.11
0.06	0.23	0.28	0.43

MOTIF Foxp3_16_M2.T_AAACCACA.TGTGGTTT_A
letter-probability matrix: alength= 4 w= 10 nsites= 89
0.20202	0.18181	0.15151	0.46464
0.25	0.32	0.34	0.09
0.58	0.14	0.04	0.24
0.85	0.03	0.11	0.01
0.71717	0.0909	0.18181	0.0101
0.0594	0.91089	0.0198	0.0099
0.16831	0.80198	0.0099	0.0198
0.81818	0.0505	0.0606	0.0707
0.12	0.85	0.02	0.01
0.73267	0.0891	0.0396	0.13861

MOTIF Foxp3_17_M1.wCATTTgCATtT.AaATGcAAATGw
letter-probability matrix: alength= 4 w= 12 nsites= 202
0.47524	0.10891	0.0495	0.36633
0.25	0.53	0.12	0.1
0.69	0.19	0.03	0.09
0.01	0.02	0.01	0.96
0.01	0.14	0.01	0.84
0.31	0.01	0.01	0.67
0.34	0.04	0.6	0.02
0.10891	0.84158	0.0099	0.0396
0.86	0.05	0.01	0.08
0.25	0.02	0.03	0.7
0.22772	0.16831	0.23762	0.36633
0.09	0.18	0.13	0.6

MOTIF Foxp3_17_M3.t__aAAACAAAaa.ttTTTGTTTt__a
letter-probability matrix: alength= 4 w= 13 nsites= 828
0.31	0.06	0.12	0.51
0.36	0.06	0.21	0.37
0.43	0.36	0.2	0.01
0.42574	0.26732	0.0198	0.28712
0.72727	0.18181	0.0404	0.0505
0.87	0.04	0.08	0.01
0.91	0.04	0.04	0.01
0.11111	0.74747	0.13131	0.0101
0.96	0.02	0.01	0.01
0.91	0.05	0.03	0.01
0.70707	0.19191	0.0505	0.0505
0.51	0.26	0.16	0.07
0.43	0.08	0.28	0.21

MOTIF Foxp3_17_M4.ATTTGTTTtyA.TraAAACAAAT
letter-probability matrix: alength= 4 w= 11 nsites= 252
0.66	0.01	0.24	0.09
0.0099	0.0792	0.0594	0.85148
0.01	0.02	0.09	0.88
0.01	0.01	0.01	0.97
0.0396	0.0099	0.91089	0.0396
0.01	0.01	0.01	0.97
0.01	0.01	0.01	0.97
0.01	0.01	0.01	0.97
0.12	0.01	0.3	0.57
0.17	0.37	0.12	0.34
0.59	0.16	0.03	0.22

MOTIF Foxp3_18_M1.wg_AAACAAa.tTTGTTT_cw
letter-probability matrix: alength= 4 w= 10 nsites= 121
0.42574	0.0297	0.0891	0.45544
0.35	0.05	0.54	0.06
0.36	0.22	0.03	0.39
0.94059	0.0198	0.0198	0.0198
0.96	0.02	0.01	0.01
0.95959	0.0101	0.0202	0.0101
0.0099	0.91089	0.0198	0.0594
0.97	0.01	0.01	0.01
0.61	0.13	0.25	0.01
0.48	0.06	0.15	0.31

MOTIF Foxp3_18_M2.ATTtGCATtT.AaATGCaAAT
letter-probability matrix: alength= 4 w= 10 nsites= 70
0.50505	0.23232	0.17171	0.0909
0.01	0.03	0.01	0.95
0.01	0.17	0.03	0.79
0.33	0.01	0.01	0.65
0.29	0.1	0.6	0.01
0.22	0.68	0.01	0.09
0.76	0.09	0.01	0.14
0.22222	0.0303	0.0202	0.72727
0.22772	0.18811	0.18811	0.39603
0.0099	0.19801	0.19801	0.59405

MOTIF Foxp3_18_M3.aaTTTGTTTtTw.wAaAAACAAAtt
letter-probability matrix: alength= 4 w= 12 nsites= 981
0.47	0.08	0.13	0.32
0.47474	0.0808	0.19191	0.25252
0.14141	0.0505	0.15151	0.65656
0.0101	0.0303	0.0303	0.92929
0.01	0.01	0.03	0.95
0.02	0.15	0.78	0.05
0.0099	0.0594	0.0297	0.90099
0.0101	0.0303	0.0303	0.92929
0.03	0.02	0.06	0.89
0.12	0.01	0.36	0.51
0.0101	0.16161	0.20202	0.62626
0.44	0.07	0.13	0.36

MOTIF Foxp3_18_M4.CCTGsTGtg.caCAsCAGG
letter-probability matrix: alength= 4 w= 9 nsites= 118
0.0099	0.82178	0.15841	0.0099
0.11881	0.77227	0.0099	0.099
0.01	0.01	0.01	0.97
0.23762	0.0891	0.57425	0.099
0.01	0.51	0.4	0.08
0.11	0.01	0.26	0.62
0.01	0.02	0.79	0.18
0.28	0.01	0.25	0.46
0.01	0.07	0.58	0.34

MOTIF Foxp3_18_M5.aCttTTGTt_T.A_aACAAaaGt
letter-probability matrix: alength= 4 w= 11 nsites= 198
0.45	0.33	0.01	0.21
0.03	0.53	0.19	0.25
0.06	0.4	0.01	0.53
0.35	0.01	0.03	0.61
0.01	0.12	0.03	0.84
0.01	0.01	0.01	0.97
0.11	0.02	0.86	0.01
0.0303	0.0101	0.0101	0.94949
0.16	0.28	0.13	0.43
0.35	0.23	0.09	0.33
0.25	0.05	0.07	0.63

MOTIF Foxp3_19_M1.CaCTTCCTcC_a.t_GgAGGAAGtG
letter-probability matrix: alength= 4 w= 12 nsites= 40
0.26	0.52	0.17	0.05
0.37623	0.20792	0.20792	0.20792
0.01	0.97	0.01	0.01
0.01	0.01	0.01	0.97
0.01	0.08	0.01	0.9
0.01	0.97	0.01	0.01
0.01	0.81	0.01	0.17
0.01	0.08	0.01	0.9
0.01	0.65	0.01	0.33
0.01	0.97	0.01	0.01
0.24	0.33	0.15	0.28
0.44	0.25	0.25	0.06

MOTIF Foxp4_1_M2.rTGACTCAC.GTGAGTCAy
letter-probability matrix: alength= 4 w= 9 nsites= 19
0.41	0.15	0.41	0.03
0.16	0.01	0.01	0.82
0.0101	0.15151	0.65656	0.18181
0.95	0.03	0.01	0.01
0.1	0.64	0.25	0.01
0.16	0.01	0.01	0.82
0.01	0.97	0.01	0.01
0.83168	0.12871	0.0099	0.0297
0.16161	0.61616	0.21212	0.0101

MOTIF Gabpa_1_M1.a_CCGGAAGTGg_G.C_cCACTTCCGG_t
letter-probability matrix: alength= 4 w= 14 nsites= 393
0.46	0.17	0.3	0.07
0.36	0.2	0.35	0.09
0.08	0.66	0.24	0.02
0.29292	0.67676	0.0202	0.0101
0.01	0.01	0.97	0.01
0.01	0.01	0.97	0.01
0.96969	0.0101	0.0101	0.0101
0.96	0.01	0.01	0.02
0.09	0.06	0.84	0.01
0.08	0.18	0.06	0.68
0.0808	0.13131	0.72727	0.0606
0.29292	0.21212	0.45454	0.0404
0.05	0.39	0.34	0.22
0.0198	0.19801	0.58415	0.19801

MOTIF Gabpa_1_M2.ctACTACATGTCCCac.gtGGGACATGTAGTag
letter-probability matrix: alength= 4 w= 16 nsites= 82
0.16831	0.46534	0.33663	0.0297
0.2	0.04	0.28	0.48
0.97	0.01	0.01	0.01
0.01	0.97	0.01	0.01
0.01	0.01	0.01	0.97
0.81188	0.0594	0.0099	0.11881
0.29	0.62	0.08	0.01
0.66	0.07	0.07	0.2
0.20792	0.0297	0.0198	0.74257
0.0396	0.13861	0.59405	0.22772
0.01	0.01	0.01	0.97
0.01	0.95	0.01	0.03
0.01	0.97	0.01	0.01
0.01	0.97	0.01	0.01
0.38613	0.21782	0.14851	0.24752
0.09	0.41	0.31	0.19

MOTIF Gabpa_1_M3.gcACTAmAtTgCCCA_c.g_TGGGcAaTkTAGTgc
letter-probability matrix: alength= 4 w= 17 nsites= 159
0.25252	0.0909	0.37373	0.28282
0.15	0.5	0.32	0.03
0.97	0.01	0.01	0.01
0.01	0.97	0.01	0.01
0.01	0.01	0.01	0.97
0.88118	0.0099	0.0099	0.099
0.49504	0.44554	0.0099	0.0495
0.73267	0.0693	0.13861	0.0594
0.36	0.08	0.09	0.47
0.0297	0.15841	0.0396	0.77227
0.05	0.01	0.57	0.37
0.01	0.96	0.01	0.02
0.01	0.97	0.01	0.01
0.01	0.97	0.01	0.01
0.92	0.01	0.06	0.01
0.0495	0.32673	0.30693	0.31683
0.29	0.42	0.12	0.17

MOTIF Gadd45a_1_M1.A_aTTGtGCAAtact.agtaTTGCaCAAt_T
letter-probability matrix: alength= 4 w= 15 nsites= 231
0.52	0.16	0.24	0.08
0.23	0.11	0.29	0.37
0.51485	0.16831	0.28712	0.0297
0.0101	0.0101	0.0101	0.96969
0.01	0.01	0.07	0.91
0.24752	0.0198	0.51485	0.21782
0.24752	0.23762	0.0594	0.45544
0.05	0.02	0.89	0.04
0.20792	0.68316	0.0099	0.099
0.97	0.01	0.01	0.01
0.96969	0.0101	0.0101	0.0101
0.03	0.28	0.15	0.54
0.40404	0.25252	0.19191	0.15151
0.17171	0.37373	0.17171	0.28282
0.28	0.24	0.01	0.47

MOTIF Gadd45a_1_M2.t_aTgaTGCAATAa.tTATTGCAtcAt_a
letter-probability matrix: alength= 4 w= 14 nsites= 410
0.23	0.08	0.27	0.42
0.33	0.02	0.35	0.3
0.57425	0.0891	0.30693	0.0297
0.0202	0.0101	0.0101	0.95959
0.0202	0.0101	0.62626	0.34343
0.58	0.01	0.01	0.4
0.18811	0.0396	0.0297	0.74257
0.0101	0.0202	0.95959	0.0101
0.15	0.82	0.01	0.02
0.97	0.01	0.01	0.01
0.95	0.02	0.01	0.02
0.03	0.24	0.13	0.6
0.48514	0.23762	0.099	0.17821
0.41	0.31	0.09	0.19

MOTIF Gadd45a_1_M3.ATT_gcCAAt.aTTGgc_AAT
letter-probability matrix: alength= 4 w= 10 nsites= 26
0.8	0.14	0.05	0.01
0.01	0.01	0.01	0.97
0.01	0.01	0.17	0.81
0.08	0.34	0.4	0.18
0.17171	0.29292	0.40404	0.13131
0.2	0.42	0.3	0.08
0.2	0.77	0.01	0.02
0.97	0.01	0.01	0.01
0.96969	0.0101	0.0101	0.0101
0.01	0.32	0.09	0.58

MOTIF Gadd45a_2_M1.a_ATTGtGCAAta__t.a__taTTGCaCAAT_t
letter-probability matrix: alength= 4 w= 16 nsites= 280
0.46	0.13	0.33	0.08
0.24	0.11	0.3	0.35
0.54	0.18	0.26	0.02
0.02	0.02	0.01	0.95
0.01	0.01	0.06	0.92
0.26	0.01	0.53	0.2
0.24752	0.23762	0.0495	0.46534
0.05	0.03	0.88	0.04
0.2	0.69	0.01	0.1
0.97	0.01	0.01	0.01
0.96969	0.0101	0.0101	0.0101
0.04	0.3	0.16	0.5
0.41	0.25	0.19	0.15
0.14	0.31	0.2	0.35
0.33	0.24	0.01	0.42
0.0202	0.25252	0.27272	0.45454

MOTIF Gadd45a_2_M2.ATT__cCAAT.ATTGg__AAT
letter-probability matrix: alength= 4 w= 10 nsites= 67
0.75247	0.14851	0.0891	0.0099
0.01	0.01	0.01	0.97
0.01	0.01	0.18	0.8
0.04	0.34	0.43	0.19
0.17	0.33	0.37	0.13
0.24	0.41	0.29	0.06
0.05	0.89	0.01	0.05
0.97	0.01	0.01	0.01
0.95049	0.0099	0.0099	0.0297
0.0099	0.28712	0.10891	0.59405

MOTIF Gadd45a_2_M3.TATgaTGCAATA.TATTGCAtcATA
letter-probability matrix: alength= 4 w= 12 nsites= 394
0.13861	0.0594	0.26732	0.53465
0.53	0.11	0.26	0.1
0.05	0.01	0.01	0.93
0.12871	0.0099	0.51485	0.34653
0.56	0.01	0.01	0.42
0.0891	0.0198	0.0891	0.80198
0.01	0.01	0.96	0.02
0.15841	0.82178	0.0099	0.0099
0.95	0.03	0.01	0.01
0.74257	0.11881	0.0099	0.12871
0.01	0.25	0.13	0.61
0.52475	0.18811	0.0693	0.21782

MOTIF Gata1_1_M1.cC__aGATAAG_at.at_CTTATCt__Gg
letter-probability matrix: alength= 4 w= 14 nsites= 262
0.08	0.39	0.24	0.29
0.15	0.5	0.21	0.14
0.38613	0.0396	0.32673	0.24752
0.21	0.32	0.33	0.14
0.64	0.01	0.02	0.33
0.01	0.01	0.97	0.01
0.96	0.02	0.01	0.01
0.01	0.02	0.02	0.95
0.93	0.01	0.01	0.05
0.84848	0.0101	0.10101	0.0404
0.23232	0.12121	0.58585	0.0606
0.39	0.2	0.34	0.07
0.42	0.26	0.15	0.17
0.31313	0.10101	0.14141	0.44444

MOTIF Gata1_2_M1.Ca_aGATAAGaA.TtCTTATCt_tG
letter-probability matrix: alength= 4 w= 12 nsites= 276
0.14141	0.45454	0.22222	0.18181
0.41	0.04	0.28	0.27
0.21782	0.31683	0.31683	0.14851
0.64	0.01	0.02	0.33
0.01	0.01	0.97	0.01
0.97	0.01	0.01	0.01
0.01	0.02	0.02	0.95
0.92	0.01	0.02	0.05
0.84	0.01	0.1	0.05
0.26	0.12	0.53	0.09
0.4	0.24	0.29	0.07
0.45	0.22	0.12	0.21

MOTIF Gata1_2_M2.aGATAAgar.ytcTTATCt
letter-probability matrix: alength= 4 w= 9 nsites= 338
0.50495	0.12871	0.10891	0.25742
0.01	0.01	0.97	0.01
0.93	0.05	0.01	0.01
0.01	0.04	0.01	0.94
0.97	0.01	0.01	0.01
0.86138	0.0099	0.11881	0.0099
0.17	0.28	0.54	0.01
0.6	0.01	0.33	0.06
0.34	0.15	0.34	0.17

MOTIF Gata1_2_M3.ctcTwATCT.AGATwAgag
letter-probability matrix: alength= 4 w= 9 nsites= 32
0.21	0.37	0.14	0.28
0.1	0.34	0.01	0.55
0.06	0.5	0.29	0.15
0.01	0.09	0.01	0.89
0.51485	0.0396	0.0297	0.41584
0.85148	0.099	0.0099	0.0396
0.099	0.0099	0.0396	0.85148
0.01	0.95	0.01	0.03
0.22	0.01	0.01	0.76

MOTIF Gata1_2_M4.yTACTTATCT.AGATAAGTAr
letter-probability matrix: alength= 4 w= 10 nsites= 66
0.11	0.38	0.17	0.34
0.16161	0.26262	0.0101	0.56565
0.66	0.12	0.16	0.06
0.0396	0.74257	0.0594	0.15841
0.0099	0.10891	0.0099	0.87128
0.08	0.01	0.01	0.9
0.95	0.01	0.03	0.01
0.0792	0.14851	0.19801	0.57425
0.01	0.97	0.01	0.01
0.23	0.01	0.01	0.75

MOTIF Gata1_3_M1.CTTATCTgCgg.ccGcAGATAAG
letter-probability matrix: alength= 4 w= 11 nsites= 26
0.05	0.7	0.16	0.09
0.02	0.04	0.01	0.93
0.0505	0.0303	0.0202	0.89898
0.93069	0.0198	0.0297	0.0198
0.01	0.01	0.01	0.97
0.01	0.97	0.01	0.01
0.31	0.01	0.01	0.67
0.0594	0.34653	0.52475	0.0693
0.18	0.47	0.18	0.17
0.26	0.28	0.4	0.06
0.25	0.24	0.47	0.04

MOTIF Gata1_4_M1.sac_CTTATCTstgas.stcasAGATAAG_gts
letter-probability matrix: alength= 4 w= 16 nsites= 127
0.13	0.4	0.33	0.14
0.48	0.12	0.14	0.26
0.16	0.38	0.29	0.17
0.05	0.39	0.24	0.32
0.0505	0.66666	0.13131	0.15151
0.02	0.1	0.01	0.87
0.04	0.02	0.01	0.93
0.93	0.04	0.02	0.01
0.01	0.01	0.02	0.96
0.01	0.97	0.01	0.01
0.3	0.01	0.01	0.68
0.08	0.38	0.41	0.13
0.27272	0.24242	0.0505	0.43434
0.05	0.31	0.52	0.12
0.44	0.24	0.29	0.03
0.0297	0.39603	0.39603	0.17821

MOTIF Gata1_4_M2.t_CTTATCTg.cAGATAAG_a
letter-probability matrix: alength= 4 w= 10 nsites= 76
0.29	0.01	0.17	0.53
0.01	0.36	0.38	0.25
0.02	0.69	0.16	0.13
0.11	0.02	0.01	0.86
0.16	0.01	0.03	0.8
0.74747	0.19191	0.0505	0.0101
0.0202	0.0101	0.0606	0.90909
0.01	0.97	0.01	0.01
0.26	0.01	0.01	0.72
0.11	0.37	0.49	0.03

MOTIF Gata1_4_M3.GATAAGr.yCTTATC
letter-probability matrix: alength= 4 w= 7 nsites= 79
0.01	0.01	0.97	0.01
0.97	0.01	0.01	0.01
0.01	0.01	0.01	0.97
0.97	0.01	0.01	0.01
0.97	0.01	0.01	0.01
0.24	0.01	0.73	0.02
0.50495	0.0099	0.44554	0.0396

MOTIF Gata1_4_M4.sCTTAwCTCtG.CaGAGwTAAGs
letter-probability matrix: alength= 4 w= 11 nsites= 39
0.09	0.36	0.38	0.17
0.0396	0.68316	0.22772	0.0495
0.0396	0.12871	0.0099	0.82178
0.01	0.03	0.01	0.95
0.79	0.19	0.01	0.01
0.55	0.01	0.01	0.43
0.01	0.9	0.01	0.08
0.099	0.0099	0.0099	0.88118
0.08	0.56	0.2	0.16
0.26262	0.31313	0.0101	0.41414
0.24	0.16	0.5	0.1

MOTIF Gata1_5_M1.saGATAAGaga.tctCTTATCts
letter-probability matrix: alength= 4 w= 11 nsites= 82
0.10101	0.41414	0.35353	0.13131
0.64	0.01	0.01	0.34
0.02	0.01	0.96	0.01
0.96	0.02	0.01	0.01
0.0099	0.0396	0.0198	0.93069
0.89	0.03	0.03	0.05
0.82	0.01	0.15	0.02
0.16831	0.18811	0.59405	0.0495
0.43	0.23	0.23	0.11
0.12	0.31	0.46	0.11
0.46	0.08	0.14	0.32

MOTIF Gata1_5_M2.t_cCTTATCt.aGATAAGg_a
letter-probability matrix: alength= 4 w= 10 nsites= 82
0.26	0.25	0.03	0.46
0.0101	0.31313	0.31313	0.36363
0.01	0.43	0.32	0.24
0.0297	0.74257	0.0099	0.21782
0.01	0.05	0.01	0.93
0.0099	0.0495	0.10891	0.83168
0.97	0.01	0.01	0.01
0.01	0.01	0.01	0.97
0.01	0.97	0.01	0.01
0.3	0.23	0.03	0.44

MOTIF Gata1_5_M3.ggGAGwTAAG.CTTAwCTCcc
letter-probability matrix: alength= 4 w= 10 nsites= 23
0.12	0.25	0.42	0.21
0.2	0.01	0.51	0.28
0.18	0.05	0.63	0.14
0.77	0.01	0.01	0.21
0.01	0.01	0.97	0.01
0.48514	0.0297	0.0693	0.41584
0.17	0.04	0.01	0.78
0.93	0.01	0.01	0.05
0.97	0.01	0.01	0.01
0.16161	0.17171	0.65656	0.0101

MOTIF Gata1_5_M4.a_yCTTATCwc.gwGATAAGr_t
letter-probability matrix: alength= 4 w= 11 nsites= 36
0.45	0.05	0.24	0.26
0.0505	0.30303	0.30303	0.34343
0.15	0.37	0.01	0.47
0.12	0.67	0.01	0.2
0.01	0.05	0.01	0.93
0.0099	0.099	0.0099	0.88118
0.91	0.01	0.07	0.01
0.0099	0.11881	0.0099	0.86138
0.01	0.97	0.01	0.01
0.37	0.15	0.11	0.37
0.16	0.44	0.26	0.14

MOTIF Gata1_5_M5.cA_cCTTATCwc.gwGATAAGg_Tg
letter-probability matrix: alength= 4 w= 12 nsites= 79
0.26	0.41	0.28	0.05
0.58585	0.0303	0.15151	0.23232
0.0505	0.30303	0.30303	0.34343
0.0101	0.41414	0.26262	0.31313
0.01	0.68	0.01	0.3
0.01	0.01	0.01	0.97
0.01	0.01	0.01	0.97
0.82178	0.0099	0.15841	0.0099
0.01	0.03	0.01	0.95
0.01	0.97	0.01	0.01
0.4	0.11	0.09	0.4
0.13	0.43	0.31	0.13

MOTIF Gata1_6_M1.c__aGATAAG_a.t_CTTATCt__g
letter-probability matrix: alength= 4 w= 12 nsites= 265
0.07	0.46	0.23	0.24
0.34343	0.0404	0.33333	0.28282
0.20202	0.35353	0.34343	0.10101
0.62	0.01	0.02	0.35
0.01	0.01	0.97	0.01
0.97	0.01	0.01	0.01
0.01	0.05	0.01	0.93
0.87	0.02	0.02	0.09
0.76767	0.0101	0.18181	0.0404
0.22	0.13	0.56	0.09
0.38383	0.20202	0.31313	0.10101
0.35353	0.25252	0.19191	0.20202

MOTIF Gata1_7_M1.cgc_CTTATCwGc_g.c_gCwGATAAG_gcg
letter-probability matrix: alength= 4 w= 15 nsites= 29
0.10891	0.51485	0.26732	0.10891
0.24	0.24	0.42	0.1
0.14	0.43	0.23	0.2
0.09	0.4	0.33	0.18
0.03	0.62	0.18	0.17
0.02	0.1	0.01	0.87
0.04	0.01	0.01	0.94
0.95	0.02	0.02	0.01
0.01	0.01	0.01	0.97
0.01	0.97	0.01	0.01
0.45	0.01	0.02	0.52
0.07	0.27	0.62	0.04
0.15	0.43	0.28	0.14
0.18	0.34	0.4	0.08
0.23232	0.30303	0.39393	0.0707

MOTIF Gata1_8_M1.tCTTATCt_tG.Ca_aGATAAGa
letter-probability matrix: alength= 4 w= 11 nsites= 244
0.09	0.28	0.26	0.37
0.0808	0.51515	0.17171	0.23232
0.06	0.13	0.01	0.8
0.08	0.01	0.02	0.89
0.94059	0.0198	0.0297	0.0099
0.02	0.01	0.01	0.96
0.01	0.97	0.01	0.01
0.34	0.02	0.01	0.63
0.14851	0.30693	0.34653	0.19801
0.25742	0.29702	0.0396	0.40594
0.21	0.21	0.44	0.14

MOTIF Gata1_8_M2.atyCTTATCt.aGATAAGrat
letter-probability matrix: alength= 4 w= 10 nsites= 299
0.43	0.14	0.11	0.32
0.17	0.18	0.25	0.4
0.05	0.4	0.09	0.46
0.0606	0.61616	0.0606	0.26262
0.0297	0.0792	0.0099	0.88118
0.04	0.01	0.01	0.94
0.97	0.01	0.01	0.01
0.01	0.01	0.01	0.97
0.01	0.97	0.01	0.01
0.32	0.12	0.1	0.46

MOTIF Gata2_1_M1.tCTTATCT__G.C__AGATAAGa
letter-probability matrix: alength= 4 w= 11 nsites= 154
0.08	0.3	0.2	0.42
0.07	0.55	0.16	0.22
0.03	0.16	0.01	0.8
0.0606	0.0404	0.0606	0.83838
0.96	0.01	0.02	0.01
0.01	0.01	0.01	0.97
0.01	0.97	0.01	0.01
0.3	0.01	0.01	0.68
0.0606	0.35353	0.37373	0.21212
0.31313	0.37373	0.10101	0.21212
0.21212	0.17171	0.50505	0.11111

MOTIF Gata2_1_M2.caGATa__TATCwGaT.AtCwGATA__tATCtg
letter-probability matrix: alength= 4 w= 16 nsites= 95
0.22772	0.41584	0.28712	0.0693
0.62	0.02	0.02	0.34
0.02	0.01	0.96	0.01
0.93939	0.0404	0.0101	0.0101
0.0101	0.0303	0.0808	0.87878
0.37	0.19	0.23	0.21
0.33663	0.23762	0.33663	0.0891
0.0909	0.40404	0.17171	0.33333
0.14	0.22	0.2	0.44
0.87	0.06	0.06	0.01
0.0202	0.0101	0.0909	0.87878
0.01	0.95	0.03	0.01
0.46	0.01	0.01	0.52
0.04	0.18	0.58	0.2
0.59	0.34	0.06	0.01
0.01	0.09	0.24	0.66

MOTIF Gata2_1_M3.TATCt_s_AATCT.AGATT_s_aGATA
letter-probability matrix: alength= 4 w= 13 nsites= 106
0.0099	0.13861	0.0099	0.84158
0.76	0.21	0.01	0.02
0.01	0.01	0.01	0.97
0.01	0.97	0.01	0.01
0.20202	0.17171	0.26262	0.36363
0.25	0.18	0.25	0.32
0.11	0.4	0.34	0.15
0.31683	0.31683	0.17821	0.18811
0.5	0.2	0.12	0.18
0.82178	0.15841	0.0099	0.0099
0.01	0.01	0.01	0.97
0.01	0.97	0.01	0.01
0.15841	0.0099	0.0099	0.82178

MOTIF Gata2_1_M5.c_T_CTTATC.GATAAG_A_g
letter-probability matrix: alength= 4 w= 10 nsites= 226
0.09	0.44	0.32	0.15
0.35	0.21	0.06	0.38
0.23762	0.0099	0.22772	0.52475
0.0101	0.33333	0.35353	0.30303
0.0693	0.56435	0.14851	0.21782
0.0792	0.099	0.0099	0.81188
0.0099	0.10891	0.0594	0.82178
0.95	0.01	0.03	0.01
0.01	0.01	0.01	0.97
0.01	0.97	0.01	0.01

MOTIF Gata2_2_M1.c_CasAGATAAGagt.actCTTATCTstG_g
letter-probability matrix: alength= 4 w= 15 nsites= 74
0.09	0.4	0.28	0.23
0.04	0.35	0.34	0.27
0.06	0.55	0.24	0.15
0.45	0.05	0.21	0.29
0.16161	0.39393	0.37373	0.0707
0.66	0.01	0.01	0.32
0.01	0.01	0.97	0.01
0.97	0.01	0.01	0.01
0.01	0.02	0.01	0.96
0.94	0.02	0.02	0.02
0.87	0.01	0.09	0.03
0.10101	0.21212	0.62626	0.0606
0.41	0.26	0.29	0.04
0.2	0.21	0.37	0.22
0.35	0.04	0.14	0.47

MOTIF Gata2_2_M3.CACTTCCTgc.gcAGGAAGTG
letter-probability matrix: alength= 4 w= 10 nsites= 117
0.18811	0.55445	0.13861	0.11881
0.68	0.13	0.04	0.15
0.0099	0.69306	0.0693	0.22772
0.29702	0.0099	0.0099	0.68316
0.0099	0.0891	0.10891	0.79207
0.01	0.94	0.04	0.01
0.01	0.97	0.01	0.01
0.09	0.03	0.01	0.87
0.0303	0.31313	0.44444	0.21212
0.13	0.37	0.25	0.25

MOTIF Gata2_2_M4.A_tsTTATC.GATAAsa_T
letter-probability matrix: alength= 4 w= 9 nsites= 41
0.5	0.22	0.12	0.16
0.28282	0.36363	0.0808	0.27272
0.06	0.35	0.01	0.58
0.0198	0.47524	0.38613	0.11881
0.0693	0.12871	0.0099	0.79207
0.04	0.02	0.01	0.93
0.81188	0.0099	0.10891	0.0693
0.0099	0.11881	0.0099	0.86138
0.01	0.97	0.01	0.01

MOTIF Gata2_3_M1.gat_CTTATCT__Gg.cC__AGATAAG_atc
letter-probability matrix: alength= 4 w= 15 nsites= 127
0.25742	0.25742	0.39603	0.0891
0.55	0.15	0.02	0.28
0.13861	0.30693	0.14851	0.40594
0.04	0.34	0.22	0.4
0.0693	0.63366	0.10891	0.18811
0.03	0.1	0.01	0.86
0.07	0.03	0.06	0.84
0.94949	0.0202	0.0101	0.0202
0.01	0.01	0.01	0.97
0.01	0.97	0.01	0.01
0.27	0.02	0.01	0.7
0.1	0.34	0.34	0.22
0.22	0.37	0.02	0.39
0.16831	0.21782	0.53465	0.0792
0.26	0.24	0.39	0.11

MOTIF Gata2_3_M2.wGATaa_tATCTt.aAGATa_ttATCw
letter-probability matrix: alength= 4 w= 13 nsites= 116
0.48	0.05	0.07	0.4
0.01	0.03	0.93	0.03
0.93	0.02	0.02	0.03
0.03	0.06	0.02	0.89
0.41584	0.18811	0.14851	0.24752
0.40404	0.22222	0.25252	0.12121
0.15841	0.28712	0.29702	0.25742
0.22772	0.20792	0.23762	0.32673
0.96	0.02	0.01	0.01
0.02	0.01	0.05	0.92
0.01	0.97	0.01	0.01
0.21	0.01	0.01	0.77
0.24752	0.0792	0.23762	0.43564

MOTIF Gata2_3_M3.wGATa__tATCw.wGATa__tATCw
letter-probability matrix: alength= 4 w= 12 nsites= 132
0.44554	0.0099	0.0396	0.50495
0.06	0.01	0.9	0.03
0.74257	0.11881	0.0099	0.12871
0.13861	0.0594	0.0099	0.79207
0.39603	0.22772	0.14851	0.22772
0.35	0.28	0.21	0.16
0.16	0.21	0.28	0.35
0.22772	0.14851	0.22772	0.39603
0.79207	0.0099	0.0594	0.13861
0.12871	0.0099	0.11881	0.74257
0.03	0.9	0.01	0.06
0.50495	0.0396	0.0099	0.44554

MOTIF Gata2_3_M4.ATCT_ccg_ATCTA.TAGAT_cgg_AGAT
letter-probability matrix: alength= 4 w= 14 nsites= 38
0.77227	0.0495	0.0099	0.16831
0.0792	0.0099	0.0495	0.86138
0.01	0.92	0.01	0.06
0.2	0.01	0.01	0.78
0.09	0.32	0.39	0.2
0.18	0.36	0.2	0.26
0.23762	0.31683	0.23762	0.20792
0.23762	0.21782	0.36633	0.17821
0.23	0.33	0.41	0.03
0.82178	0.0099	0.0099	0.15841
0.0099	0.0099	0.10891	0.87128
0.01	0.94	0.03	0.02
0.24	0.01	0.01	0.74
0.49504	0.099	0.17821	0.22772

MOTIF Gata2_3_M5.aGATAAGa_t.a_tCTTATCt
letter-probability matrix: alength= 4 w= 10 nsites= 158
0.44	0.13	0.19	0.24
0.01	0.01	0.97	0.01
0.9	0.01	0.08	0.01
0.0099	0.0792	0.0594	0.85148
0.94	0.01	0.01	0.04
0.91	0.01	0.06	0.02
0.1	0.26	0.63	0.01
0.54455	0.0099	0.37623	0.0693
0.34343	0.0606	0.34343	0.25252
0.26	0.11	0.17	0.46

MOTIF Gata2_4_M1.CgcAGATAAG__tC.Ga__CTTATCTgcG
letter-probability matrix: alength= 4 w= 14 nsites= 44
0.1	0.5	0.19	0.21
0.27	0.06	0.46	0.21
0.21	0.4	0.28	0.11
0.67	0.01	0.01	0.31
0.01	0.01	0.97	0.01
0.97	0.01	0.01	0.01
0.01	0.02	0.02	0.95
0.87	0.06	0.02	0.05
0.86	0.01	0.09	0.04
0.19801	0.18811	0.55445	0.0594
0.38	0.24	0.3	0.08
0.32323	0.12121	0.33333	0.22222
0.28282	0.15151	0.15151	0.41414
0.13861	0.46534	0.21782	0.17821

MOTIF Gata2_4_M2.csGTCACGTGrcs.sgyCACGTGACsg
letter-probability matrix: alength= 4 w= 13 nsites= 83
0.02	0.5	0.36	0.12
0.11	0.32	0.41	0.16
0.17171	0.18181	0.63636	0.0101
0.0198	0.10891	0.0495	0.82178
0.0099	0.96039	0.0198	0.0099
0.97	0.01	0.01	0.01
0.01	0.88	0.07	0.04
0.07	0.02	0.9	0.01
0.01	0.01	0.01	0.97
0.01	0.01	0.97	0.01
0.41	0.16	0.39	0.04
0.03	0.52	0.27	0.18
0.04	0.43	0.45	0.08

MOTIF Gata2_4_M3.TAGATC_sg_AGATAA.TTATCT_cs_GATCTA
letter-probability matrix: alength= 4 w= 16 nsites= 50
0.19801	0.12871	0.10891	0.56435
0.77	0.01	0.01	0.21
0.01	0.01	0.97	0.01
0.97	0.01	0.01	0.01
0.15841	0.0099	0.0891	0.74257
0.01	0.56	0.18	0.25
0.15151	0.33333	0.21212	0.30303
0.17821	0.35643	0.35643	0.10891
0.18811	0.15841	0.42574	0.22772
0.19	0.37	0.43	0.01
0.7	0.01	0.01	0.28
0.01	0.01	0.97	0.01
0.94	0.04	0.01	0.01
0.07	0.01	0.02	0.9
0.75247	0.0198	0.099	0.12871
0.56435	0.0297	0.25742	0.14851

MOTIF Gata2_4_M4.waGATg_ytATCw.wGATar_cATCtw
letter-probability matrix: alength= 4 w= 13 nsites= 53
0.46534	0.11881	0.0297	0.38613
0.63	0.01	0.01	0.35
0.01	0.05	0.93	0.01
0.85148	0.0891	0.0099	0.0495
0.01	0.02	0.01	0.96
0.29	0.19	0.38	0.14
0.25	0.37	0.37	0.01
0.099	0.41584	0.10891	0.37623
0.24752	0.14851	0.12871	0.47524
0.95	0.01	0.03	0.01
0.01	0.01	0.01	0.97
0.01	0.97	0.01	0.01
0.35	0.07	0.15	0.43

MOTIF Gata2_4_M5.wTATC___g_CATCw.wGATG_c___GATAw
letter-probability matrix: alength= 4 w= 15 nsites= 41
0.37	0.18	0.01	0.44
0.05	0.01	0.01	0.93
0.88118	0.099	0.0099	0.0099
0.01	0.01	0.01	0.97
0.01	0.97	0.01	0.01
0.36633	0.0693	0.18811	0.37623
0.0707	0.36363	0.27272	0.29292
0.21	0.36	0.28	0.15
0.23	0.27	0.37	0.13
0.4	0.31	0.06	0.23
0.099	0.70297	0.18811	0.0099
0.92	0.06	0.01	0.01
0.01	0.01	0.07	0.91
0.01	0.97	0.01	0.01
0.45	0.1	0.02	0.43

MOTIF Gata2_5_M1.C__AGATAAG_At.aT_CTTATCT__G
letter-probability matrix: alength= 4 w= 13 nsites= 159
0.099	0.50495	0.23762	0.15841
0.36	0.03	0.35	0.26
0.22222	0.33333	0.34343	0.10101
0.69696	0.0101	0.0101	0.28282
0.01	0.01	0.97	0.01
0.96	0.02	0.01	0.01
0.0099	0.0198	0.0198	0.95049
0.79	0.07	0.07	0.07
0.82828	0.0101	0.12121	0.0404
0.2	0.13	0.59	0.08
0.37623	0.23762	0.33663	0.0495
0.48	0.2	0.24	0.08
0.32	0.05	0.05	0.58

MOTIF Gata2_5_M2.AaGATagyTATCtt.aaGATArctATCtT
letter-probability matrix: alength= 4 w= 14 nsites= 121
0.59405	0.13861	0.0198	0.24752
0.57	0.01	0.01	0.41
0.01	0.02	0.94	0.03
0.94	0.02	0.02	0.02
0.01	0.01	0.01	0.97
0.42	0.15	0.22	0.21
0.23762	0.27722	0.44554	0.0396
0.0891	0.34653	0.16831	0.39603
0.18	0.15	0.09	0.58
0.97	0.01	0.01	0.01
0.01	0.01	0.01	0.97
0.01	0.97	0.01	0.01
0.35	0.02	0.03	0.6
0.35	0.05	0.13	0.47

MOTIF Gata2_5_M3.CwGAT__tATCTG.CAGATa__ATCwG
letter-probability matrix: alength= 4 w= 13 nsites= 150
0.01	0.64	0.3	0.05
0.51	0.01	0.01	0.47
0.04	0.05	0.89	0.02
0.8	0.08	0.02	0.1
0.04	0.03	0.07	0.86
0.38	0.18	0.34	0.1
0.21	0.29	0.16	0.34
0.0495	0.27722	0.15841	0.51485
0.92	0.05	0.01	0.02
0.03	0.01	0.01	0.95
0.01	0.95	0.02	0.02
0.25	0.01	0.01	0.73
0.0693	0.22772	0.59405	0.10891

MOTIF Gata2_5_M4.AGATc____AGATA.TATCT____gATCT
letter-probability matrix: alength= 4 w= 14 nsites= 241
0.76	0.01	0.01	0.22
0.07	0.01	0.91	0.01
0.92	0.03	0.01	0.04
0.04	0.01	0.03	0.92
0.06	0.45	0.23	0.26
0.14141	0.32323	0.19191	0.34343
0.17	0.3	0.34	0.19
0.28282	0.20202	0.28282	0.23232
0.22	0.39	0.33	0.06
0.7	0.01	0.01	0.28
0.03	0.01	0.95	0.01
0.95	0.01	0.01	0.03
0.06	0.01	0.03	0.9
0.60396	0.12871	0.0594	0.20792

MOTIF Gata2_5_M5.TATC_t__AATCTa.tAGATT__a_GATA
letter-probability matrix: alength= 4 w= 14 nsites= 79
0.09	0.01	0.01	0.89
0.72	0.2	0.07	0.01
0.03	0.01	0.01	0.95
0.01	0.9	0.06	0.03
0.14851	0.18811	0.29702	0.36633
0.20792	0.22772	0.23762	0.32673
0.19801	0.32673	0.31683	0.15841
0.3	0.29	0.19	0.22
0.50495	0.24752	0.0891	0.15841
0.89108	0.0594	0.0099	0.0396
0.01	0.01	0.03	0.95
0.01	0.97	0.01	0.01
0.16	0.01	0.01	0.82
0.41584	0.22772	0.22772	0.12871

MOTIF Gata2_7_M1.AGATAAG__TC.GA__CTTATCT
letter-probability matrix: alength= 4 w= 11 nsites= 28
0.72	0.02	0.01	0.25
0.01	0.01	0.97	0.01
0.96969	0.0101	0.0101	0.0101
0.01	0.02	0.01	0.96
0.92929	0.0101	0.0303	0.0303
0.85	0.01	0.12	0.02
0.14	0.15	0.69	0.02
0.23	0.34	0.41	0.02
0.23	0.27	0.32	0.18
0.09	0.14	0.25	0.52
0.12	0.5	0.22	0.16

MOTIF Gata2_8_M1.gCa_AGATAAGaat.attCTTATCT_tGc
letter-probability matrix: alength= 4 w= 14 nsites= 260
0.0495	0.27722	0.38613	0.28712
0.13	0.48	0.19	0.2
0.42	0.04	0.3	0.24
0.25	0.28	0.33	0.14
0.66	0.01	0.02	0.31
0.01	0.01	0.97	0.01
0.97	0.01	0.01	0.01
0.01	0.02	0.02	0.95
0.89	0.02	0.01	0.08
0.85858	0.0101	0.10101	0.0303
0.24	0.14	0.54	0.08
0.47524	0.14851	0.29702	0.0792
0.41414	0.21212	0.19191	0.18181
0.32	0.06	0.16	0.46

MOTIF Gata2_9_M1.tCTTATCT_tGa.tCa_AGATAAGa
letter-probability matrix: alength= 4 w= 12 nsites= 230
0.09	0.27	0.25	0.39
0.08	0.54	0.15	0.23
0.0505	0.11111	0.0101	0.82828
0.0808	0.0202	0.0101	0.88888
0.94949	0.0101	0.0303	0.0101
0.02	0.01	0.01	0.96
0.01	0.97	0.01	0.01
0.32323	0.0101	0.0101	0.65656
0.15	0.32	0.33	0.2
0.25252	0.30303	0.0303	0.41414
0.17171	0.21212	0.47474	0.14141
0.51	0.26	0.2	0.03

MOTIF Gata2_9_M2.wtyCTTATCw.wGATAAGraw
letter-probability matrix: alength= 4 w= 10 nsites= 340
0.42424	0.15151	0.0909	0.33333
0.19801	0.14851	0.22772	0.42574
0.0495	0.37623	0.0891	0.48514
0.06	0.61	0.08	0.25
0.0404	0.0606	0.0101	0.88888
0.0396	0.0099	0.0198	0.93069
0.96	0.01	0.02	0.01
0.01	0.01	0.02	0.96
0.01	0.97	0.01	0.01
0.34	0.1	0.16	0.4

MOTIF Gata2_10_M1.tCTTATCT_tG.Ca_AGATAAGa
letter-probability matrix: alength= 4 w= 11 nsites= 327
0.1	0.27	0.24	0.39
0.0707	0.56565	0.15151	0.21212
0.04	0.12	0.01	0.83
0.0594	0.0198	0.0198	0.90099
0.95959	0.0101	0.0202	0.0101
0.02	0.01	0.01	0.96
0.01	0.97	0.01	0.01
0.32	0.02	0.01	0.65
0.13861	0.34653	0.31683	0.19801
0.24242	0.30303	0.0404	0.41414
0.18181	0.21212	0.49494	0.11111

MOTIF Gata2_10_M2.aGATAAGrat.atyCTTATCt
letter-probability matrix: alength= 4 w= 10 nsites= 446
0.47	0.09	0.11	0.33
0.01	0.01	0.97	0.01
0.97	0.01	0.01	0.01
0.01	0.01	0.01	0.97
0.95	0.01	0.01	0.03
0.92	0.01	0.05	0.02
0.23	0.07	0.67	0.03
0.45	0.14	0.36	0.05
0.4	0.23	0.18	0.19
0.32	0.1	0.13	0.45

MOTIF Gata3_1_M1.AaGATAA_tATCTTt.aAAGATa_TTATCtT
letter-probability matrix: alength= 4 w= 15 nsites= 444
0.62	0.07	0.19	0.12
0.59	0.03	0.02	0.36
0.02	0.03	0.94	0.01
0.96969	0.0101	0.0101	0.0101
0.01	0.02	0.01	0.96
0.57	0.1	0.07	0.26
0.59	0.08	0.15	0.18
0.17171	0.27272	0.25252	0.30303
0.21212	0.19191	0.22222	0.37373
0.96	0.01	0.01	0.02
0.01	0.01	0.02	0.96
0.0101	0.95959	0.0202	0.0101
0.3	0.02	0.01	0.67
0.2	0.18	0.2	0.42
0.3	0.14	0.05	0.51

MOTIF Gata3_1_M2.AGATA__ATCw.wGAT__TATCT
letter-probability matrix: alength= 4 w= 11 nsites= 337
0.67	0.03	0.02	0.28
0.02	0.01	0.95	0.02
0.96	0.01	0.01	0.02
0.0198	0.0297	0.0099	0.94059
0.59595	0.0707	0.19191	0.14141
0.31313	0.20202	0.27272	0.21212
0.19	0.3	0.19	0.32
0.94	0.02	0.02	0.02
0.0505	0.0101	0.0606	0.87878
0.0505	0.88888	0.0101	0.0505
0.43	0.01	0.01	0.55

MOTIF Gata3_1_M3.cAGATAAga_T.A_tcTTATCTg
letter-probability matrix: alength= 4 w= 11 nsites= 201
0.23232	0.38383	0.26262	0.12121
0.69	0.01	0.03	0.27
0.01	0.01	0.97	0.01
0.95	0.02	0.01	0.02
0.01	0.02	0.01	0.96
0.68	0.13	0.06	0.13
0.76	0.01	0.12	0.11
0.23762	0.22772	0.45544	0.0792
0.44	0.26	0.27	0.03
0.34	0.05	0.2	0.41
0.26	0.01	0.11	0.62

MOTIF Gata3_1_M4.TATCT___aATCTA.TAGATt___AGATA
letter-probability matrix: alength= 4 w= 14 nsites= 833
0.2	0.05	0.03	0.72
0.81	0.16	0.02	0.01
0.02	0.01	0.03	0.94
0.01	0.92	0.04	0.03
0.23232	0.0707	0.0303	0.66666
0.15841	0.29702	0.29702	0.24752
0.28712	0.26732	0.12871	0.31683
0.29	0.2	0.25	0.26
0.39393	0.26262	0.19191	0.15151
0.84158	0.0891	0.0099	0.0594
0.01	0.01	0.06	0.92
0.01	0.96	0.02	0.01
0.24	0.01	0.01	0.74
0.50495	0.17821	0.12871	0.18811

MOTIF Gata3_1_M5.TaGAT___a_aGATAA.TTATCt_t___ATCtA
letter-probability matrix: alength= 4 w= 16 nsites= 390
0.24752	0.0396	0.0594	0.65346
0.63	0.02	0.01	0.34
0.01	0.01	0.97	0.01
0.97	0.01	0.01	0.01
0.01	0.01	0.01	0.97
0.05	0.36	0.35	0.24
0.3	0.15	0.17	0.38
0.20792	0.25742	0.25742	0.27722
0.41	0.15	0.24	0.2
0.35353	0.26262	0.36363	0.0202
0.63	0.03	0.02	0.32
0.01	0.01	0.97	0.01
0.97	0.01	0.01	0.01
0.01	0.01	0.02	0.96
0.8	0.04	0.02	0.14
0.59	0.01	0.16	0.24

MOTIF Gata3_2_M1.c__AGATAAgaATCTTt.aAAGATtcTTATCT__g
letter-probability matrix: alength= 4 w= 17 nsites= 636
0.20202	0.39393	0.15151	0.25252
0.32	0.04	0.36	0.28
0.33	0.24	0.3	0.13
0.68316	0.0198	0.0198	0.27722
0.0101	0.0101	0.96969	0.0101
0.96969	0.0101	0.0101	0.0101
0.0198	0.0099	0.0198	0.95049
0.73	0.11	0.03	0.13
0.76	0.04	0.16	0.04
0.24	0.25	0.41	0.1
0.38	0.19	0.16	0.27
0.97	0.01	0.01	0.01
0.01	0.01	0.01	0.97
0.0101	0.96969	0.0101	0.0101
0.28	0.01	0.01	0.7
0.26	0.12	0.04	0.58
0.24752	0.16831	0.099	0.48514

MOTIF Gata3_2_M3.agGAT__TTATct.agATAA__ATCct
letter-probability matrix: alength= 4 w= 13 nsites= 173
0.45544	0.12871	0.14851	0.26732
0.3	0.01	0.54	0.15
0.03	0.01	0.94	0.02
0.93	0.02	0.02	0.03
0.0099	0.0198	0.0099	0.96039
0.0303	0.37373	0.23232	0.36363
0.19191	0.34343	0.27272	0.19191
0.01	0.17	0.02	0.8
0.16	0.01	0.02	0.81
0.95	0.02	0.01	0.02
0.01	0.01	0.01	0.97
0.16161	0.50505	0.0202	0.31313
0.32	0.16	0.1	0.42

MOTIF Gata3_2_M4.rGATAAGAtc.gaTCTTATCy
letter-probability matrix: alength= 4 w= 10 nsites= 26
0.38	0.02	0.41	0.19
0.01	0.01	0.97	0.01
0.97	0.01	0.01	0.01
0.12871	0.0198	0.13861	0.71287
0.81188	0.12871	0.0099	0.0495
0.96	0.01	0.02	0.01
0.17	0.25	0.57	0.01
0.87128	0.099	0.0198	0.0099
0.31	0.05	0.21	0.43
0.21	0.48	0.03	0.28

MOTIF Gata3_2_M5.TAGATTt_AAGATAA.TTATCTT_aAATCTA
letter-probability matrix: alength= 4 w= 15 nsites= 1219
0.0099	0.18811	0.16831	0.63366
0.83168	0.0099	0.0099	0.14851
0.01	0.01	0.97	0.01
0.97	0.01	0.01	0.01
0.01	0.01	0.01	0.97
0.0594	0.0198	0.16831	0.75247
0.18181	0.24242	0.20202	0.37373
0.26	0.28	0.21	0.25
0.41584	0.18811	0.18811	0.20792
0.58415	0.20792	0.14851	0.0594
0.01	0.01	0.97	0.01
0.97	0.01	0.01	0.01
0.0099	0.0099	0.14851	0.83168
0.86138	0.0099	0.0099	0.11881
0.70297	0.12871	0.12871	0.0396

MOTIF Gata3_3_M1.tcTTATCt_t.a_aGATAAga
letter-probability matrix: alength= 4 w= 10 nsites= 42
0.12	0.27	0.17	0.44
0.15	0.43	0.11	0.31
0.25	0.14	0.01	0.6
0.15841	0.0396	0.099	0.70297
0.86	0.01	0.12	0.01
0.02	0.01	0.02	0.95
0.03	0.95	0.01	0.01
0.41	0.02	0.01	0.56
0.16	0.21	0.35	0.28
0.23762	0.21782	0.17821	0.36633

MOTIF Gata3_3_M3.aGATAAGAww.wwTCTTATCt
letter-probability matrix: alength= 4 w= 10 nsites= 276
0.54	0.08	0.03	0.35
0.01	0.01	0.95	0.03
0.96039	0.0198	0.0099	0.0099
0.0297	0.0198	0.0297	0.92079
0.85	0.02	0.02	0.11
0.77	0.01	0.03	0.19
0.20792	0.20792	0.57425	0.0099
0.65	0.18	0.16	0.01
0.37	0.05	0.18	0.4
0.49	0.02	0.03	0.46

MOTIF Gata3_4_M1.tyTTATCt_t.a_aGATAAra
letter-probability matrix: alength= 4 w= 10 nsites= 144
0.09	0.25	0.18	0.48
0.15841	0.38613	0.13861	0.31683
0.18181	0.11111	0.0202	0.68686
0.11881	0.0495	0.0693	0.76237
0.95	0.01	0.03	0.01
0.0101	0.0101	0.0101	0.96969
0.02	0.96	0.01	0.01
0.34	0.02	0.01	0.63
0.09	0.28	0.32	0.31
0.30303	0.24242	0.0202	0.43434

MOTIF Gata3_5_M1.aAGATaaTtATCTTc.gAAGATaAttATCTt
letter-probability matrix: alength= 4 w= 15 nsites= 95
0.41584	0.22772	0.14851	0.20792
0.68	0.03	0.01	0.28
0.01	0.02	0.96	0.01
0.96	0.01	0.01	0.02
0.0101	0.0101	0.0101	0.96969
0.49	0.17	0.05	0.29
0.41	0.29	0.16	0.14
0.19	0.21	0.16	0.44
0.2	0.15	0.24	0.41
0.96	0.02	0.01	0.01
0.01	0.01	0.02	0.96
0.01	0.97	0.01	0.01
0.27	0.01	0.02	0.7
0.15	0.08	0.05	0.72
0.21	0.47	0.01	0.31

MOTIF Gata3_5_M2.caGATAw_ATCtg.caGAT_wTATCtg
letter-probability matrix: alength= 4 w= 13 nsites= 157
0.13	0.47	0.33	0.07
0.55	0.02	0.01	0.42
0.01	0.01	0.96	0.02
0.92929	0.0303	0.0101	0.0303
0.02	0.01	0.01	0.96
0.64356	0.0891	0.12871	0.13861
0.37623	0.099	0.10891	0.41584
0.14	0.24	0.29	0.33
0.93	0.04	0.01	0.02
0.10891	0.0099	0.0495	0.83168
0.01	0.93	0.04	0.02
0.37	0.01	0.02	0.6
0.18181	0.24242	0.34343	0.23232

MOTIF Gata3_5_M3.AttCTTATCT__T.A__AGATAAGaaT
letter-probability matrix: alength= 4 w= 13 nsites= 41
0.62	0.11	0.06	0.21
0.28712	0.15841	0.12871	0.42574
0.03	0.21	0.27	0.49
0.02	0.59	0.16	0.23
0.03	0.08	0.01	0.88
0.03	0.08	0.05	0.84
0.96969	0.0101	0.0101	0.0101
0.01	0.01	0.01	0.97
0.01	0.97	0.01	0.01
0.25742	0.0198	0.0099	0.71287
0.12	0.34	0.25	0.29
0.39	0.33	0.07	0.21
0.21782	0.0693	0.16831	0.54455

MOTIF Gata3_5_M4.TTAGATt_acAGATA.TATCTgt_aATCTAA
letter-probability matrix: alength= 4 w= 15 nsites= 54
0.13	0.09	0.25	0.53
0.14851	0.0495	0.23762	0.56435
0.81	0.01	0.01	0.17
0.01	0.01	0.97	0.01
0.97	0.01	0.01	0.01
0.02	0.01	0.09	0.88
0.05	0.25	0.25	0.45
0.26262	0.24242	0.20202	0.29292
0.41584	0.14851	0.11881	0.31683
0.23	0.43	0.31	0.03
0.78	0.03	0.03	0.16
0.01	0.02	0.96	0.01
0.97	0.01	0.01	0.01
0.03	0.01	0.2	0.76
0.85148	0.0099	0.0594	0.0792

MOTIF Gata3_5_M5.wGATAA_cATCtCT.AGaGATg_TTATCw
letter-probability matrix: alength= 4 w= 14 nsites= 53
0.4	0.16	0.07	0.37
0.15841	0.15841	0.54455	0.13861
0.97	0.01	0.01	0.01
0.05	0.01	0.06	0.88
0.61386	0.15841	0.0495	0.17821
0.65	0.09	0.25	0.01
0.0909	0.33333	0.27272	0.30303
0.18	0.36	0.25	0.21
0.94	0.01	0.01	0.04
0.01	0.01	0.01	0.97
0.01	0.97	0.01	0.01
0.37	0.01	0.01	0.61
0.0099	0.77227	0.10891	0.10891
0.17821	0.11881	0.0891	0.61386

MOTIF Gata3_6_M1.aAGATaA_tATCtt.aaGATa_TtATCTt
letter-probability matrix: alength= 4 w= 14 nsites= 66
0.43	0.16	0.11	0.3
0.65656	0.0202	0.0101	0.31313
0.01	0.01	0.97	0.01
0.97	0.01	0.01	0.01
0.01	0.01	0.01	0.97
0.57425	0.0594	0.0495	0.31683
0.5	0.21	0.2	0.09
0.2	0.26	0.24	0.3
0.20792	0.22772	0.23762	0.32673
0.95	0.02	0.01	0.02
0.01	0.01	0.03	0.95
0.0101	0.96969	0.0101	0.0101
0.33333	0.0101	0.0101	0.64646
0.19	0.12	0.26	0.43

MOTIF Gata3_6_M2.ag_AGATAAGa_t.a_tCTTATCT_ct
letter-probability matrix: alength= 4 w= 13 nsites= 25
0.39	0.19	0.14	0.28
0.28	0.17	0.42	0.13
0.29	0.22	0.31	0.18
0.82	0.01	0.01	0.16
0.01	0.01	0.97	0.01
0.97	0.01	0.01	0.01
0.01	0.04	0.01	0.94
0.88	0.04	0.03	0.05
0.76	0.01	0.1	0.13
0.21	0.16	0.59	0.04
0.55	0.14	0.29	0.02
0.34	0.29	0.22	0.15
0.26	0.2	0.13	0.41

MOTIF Gata3_6_M3.aGATAatATCt.aGATatTATCt
letter-probability matrix: alength= 4 w= 11 nsites= 60
0.57425	0.0495	0.0693	0.30693
0.01	0.01	0.97	0.01
0.93	0.02	0.01	0.04
0.01	0.01	0.02	0.96
0.54	0.2	0.12	0.14
0.39	0.21	0.14	0.26
0.15841	0.21782	0.22772	0.39603
0.95959	0.0202	0.0101	0.0101
0.04	0.01	0.07	0.88
0.0101	0.96969	0.0101	0.0101
0.37	0.01	0.02	0.6

MOTIF Gata3_6_M4.aGATAAccATCtC.GaGATggTTATCt
letter-probability matrix: alength= 4 w= 13 nsites= 47
0.41	0.06	0.24	0.29
0.18	0.2	0.5	0.12
0.96	0.01	0.02	0.01
0.01	0.01	0.18	0.8
0.58585	0.19191	0.0101	0.21212
0.61	0.14	0.24	0.01
0.11	0.4	0.28	0.21
0.14851	0.42574	0.23762	0.18811
0.97	0.01	0.01	0.01
0.01	0.01	0.08	0.9
0.01	0.94	0.04	0.01
0.4	0.02	0.01	0.57
0.0891	0.65346	0.12871	0.12871

MOTIF Gata3_6_M5.grTGAcTCA_a.t_TGAgTCAyc
letter-probability matrix: alength= 4 w= 11 nsites= 20
0.2	0.24	0.37	0.19
0.41	0.16	0.41	0.02
0.01	0.01	0.01	0.97
0.01	0.01	0.95	0.03
0.97	0.01	0.01	0.01
0.07	0.54	0.36	0.03
0.14141	0.0101	0.0101	0.83838
0.16	0.81	0.02	0.01
0.94	0.01	0.01	0.04
0.24752	0.31683	0.21782	0.21782
0.35353	0.24242	0.14141	0.26262

MOTIF Gata3_7_M1.ATCaGATAAGA_t.a_TCTTATCtGAT
letter-probability matrix: alength= 4 w= 13 nsites= 83
0.75247	0.12871	0.0099	0.10891
0.11	0.05	0.25	0.59
0.2	0.48	0.24	0.08
0.62	0.01	0.01	0.36
0.01	0.01	0.97	0.01
0.96	0.01	0.01	0.02
0.01	0.02	0.03	0.94
0.75	0.13	0.06	0.06
0.82	0.01	0.06	0.11
0.25	0.19	0.52	0.04
0.58	0.21	0.18	0.03
0.35	0.07	0.23	0.35
0.29	0.09	0.14	0.48

MOTIF Gata3_7_M2.ywGATaAttATCtG.CaGATaaTtATCwr
letter-probability matrix: alength= 4 w= 14 nsites= 472
0.14851	0.38613	0.13861	0.32673
0.49	0.01	0.01	0.49
0.0198	0.0396	0.92079	0.0198
0.90909	0.0202	0.0101	0.0606
0.02	0.02	0.01	0.95
0.37623	0.21782	0.12871	0.27722
0.43	0.19	0.2	0.18
0.19	0.24	0.2	0.37
0.23762	0.11881	0.17821	0.46534
0.96	0.01	0.02	0.01
0.01	0.01	0.01	0.97
0.01	0.97	0.01	0.01
0.37	0.01	0.01	0.61
0.21	0.19	0.56	0.04

MOTIF Gata3_7_M3.taGAT__TATCw.wGATA__ATCta
letter-probability matrix: alength= 4 w= 12 nsites= 140
0.30693	0.15841	0.0891	0.44554
0.57	0.01	0.01	0.41
0.0202	0.0303	0.93939	0.0101
0.89	0.04	0.02	0.05
0.01	0.02	0.02	0.95
0.29	0.18	0.34	0.19
0.24	0.24	0.24	0.28
0.16	0.19	0.11	0.54
0.95959	0.0101	0.0202	0.0101
0.0707	0.0101	0.0101	0.90909
0.02	0.95	0.02	0.01
0.51	0.02	0.03	0.44

MOTIF Gata3_7_M4.tATCT____ATCt.aGAT____AGATa
letter-probability matrix: alength= 4 w= 13 nsites= 138
0.38	0.05	0.01	0.56
0.87878	0.0707	0.0303	0.0202
0.04	0.01	0.01	0.94
0.01	0.9	0.07	0.02
0.21	0.02	0.02	0.75
0.18	0.21	0.28	0.33
0.32323	0.22222	0.15151	0.30303
0.28282	0.20202	0.23232	0.28282
0.31	0.38	0.16	0.15
0.84	0.13	0.01	0.02
0.01	0.04	0.11	0.84
0.02	0.94	0.01	0.03
0.39	0.01	0.01	0.59

MOTIF Gata3_7_M5.tATCt_tcaaATCta.taGATttga_aGATa
letter-probability matrix: alength= 4 w= 15 nsites= 172
0.31	0.15	0.01	0.53
0.9	0.05	0.01	0.04
0.0396	0.0099	0.11881	0.83168
0.01	0.96	0.02	0.01
0.35	0.01	0.01	0.63
0.20792	0.32673	0.32673	0.13861
0.20792	0.25742	0.0891	0.44554
0.14	0.36	0.23	0.27
0.35643	0.18811	0.22772	0.22772
0.38383	0.29292	0.28282	0.0404
0.76237	0.0495	0.0099	0.17821
0.01	0.01	0.01	0.97
0.0099	0.85148	0.0099	0.12871
0.35	0.01	0.01	0.63
0.41	0.01	0.29	0.29

MOTIF Gata3_8_M1.AaCCACtTCCT_c.g_AGGAaGTGGtT
letter-probability matrix: alength= 4 w= 13 nsites= 20
0.5	0.12	0.22	0.16
0.45	0.32	0.04	0.19
0.01	0.97	0.01	0.01
0.13	0.78	0.01	0.08
0.93069	0.0099	0.0099	0.0495
0.01	0.86	0.12	0.01
0.34	0.01	0.01	0.64
0.01	0.01	0.01	0.97
0.01	0.97	0.01	0.01
0.01	0.97	0.01	0.01
0.03	0.01	0.04	0.92
0.12121	0.33333	0.27272	0.27272
0.24	0.41	0.06	0.29

MOTIF Gata3_9_M1.aGAT_aTTATCTtAT.ATaAGATAAt_ATCt
letter-probability matrix: alength= 4 w= 15 nsites= 142
0.57	0.02	0.01	0.4
0.0198	0.0198	0.94059	0.0198
0.94	0.02	0.01	0.03
0.01	0.03	0.02	0.94
0.31313	0.21212	0.14141	0.33333
0.41	0.17	0.2	0.22
0.15151	0.14141	0.22222	0.48484
0.2	0.12	0.13	0.55
0.94949	0.0202	0.0101	0.0202
0.0101	0.0101	0.0101	0.96969
0.01	0.96	0.01	0.02
0.32323	0.0101	0.0101	0.65656
0.11	0.08	0.34	0.47
0.79	0.19	0.01	0.01
0.0099	0.0099	0.099	0.88118

MOTIF Gata3_9_M2.tCTTATCT_ak.mt_AGATAAGa
letter-probability matrix: alength= 4 w= 11 nsites= 201
0.05	0.29	0.22	0.44
0.05	0.52	0.18	0.25
0.02	0.08	0.01	0.89
0.09	0.06	0.1	0.75
0.94	0.02	0.02	0.02
0.0101	0.0101	0.0101	0.96969
0.01	0.96	0.01	0.02
0.26	0.01	0.01	0.72
0.09	0.37	0.32	0.22
0.39393	0.30303	0.0303	0.27272
0.04	0.1	0.47	0.39

MOTIF Gata3_9_M3.aGATA__ATCt.aGAT__TATCt
letter-probability matrix: alength= 4 w= 11 nsites= 196
0.6	0.03	0.01	0.36
0.0202	0.0101	0.95959	0.0101
0.93	0.01	0.01	0.05
0.0101	0.0404	0.0101	0.93939
0.57	0.08	0.15	0.2
0.25	0.24	0.25	0.26
0.21	0.28	0.21	0.3
0.95959	0.0101	0.0202	0.0101
0.12	0.01	0.06	0.81
0.02	0.91	0.03	0.04
0.41414	0.0101	0.0101	0.56565

MOTIF Gata3_9_M4.AGATT_gaaGATA.TATCttc_AATCT
letter-probability matrix: alength= 4 w= 13 nsites= 138
0.77	0.01	0.01	0.21
0.01	0.01	0.97	0.01
0.94	0.04	0.01	0.01
0.01	0.01	0.03	0.95
0.02	0.12	0.28	0.58
0.28	0.25	0.22	0.25
0.14	0.23	0.36	0.27
0.43	0.13	0.18	0.26
0.42574	0.12871	0.19801	0.24752
0.01	0.01	0.97	0.01
0.97	0.01	0.01	0.01
0.01	0.01	0.19	0.79
0.86	0.01	0.03	0.1

MOTIF Gata3_9_M5.CAGGAaGTGGgt.acCCACtTCCTG
letter-probability matrix: alength= 4 w= 12 nsites= 205
0.14	0.53	0.25	0.08
0.81	0.14	0.04	0.01
0.01	0.01	0.97	0.01
0.01	0.02	0.96	0.01
0.97	0.01	0.01	0.01
0.60396	0.0198	0.0198	0.35643
0.26	0.04	0.69	0.01
0.13	0.13	0.02	0.72
0.11881	0.0297	0.69306	0.15841
0.17	0.18	0.56	0.09
0.03	0.29	0.41	0.27
0.11	0.29	0.14	0.46

MOTIF Gata3_10_M1.A_aGAT_cTTATCT.AGATAAg_ATCt_T
letter-probability matrix: alength= 4 w= 14 nsites= 303
0.51485	0.099	0.13861	0.24752
0.32323	0.22222	0.34343	0.11111
0.58585	0.0101	0.0101	0.39393
0.0101	0.0101	0.96969	0.0101
0.93	0.02	0.01	0.04
0.02	0.02	0.02	0.94
0.17821	0.27722	0.22772	0.31683
0.1	0.46	0.17	0.27
0.06	0.12	0.03	0.79
0.14	0.05	0.14	0.67
0.95	0.02	0.02	0.01
0.01	0.01	0.01	0.97
0.01	0.97	0.01	0.01
0.3	0.01	0.02	0.67

MOTIF Gata3_10_M2.cswGAT_tTATCt.aGATAa_ATCwsg
letter-probability matrix: alength= 4 w= 13 nsites= 233
0.12121	0.37373	0.26262	0.24242
0.13	0.34	0.38	0.15
0.53	0.03	0.01	0.43
0.0101	0.0202	0.95959	0.0101
0.87	0.04	0.02	0.07
0.01	0.01	0.03	0.95
0.28	0.23	0.3	0.19
0.24242	0.22222	0.16161	0.37373
0.14	0.08	0.1	0.68
0.93939	0.0303	0.0202	0.0101
0.06	0.01	0.01	0.92
0.0101	0.96969	0.0101	0.0101
0.35643	0.0099	0.0198	0.61386

MOTIF Gata3_10_M3.aGAT__c__AGATa.tATCT__g__ATCt
letter-probability matrix: alength= 4 w= 14 nsites= 228
0.56435	0.0099	0.0198	0.40594
0.03	0.02	0.94	0.01
0.93	0.04	0.01	0.02
0.15	0.01	0.08	0.76
0.0891	0.28712	0.35643	0.26732
0.24	0.27	0.27	0.22
0.19	0.33	0.24	0.24
0.29	0.22	0.28	0.21
0.24242	0.33333	0.28282	0.14141
0.69	0.01	0.01	0.29
0.01	0.01	0.97	0.01
0.95	0.03	0.01	0.01
0.06	0.01	0.06	0.87
0.47	0.09	0.1	0.34

MOTIF Gata3_10_M4.TATCT___AATCTa.tAGATT___AGATA
letter-probability matrix: alength= 4 w= 14 nsites= 75
0.01	0.05	0.01	0.93
0.78	0.15	0.01	0.06
0.01	0.01	0.01	0.97
0.01	0.97	0.01	0.01
0.18811	0.20792	0.13861	0.46534
0.29	0.18	0.18	0.35
0.26	0.32	0.24	0.18
0.30693	0.26732	0.21782	0.20792
0.53465	0.20792	0.12871	0.12871
0.93	0.05	0.01	0.01
0.01	0.01	0.01	0.97
0.01	0.97	0.01	0.01
0.2	0.01	0.01	0.78
0.42	0.32	0.2	0.06

MOTIF Gata3_11_M1.cccACmGGAAGTGGgg.ccCCACTTCCkGTggg
letter-probability matrix: alength= 4 w= 16 nsites= 246
0.17821	0.46534	0.11881	0.23762
0.20792	0.37623	0.20792	0.20792
0.29292	0.38383	0.26262	0.0606
0.58415	0.099	0.23762	0.0792
0.0693	0.66336	0.24752	0.0198
0.53	0.44	0.02	0.01
0.0101	0.0101	0.96969	0.0101
0.01	0.01	0.97	0.01
0.96	0.02	0.01	0.01
0.89	0.01	0.01	0.09
0.2	0.02	0.77	0.01
0.07	0.26	0.04	0.63
0.08	0.1	0.71	0.11
0.14	0.2	0.55	0.11
0.06	0.23	0.41	0.3
0.06	0.31	0.44	0.19

MOTIF Gata3_12_M1.AGATAAt_ATCtT.AaGAT_aTTATCT
letter-probability matrix: alength= 4 w= 13 nsites= 226
0.65	0.02	0.02	0.31
0.01	0.01	0.97	0.01
0.96969	0.0101	0.0101	0.0101
0.0101	0.0101	0.0101	0.96969
0.64356	0.0891	0.0594	0.20792
0.48514	0.17821	0.16831	0.16831
0.19801	0.19801	0.22772	0.37623
0.22	0.21	0.26	0.31
0.96	0.02	0.01	0.01
0.02	0.01	0.02	0.95
0.02	0.95	0.02	0.01
0.35	0.01	0.01	0.63
0.21	0.03	0.05	0.71

MOTIF Gata3_12_M2.TCTTATCT__G.C__AGATAAGA
letter-probability matrix: alength= 4 w= 11 nsites= 133
0.08	0.14	0.2	0.58
0.0495	0.54455	0.15841	0.24752
0.04	0.11	0.01	0.84
0.08	0.03	0.07	0.82
0.94	0.02	0.02	0.02
0.01	0.01	0.01	0.97
0.01	0.97	0.01	0.01
0.23	0.01	0.01	0.75
0.09	0.36	0.3	0.25
0.27	0.31	0.03	0.39
0.23762	0.16831	0.50495	0.0891

MOTIF Gata3_12_M3.AaGATATTATCT.AGATAATATCtT
letter-probability matrix: alength= 4 w= 12 nsites= 205
0.50495	0.12871	0.11881	0.24752
0.61	0.01	0.01	0.37
0.04	0.02	0.92	0.02
0.9	0.05	0.01	0.04
0.01	0.03	0.02	0.94
0.45544	0.17821	0.22772	0.13861
0.22	0.17	0.16	0.45
0.10891	0.21782	0.16831	0.50495
0.93	0.01	0.03	0.03
0.02	0.01	0.01	0.96
0.01	0.96	0.02	0.01
0.27	0.03	0.04	0.66

MOTIF Gata3_12_M4.aGATAA__ATCTCt.aGAGAT__TTATCt
letter-probability matrix: alength= 4 w= 14 nsites= 189
0.49504	0.0792	0.0891	0.33663
0.10891	0.0891	0.69306	0.10891
0.94	0.01	0.01	0.04
0.01	0.06	0.01	0.92
0.71287	0.11881	0.0099	0.15841
0.73267	0.0099	0.19801	0.0594
0.18	0.34	0.31	0.17
0.16	0.31	0.33	0.2
0.97	0.01	0.01	0.01
0.10891	0.0099	0.0396	0.84158
0.01	0.97	0.01	0.01
0.24	0.01	0.01	0.74
0.11881	0.67326	0.10891	0.099
0.32	0.15	0.11	0.42

MOTIF Gata3_13_M1.AaGAT_aTTATCT.AGATAAt_ATCtT
letter-probability matrix: alength= 4 w= 13 nsites= 196
0.68316	0.0099	0.0693	0.23762
0.61616	0.0202	0.0101	0.35353
0.01	0.01	0.96	0.02
0.95	0.01	0.01	0.03
0.01	0.02	0.01	0.96
0.29292	0.25252	0.17171	0.28282
0.37	0.23	0.23	0.17
0.15	0.2	0.21	0.44
0.17	0.06	0.06	0.71
0.96	0.01	0.02	0.01
0.02	0.01	0.01	0.96
0.01	0.97	0.01	0.01
0.27	0.01	0.02	0.7

MOTIF Gata3_13_M2.TCTTATCT__G.C__AGATAAGA
letter-probability matrix: alength= 4 w= 11 nsites= 168
0.09	0.11	0.21	0.59
0.06	0.52	0.17	0.25
0.04	0.13	0.01	0.82
0.0693	0.0297	0.0792	0.82178
0.94949	0.0202	0.0101	0.0202
0.0101	0.0101	0.0101	0.96969
0.01	0.97	0.01	0.01
0.25	0.01	0.01	0.73
0.09	0.36	0.31	0.24
0.27722	0.31683	0.0297	0.37623
0.23	0.16	0.5	0.11

MOTIF Gata3_13_M3.aaGATAATATCT_y.r_AGATATTATCtt
letter-probability matrix: alength= 4 w= 14 nsites= 151
0.5	0.02	0.3	0.18
0.58	0.01	0.01	0.4
0.0198	0.0099	0.95049	0.0198
0.92	0.04	0.01	0.03
0.01	0.02	0.02	0.95
0.54	0.07	0.12	0.27
0.48	0.13	0.15	0.24
0.16	0.21	0.1	0.53
0.93	0.02	0.01	0.04
0.03	0.01	0.04	0.92
0.01	0.94	0.01	0.04
0.21	0.01	0.01	0.77
0.25252	0.23232	0.20202	0.31313
0.0495	0.42574	0.15841	0.36633

MOTIF Gata3_13_M5.aGATAAc_ATCTCt.aGAGAT_gTTATCt
letter-probability matrix: alength= 4 w= 14 nsites= 235
0.53	0.1	0.04	0.33
0.099	0.12871	0.71287	0.0594
0.97	0.01	0.01	0.01
0.04	0.01	0.01	0.94
0.73267	0.099	0.0099	0.15841
0.81	0.02	0.16	0.01
0.0606	0.39393	0.29292	0.25252
0.12	0.36	0.34	0.18
0.97	0.01	0.01	0.01
0.099	0.0099	0.0099	0.88118
0.01	0.97	0.01	0.01
0.27	0.01	0.01	0.71
0.0594	0.85148	0.0297	0.0594
0.30693	0.0891	0.0594	0.54455

MOTIF Gata3_14_M1.AaGAT__TTATCT.AGATAA__ATCtT
letter-probability matrix: alength= 4 w= 13 nsites= 290
0.67	0.01	0.02	0.3
0.63636	0.0101	0.0101	0.34343
0.0101	0.0202	0.94949	0.0202
0.93	0.02	0.01	0.04
0.01	0.01	0.02	0.96
0.27722	0.23762	0.20792	0.27722
0.33	0.24	0.26	0.17
0.18	0.18	0.19	0.45
0.20202	0.0808	0.0707	0.64646
0.96	0.02	0.01	0.01
0.01	0.01	0.02	0.96
0.01	0.97	0.01	0.01
0.29702	0.0198	0.0198	0.66336

MOTIF Gata3_14_M2.TCTTATCT_tG.Ca_AGATAAGA
letter-probability matrix: alength= 4 w= 11 nsites= 135
0.07	0.17	0.21	0.55
0.0594	0.53465	0.16831	0.23762
0.03	0.12	0.01	0.84
0.0505	0.0707	0.0606	0.81818
0.94	0.01	0.02	0.03
0.02	0.01	0.01	0.96
0.01	0.97	0.01	0.01
0.24	0.01	0.01	0.74
0.0495	0.36633	0.32673	0.25742
0.20202	0.31313	0.0101	0.47474
0.22772	0.10891	0.53465	0.12871

MOTIF Gata3_14_M3.gAGATA_tATCt.aGATa_TATCTc
letter-probability matrix: alength= 4 w= 12 nsites= 211
0.2	0.26	0.34	0.2
0.72	0.01	0.01	0.26
0.02	0.01	0.96	0.01
0.94059	0.0198	0.0099	0.0297
0.0202	0.0202	0.0202	0.93939
0.62	0.09	0.17	0.12
0.33	0.18	0.16	0.33
0.19801	0.23762	0.21782	0.34653
0.96	0.01	0.02	0.01
0.02	0.01	0.1	0.87
0.0101	0.93939	0.0202	0.0303
0.35	0.01	0.01	0.63

MOTIF Gata3_14_M4.aGATAA__ATCTCT.AGAGAT__TTATCt
letter-probability matrix: alength= 4 w= 14 nsites= 161
0.51	0.08	0.13	0.28
0.12871	0.12871	0.65346	0.0891
0.95	0.02	0.01	0.02
0.02	0.01	0.01	0.96
0.74	0.07	0.01	0.18
0.78	0.03	0.18	0.01
0.1	0.35	0.35	0.2
0.18	0.37	0.31	0.14
0.97	0.01	0.01	0.01
0.04	0.01	0.01	0.94
0.01	0.97	0.01	0.01
0.23	0.01	0.01	0.75
0.0792	0.72277	0.0495	0.14851
0.25	0.11	0.08	0.56

MOTIF Gata3_14_M5.AGATt__aAGATAA.TTATCTt__aATCT
letter-probability matrix: alength= 4 w= 14 nsites= 293
0.78	0.01	0.01	0.2
0.01	0.01	0.97	0.01
0.97	0.01	0.01	0.01
0.0297	0.0099	0.11881	0.84158
0.12871	0.15841	0.24752	0.46534
0.18811	0.21782	0.28712	0.30693
0.23762	0.23762	0.27722	0.24752
0.33663	0.17821	0.24752	0.23762
0.45544	0.22772	0.13861	0.17821
0.06	0.01	0.92	0.01
0.92	0.02	0.01	0.05
0.07	0.01	0.21	0.71
0.84158	0.0099	0.0495	0.099
0.48514	0.14851	0.21782	0.14851

MOTIF Gata4_1_M1.c_caGATAAGaAw.wTtCTTATCtg_g
letter-probability matrix: alength= 4 w= 13 nsites= 231
0.14	0.43	0.25	0.18
0.35353	0.0909	0.26262	0.29292
0.19	0.39	0.28	0.14
0.62	0.01	0.02	0.35
0.01	0.01	0.97	0.01
0.97	0.01	0.01	0.01
0.01	0.02	0.01	0.96
0.87	0.02	0.01	0.1
0.82	0.01	0.13	0.04
0.21	0.17	0.57	0.05
0.4	0.25	0.29	0.06
0.43	0.19	0.17	0.21
0.34653	0.099	0.13861	0.41584

MOTIF Gata4_1_M3.CTcTTATCtG.CaGATAAgAG
letter-probability matrix: alength= 4 w= 10 nsites= 165
0.16831	0.50495	0.14851	0.17821
0.20792	0.0099	0.24752	0.53465
0.06	0.45	0.34	0.15
0.09	0.26	0.02	0.63
0.19	0.01	0.03	0.77
0.7	0.13	0.01	0.16
0.03	0.01	0.01	0.95
0.01	0.93	0.05	0.01
0.4	0.01	0.01	0.58
0.18181	0.14141	0.52525	0.15151

MOTIF Gata4_2_M1.c_caGATAAGaa.ttCTTATCtg_g
letter-probability matrix: alength= 4 w= 12 nsites= 324
0.13	0.42	0.25	0.2
0.32	0.12	0.3	0.26
0.16	0.42	0.28	0.14
0.61	0.02	0.02	0.35
0.01	0.01	0.97	0.01
0.97	0.01	0.01	0.01
0.01	0.02	0.01	0.96
0.87128	0.0198	0.0099	0.099
0.78217	0.0099	0.16831	0.0396
0.21	0.15	0.59	0.05
0.39	0.27	0.28	0.06
0.37623	0.22772	0.22772	0.16831

MOTIF Gata4_2_M2.c_cTsTTATCw.wGATAAsAg_g
letter-probability matrix: alength= 4 w= 11 nsites= 105
0.12121	0.37373	0.25252	0.25252
0.35	0.12	0.2	0.33
0.15841	0.42574	0.15841	0.25742
0.21	0.01	0.01	0.77
0.01	0.45	0.44	0.1
0.11	0.26	0.01	0.62
0.15841	0.0099	0.0099	0.82178
0.92	0.01	0.01	0.06
0.01	0.01	0.01	0.97
0.01	0.97	0.01	0.01
0.34	0.16	0.08	0.42

MOTIF Gata4_3_M2.gTATCTTATCT.AGATAAGATAc
letter-probability matrix: alength= 4 w= 11 nsites= 189
0.01	0.04	0.61	0.34
0.23	0.02	0.01	0.74
0.95	0.02	0.02	0.01
0.0101	0.0101	0.0101	0.96969
0.01	0.95	0.02	0.02
0.26	0.01	0.01	0.72
0.31	0.03	0.01	0.65
0.75247	0.0297	0.0099	0.20792
0.17	0.01	0.02	0.8
0.26	0.64	0.05	0.05
0.27272	0.0202	0.0404	0.66666

MOTIF Gata4_4_M1.c__aGATAAGaaw.wttCTTATCt__g
letter-probability matrix: alength= 4 w= 13 nsites= 178
0.0396	0.50495	0.19801	0.25742
0.34	0.06	0.34	0.26
0.21212	0.33333	0.33333	0.12121
0.60396	0.0198	0.0297	0.34653
0.01	0.01	0.97	0.01
0.96	0.02	0.01	0.01
0.01	0.06	0.01	0.92
0.85	0.01	0.02	0.12
0.8	0.02	0.13	0.05
0.24	0.11	0.59	0.06
0.43434	0.19191	0.31313	0.0606
0.36	0.19	0.18	0.27
0.34653	0.11881	0.11881	0.41584

MOTIF Gata4_4_M2.GTATCTTaTC.GAtAAGATAC
letter-probability matrix: alength= 4 w= 10 nsites= 61
0.01	0.16	0.56	0.27
0.19801	0.19801	0.0099	0.59405
0.55445	0.17821	0.0891	0.17821
0.01	0.01	0.01	0.97
0.01	0.97	0.01	0.01
0.01	0.01	0.01	0.97
0.25252	0.17171	0.0101	0.56565
0.39603	0.26732	0.12871	0.20792
0.14851	0.0396	0.12871	0.68316
0.20792	0.68316	0.0693	0.0396

MOTIF Gata4_5_M1.c_t_CTTATCT__g.c__AGATAAG_a_g
letter-probability matrix: alength= 4 w= 14 nsites= 67
0.0707	0.39393	0.25252	0.28282
0.33333	0.20202	0.0606	0.40404
0.24242	0.25252	0.17171	0.33333
0.04	0.34	0.25	0.37
0.0404	0.61616	0.15151	0.19191
0.03	0.08	0.01	0.88
0.12121	0.0101	0.0101	0.85858
0.96969	0.0101	0.0101	0.0101
0.01	0.01	0.02	0.96
0.01	0.97	0.01	0.01
0.29	0.02	0.03	0.66
0.16	0.29	0.32	0.23
0.26	0.3	0.08	0.36
0.17	0.25	0.49	0.09

MOTIF Gata4_5_M2.atcCTTATCt.aGATAAGgat
letter-probability matrix: alength= 4 w= 10 nsites= 29
0.51	0.01	0.29	0.19
0.13	0.21	0.26	0.4
0.04	0.46	0.3	0.2
0.01	0.72	0.01	0.26
0.02	0.01	0.01	0.96
0.01	0.01	0.01	0.97
0.91	0.01	0.07	0.01
0.01	0.01	0.01	0.97
0.01	0.97	0.01	0.01
0.28	0.15	0.07	0.5

MOTIF Gata4_5_M3.cCTTAtCTCT.AGAGaTAAGg
letter-probability matrix: alength= 4 w= 10 nsites= 115
0.12871	0.41584	0.23762	0.21782
0.11	0.53	0.16	0.2
0.0891	0.0594	0.0099	0.84158
0.17	0.01	0.15	0.67
0.95	0.01	0.01	0.03
0.41	0.01	0.01	0.57
0.01	0.97	0.01	0.01
0.14851	0.0198	0.0297	0.80198
0.03	0.5	0.23	0.24
0.25	0.24	0.01	0.5

MOTIF Gata4_5_M4.TATTttTAG.CTAaaAATA
letter-probability matrix: alength= 4 w= 9 nsites= 58
0.01	0.01	0.01	0.97
0.87128	0.0099	0.0099	0.10891
0.11881	0.0099	0.0099	0.86138
0.17	0.11	0.01	0.71
0.34653	0.099	0.0594	0.49504
0.36	0.01	0.01	0.62
0.13861	0.10891	0.10891	0.64356
0.66	0.01	0.32	0.01
0.19	0.12	0.6	0.09

MOTIF Gata4_6_M1.aGATAAg_a.t_cTTATCt
letter-probability matrix: alength= 4 w= 9 nsites= 110
0.61616	0.0101	0.0303	0.34343
0.03	0.01	0.95	0.01
0.95	0.02	0.01	0.02
0.0101	0.0505	0.0101	0.92929
0.78	0.01	0.01	0.2
0.69696	0.0101	0.21212	0.0808
0.26	0.13	0.5	0.11
0.36	0.25	0.32	0.07
0.49494	0.26262	0.0303	0.21212

MOTIF Gata4_6_M2.TGAsTCA.TGAsTCA
letter-probability matrix: alength= 4 w= 7 nsites= 131
0.05	0.01	0.01	0.93
0.02	0.03	0.82	0.13
0.86	0.01	0.01	0.12
0.0505	0.44444	0.46464	0.0404
0.0297	0.0198	0.0099	0.94059
0.05	0.92	0.02	0.01
0.97	0.01	0.01	0.01

MOTIF Gata4_6_M3.aGATaAGAtw.waTCTtATCt
letter-probability matrix: alength= 4 w= 10 nsites= 623
0.50505	0.0303	0.11111	0.35353
0.0202	0.0101	0.95959	0.0101
0.95	0.02	0.01	0.02
0.08	0.01	0.13	0.78
0.6	0.01	0.01	0.38
0.93	0.01	0.02	0.04
0.15	0.13	0.71	0.01
0.66	0.19	0.13	0.02
0.24752	0.0792	0.22772	0.44554
0.4	0.1	0.13	0.37

MOTIF Gata4_7_M1.at_CTTATCT_tG.Ca_AGATAAG_at
letter-probability matrix: alength= 4 w= 13 nsites= 181
0.46534	0.099	0.12871	0.30693
0.19	0.15	0.24	0.42
0.06	0.35	0.24	0.35
0.05	0.65	0.12	0.18
0.03	0.13	0.01	0.83
0.15	0.01	0.01	0.83
0.95	0.01	0.02	0.02
0.01	0.01	0.02	0.96
0.01	0.96	0.01	0.02
0.31	0.02	0.01	0.66
0.14	0.31	0.35	0.2
0.22	0.29	0.06	0.43
0.21782	0.17821	0.46534	0.13861

MOTIF Gata4_7_M2.cTATTtTTAG.CTAAaAATAg
letter-probability matrix: alength= 4 w= 10 nsites= 74
0.14	0.4	0.2	0.26
0.03	0.02	0.01	0.94
0.91	0.01	0.07	0.01
0.14851	0.0099	0.0099	0.83168
0.15	0.04	0.01	0.8
0.36633	0.0594	0.0495	0.52475
0.26	0.01	0.01	0.72
0.13861	0.14851	0.0099	0.70297
0.74	0.01	0.2	0.05
0.17	0.14	0.62	0.07

MOTIF Gata4_7_M3.aGATAAGraw.wtyCTTATCt
letter-probability matrix: alength= 4 w= 10 nsites= 164
0.43	0.12	0.15	0.3
0.01	0.01	0.97	0.01
0.97	0.01	0.01	0.01
0.0099	0.099	0.0099	0.88118
0.84158	0.0099	0.0099	0.13861
0.93	0.01	0.01	0.05
0.26	0.03	0.61	0.1
0.49504	0.0099	0.39603	0.099
0.38	0.25	0.25	0.12
0.4	0.18	0.04	0.38

MOTIF Gata4_8_M1.at_CTTATCT_tGa.tCa_AGATAAG_at
letter-probability matrix: alength= 4 w= 14 nsites= 129
0.44	0.18	0.06	0.32
0.22772	0.12871	0.25742	0.38613
0.0594	0.31683	0.22772	0.39603
0.05	0.59	0.14	0.22
0.02	0.14	0.01	0.83
0.2	0.01	0.01	0.78
0.95959	0.0101	0.0202	0.0101
0.01	0.01	0.02	0.96
0.01	0.95	0.01	0.03
0.31	0.02	0.01	0.66
0.13861	0.32673	0.31683	0.21782
0.26	0.29	0.05	0.4
0.21	0.16	0.45	0.18
0.38	0.27	0.25	0.1

MOTIF Gata4_8_M2.TAAAwATAG_c.g_CTATwTTTA
letter-probability matrix: alength= 4 w= 11 nsites= 153
0.11	0.2	0.01	0.68
0.75	0.01	0.09	0.15
0.71	0.01	0.08	0.2
0.75247	0.0099	0.0891	0.14851
0.49504	0.0297	0.0297	0.44554
0.77	0.01	0.01	0.21
0.13861	0.0099	0.0693	0.78217
0.97	0.01	0.01	0.01
0.17821	0.0693	0.70297	0.0495
0.23232	0.33333	0.31313	0.12121
0.24	0.39	0.11	0.26

MOTIF Gata4_8_M3.cCTTATCTay.rtAGATAAGg
letter-probability matrix: alength= 4 w= 10 nsites= 256
0.0505	0.44444	0.25252	0.25252
0.01	0.61	0.24	0.14
0.01	0.01	0.01	0.97
0.14851	0.14851	0.11881	0.58415
0.97	0.01	0.01	0.01
0.04	0.01	0.01	0.94
0.01	0.9	0.01	0.08
0.21	0.01	0.01	0.77
0.36633	0.24752	0.13861	0.24752
0.17	0.37	0.1	0.36

MOTIF Gata4_8_M4.tCTATTTTTA.TAAAAATAGa
letter-probability matrix: alength= 4 w= 10 nsites= 70
0.13861	0.15841	0.23762	0.46534
0.0099	0.70297	0.0891	0.19801
0.01	0.01	0.01	0.97
0.91	0.07	0.01	0.01
0.04	0.02	0.01	0.93
0.15	0.17	0.01	0.67
0.03	0.06	0.01	0.9
0.17821	0.12871	0.0099	0.68316
0.11881	0.0792	0.0495	0.75247
0.53465	0.22772	0.0891	0.14851

MOTIF Gata4_8_M5.CCCyCTGsTG.CAsCAGrGGG
letter-probability matrix: alength= 4 w= 10 nsites= 136
0.01	0.92	0.06	0.01
0.01	0.8	0.01	0.18
0.13861	0.54455	0.24752	0.0693
0.0396	0.44554	0.0297	0.48514
0.0099	0.85148	0.12871	0.0099
0.01	0.01	0.01	0.97
0.28	0.03	0.68	0.01
0.08	0.36	0.45	0.11
0.08	0.01	0.01	0.9
0.01	0.01	0.97	0.01

MOTIF Gata6_1_M1.c__yCTTATCTg_G.C_cAGATAAGr__g
letter-probability matrix: alength= 4 w= 14 nsites= 83
0.23232	0.45454	0.16161	0.15151
0.40404	0.10101	0.18181	0.31313
0.07	0.32	0.2	0.41
0.03	0.4	0.14	0.43
0.0202	0.81818	0.0909	0.0707
0.02	0.02	0.01	0.95
0.07	0.02	0.01	0.9
0.96	0.01	0.02	0.01
0.01	0.01	0.01	0.97
0.01	0.97	0.01	0.01
0.2	0.02	0.03	0.75
0.11	0.29	0.39	0.21
0.23	0.3	0.14	0.33
0.15	0.25	0.56	0.04

MOTIF Gatad2b_1_M1.gGGCCCCGCCCC_cg.cg_GGGGCGGGGCCc
letter-probability matrix: alength= 4 w= 15 nsites= 547
0.35	0.05	0.56	0.04
0.26	0.12	0.59	0.03
0.0693	0.0198	0.88118	0.0297
0.02	0.74	0.1	0.14
0.03	0.71	0.01	0.25
0.0891	0.86138	0.0297	0.0198
0.0396	0.92079	0.0198	0.0198
0.01	0.01	0.96	0.02
0.01	0.96	0.02	0.01
0.01	0.93	0.03	0.03
0.02	0.7	0.01	0.27
0.11	0.59	0.06	0.24
0.03	0.35	0.33	0.29
0.11	0.45	0.2	0.24
0.19	0.29	0.42	0.1

MOTIF Gatad2b_1_M3.GCGCA_GCGCCg.cGGCGC_TGCGC
letter-probability matrix: alength= 4 w= 12 nsites= 62
0.13	0.18	0.46	0.23
0.0693	0.88118	0.0396	0.0099
0.0297	0.099	0.86138	0.0099
0.01	0.92	0.06	0.01
0.9	0.01	0.01	0.08
0.22772	0.26732	0.29702	0.20792
0.01	0.01	0.97	0.01
0.01	0.97	0.01	0.01
0.0099	0.0297	0.88118	0.0792
0.0099	0.84158	0.0099	0.13861
0.22772	0.50495	0.14851	0.11881
0.28	0.23	0.42	0.07

MOTIF Gatad2b_1_M5.GCTGATTGGm.kCCAATCAGC
letter-probability matrix: alength= 4 w= 10 nsites= 68
0.14	0.13	0.5	0.23
0.0891	0.57425	0.22772	0.10891
0.0099	0.10891	0.0396	0.84158
0.07	0.29	0.59	0.05
0.97	0.01	0.01	0.01
0.0693	0.0891	0.0099	0.83168
0.01	0.01	0.01	0.97
0.01	0.01	0.97	0.01
0.02	0.01	0.96	0.01
0.35	0.4	0.09	0.16

MOTIF Gatad2b_2_M1.skGCGCgTGCGCg.cGCGCAcGCGCms
letter-probability matrix: alength= 4 w= 13 nsites= 159
0.08	0.37	0.46	0.09
0.0693	0.15841	0.43564	0.33663
0.04	0.01	0.94	0.01
0.01	0.97	0.01	0.01
0.01	0.01	0.97	0.01
0.02	0.89	0.07	0.02
0.17171	0.22222	0.42424	0.18181
0.01	0.06	0.26	0.67
0.01	0.01	0.97	0.01
0.01	0.97	0.01	0.01
0.01	0.01	0.97	0.01
0.0707	0.61616	0.24242	0.0707
0.26262	0.26262	0.44444	0.0303

MOTIF Gatad2b_2_M2.ggGGCCCCGCCCCC.GGGGGCGGGGCCcc
letter-probability matrix: alength= 4 w= 14 nsites= 413
0.29	0.08	0.49	0.14
0.33	0.04	0.57	0.06
0.24	0.17	0.57	0.02
0.0909	0.0101	0.85858	0.0404
0.0198	0.87128	0.0495	0.0594
0.0101	0.64646	0.11111	0.23232
0.0909	0.73737	0.14141	0.0303
0.02	0.95	0.02	0.01
0.02	0.01	0.94	0.03
0.01	0.97	0.01	0.01
0.0303	0.76767	0.18181	0.0202
0.04	0.66	0.05	0.25
0.13	0.53	0.1	0.24
0.04	0.51	0.25	0.2

MOTIF Gatad2b_2_M3.GCGCC_gCGCAg.cTGCGc_GGCGC
letter-probability matrix: alength= 4 w= 12 nsites= 78
0.099	0.0396	0.85148	0.0099
0.01	0.97	0.01	0.01
0.01	0.01	0.97	0.01
0.0099	0.86138	0.11881	0.0099
0.20792	0.68316	0.0693	0.0396
0.29702	0.18811	0.18811	0.32673
0.02	0.08	0.57	0.33
0.01	0.97	0.01	0.01
0.01	0.01	0.97	0.01
0.01	0.89	0.09	0.01
0.5	0.19	0.23	0.08
0.28	0.3	0.41	0.01

MOTIF Gatad2b_2_M4.gCTGATTGGcG.CgCCAATCAGc
letter-probability matrix: alength= 4 w= 11 nsites= 114
0.06	0.19	0.44	0.31
0.12	0.53	0.22	0.13
0.01	0.11	0.03	0.85
0.0505	0.27272	0.63636	0.0404
0.89108	0.0891	0.0099	0.0099
0.02	0.01	0.01	0.96
0.01	0.01	0.01	0.97
0.01	0.01	0.97	0.01
0.02	0.01	0.95	0.02
0.26	0.5	0.04	0.2
0.10891	0.21782	0.49504	0.17821

MOTIF Gfi1_1_M3.ACTACAatTCCCAkC.GmTGGGAatTGTAGT
letter-probability matrix: alength= 4 w= 15 nsites= 82
0.92	0.05	0.01	0.02
0.01	0.97	0.01	0.01
0.01	0.01	0.01	0.97
0.87	0.04	0.01	0.08
0.08	0.88	0.02	0.02
0.77	0.07	0.05	0.11
0.52475	0.0594	0.0198	0.39603
0.19	0.13	0.27	0.41
0.02	0.03	0.02	0.93
0.01	0.96	0.01	0.02
0.01	0.97	0.01	0.01
0.01	0.97	0.01	0.01
0.85	0.02	0.09	0.04
0.05	0.06	0.47	0.42
0.20792	0.43564	0.21782	0.13861

MOTIF Gfi1_3_M4.GCGCA_GCGCc.gGCGC_TGCGC
letter-probability matrix: alength= 4 w= 11 nsites= 66
0.07	0.18	0.52	0.23
0.01	0.97	0.01	0.01
0.0099	0.14851	0.83168	0.0099
0.01	0.97	0.01	0.01
0.97	0.01	0.01	0.01
0.33	0.25	0.16	0.26
0.01	0.01	0.97	0.01
0.01	0.97	0.01	0.01
0.0099	0.0099	0.88118	0.099
0.01	0.97	0.01	0.01
0.3	0.45	0.15	0.1

MOTIF Gfi1_4_M1.cTGTGgTTT.AAAcCACAg
letter-probability matrix: alength= 4 w= 9 nsites= 152
0.15	0.49	0.06	0.3
0.13861	0.0297	0.0099	0.82178
0.01	0.12	0.79	0.08
0.08	0.09	0.01	0.82
0.02	0.01	0.96	0.01
0.38	0.01	0.6	0.01
0.01	0.1	0.04	0.85
0.06	0.18	0.08	0.68
0.2	0.11	0.15	0.54

MOTIF Gfi1_4_M3.aaCTTCCTcTT.AAgAGGAAGtt
letter-probability matrix: alength= 4 w= 11 nsites= 388
0.38383	0.19191	0.24242	0.18181
0.53465	0.0693	0.34653	0.0495
0.04	0.61	0.17	0.18
0.04	0.02	0.01	0.93
0.0101	0.0101	0.0101	0.96969
0.01	0.93	0.01	0.05
0.01	0.92	0.01	0.06
0.01	0.29	0.08	0.62
0.04	0.49	0.33	0.14
0.17821	0.17821	0.0198	0.62376
0.1	0.15	0.1	0.65

MOTIF Gfi1_4_M5.cCmGGAAGTGg.cCACTTCCkGg
letter-probability matrix: alength= 4 w= 11 nsites= 302
0.24	0.38	0.28	0.1
0.02	0.65	0.27	0.06
0.54	0.42	0.03	0.01
0.01	0.01	0.93	0.05
0.01	0.01	0.97	0.01
0.97	0.01	0.01	0.01
0.97	0.01	0.01	0.01
0.02	0.01	0.96	0.01
0.15	0.24	0.03	0.58
0.0693	0.16831	0.70297	0.0594
0.29	0.22	0.46	0.03

MOTIF Gfi1_5_M1.aAgCwGtGATTTGcG.CgCAAATCaCwGcTt
letter-probability matrix: alength= 4 w= 15 nsites= 272
0.41	0.27	0.13	0.19
0.57	0.12	0.11	0.2
0.31	0.09	0.5	0.1
0.07	0.86	0.02	0.05
0.44554	0.0198	0.0198	0.51485
0.01	0.26	0.67	0.06
0.42	0.01	0.02	0.55
0.0101	0.0101	0.96969	0.0101
0.74	0.05	0.2	0.01
0.0198	0.0396	0.0198	0.92079
0.01	0.02	0.02	0.95
0.07	0.18	0.16	0.59
0.099	0.21782	0.50495	0.17821
0.2	0.43	0.08	0.29
0.20792	0.0396	0.55445	0.19801

MOTIF Gfi1_5_M4.cwGCaswGATT.AATCwstGCwg
letter-probability matrix: alength= 4 w= 11 nsites= 467
0.13131	0.40404	0.23232	0.23232
0.43	0.01	0.01	0.55
0.01	0.03	0.91	0.05
0.0396	0.84158	0.0099	0.10891
0.53	0.06	0.01	0.4
0.0396	0.44554	0.50495	0.0099
0.45	0.01	0.09	0.45
0.01	0.01	0.97	0.01
0.72277	0.0693	0.13861	0.0693
0.04	0.02	0.04	0.9
0.01	0.01	0.01	0.97

MOTIF Gfi1b_1_M1.caGCtGwGATTtgc.gcaAATCwCaGCtg
letter-probability matrix: alength= 4 w= 14 nsites= 243
0.17	0.47	0.27	0.09
0.5	0.1	0.1	0.3
0.23	0.07	0.58	0.12
0.0693	0.84158	0.0297	0.0594
0.41	0.02	0.01	0.56
0.02	0.26	0.69	0.03
0.43434	0.0101	0.0101	0.54545
0.01	0.02	0.96	0.01
0.69	0.09	0.21	0.01
0.02	0.04	0.03	0.91
0.06	0.02	0.02	0.9
0.11881	0.23762	0.17821	0.46534
0.17821	0.26732	0.37623	0.17821
0.13131	0.48484	0.0505	0.33333

MOTIF Gfi1b_1_M2.CACTTCCTgt.acAGGAAGTG
letter-probability matrix: alength= 4 w= 10 nsites= 411
0.21	0.51	0.14	0.14
0.62	0.08	0.21	0.09
0.01	0.63	0.06	0.3
0.18	0.01	0.01	0.8
0.01	0.01	0.04	0.94
0.0099	0.92079	0.0297	0.0396
0.0099	0.96039	0.0099	0.0198
0.01	0.07	0.24	0.68
0.0198	0.30693	0.58415	0.0891
0.12871	0.30693	0.0594	0.50495

MOTIF Gfi1b_2_M1.AGCwgwGATTTgcgg.ccgcAAATCwcwGCT
letter-probability matrix: alength= 4 w= 15 nsites= 179
0.53	0.06	0.16	0.25
0.14141	0.0404	0.73737	0.0808
0.04	0.9	0.02	0.04
0.42	0.08	0.02	0.48
0.01	0.38	0.57	0.04
0.48	0.02	0.02	0.48
0.01	0.01	0.97	0.01
0.82	0.06	0.11	0.01
0.0198	0.0396	0.0198	0.92079
0.03	0.01	0.01	0.95
0.0693	0.22772	0.21782	0.48514
0.19	0.3	0.39	0.12
0.23	0.35	0.18	0.24
0.24752	0.0396	0.47524	0.23762
0.19	0.28	0.37	0.16

MOTIF Gfi1b_2_M3.gsAGATAAG_cc.gg_CTTATCTsc
letter-probability matrix: alength= 4 w= 12 nsites= 33
0.13	0.28	0.37	0.22
0.12	0.4	0.32	0.16
0.72	0.01	0.01	0.26
0.0198	0.0099	0.96039	0.0099
0.96	0.01	0.01	0.02
0.01	0.01	0.01	0.97
0.86	0.01	0.01	0.12
0.85	0.01	0.12	0.02
0.20202	0.14141	0.61616	0.0404
0.33	0.3	0.36	0.01
0.2	0.39	0.26	0.15
0.25	0.41	0.09	0.25

MOTIF Gfi1b_3_M1.acaGCwgwGATTTGyG.CrCAAATCwcwGCtgt
letter-probability matrix: alength= 4 w= 16 nsites= 584
0.43564	0.16831	0.32673	0.0693
0.21	0.43	0.23	0.13
0.55445	0.0297	0.0297	0.38613
0.23232	0.0909	0.60606	0.0707
0.11	0.8	0.03	0.06
0.46	0.04	0.01	0.49
0.0101	0.36363	0.58585	0.0404
0.43	0.01	0.03	0.53
0.01	0.01	0.97	0.01
0.76	0.06	0.17	0.01
0.02	0.02	0.02	0.94
0.01	0.01	0.01	0.97
0.06	0.17	0.2	0.57
0.18	0.18	0.49	0.15
0.16	0.35	0.11	0.38
0.22	0.1	0.46	0.22

MOTIF Gli1_1_M1.TgrGACCACCCAccC.GggTGGGTGGTCycA
letter-probability matrix: alength= 4 w= 15 nsites= 861
0.19801	0.17821	0.14851	0.47524
0.26	0.1	0.41	0.23
0.44	0.04	0.37	0.15
0.03	0.03	0.9	0.04
0.61	0.12	0.25	0.02
0.0101	0.96969	0.0101	0.0101
0.0101	0.96969	0.0101	0.0101
0.82828	0.0202	0.0101	0.14141
0.01	0.97	0.01	0.01
0.24	0.73	0.01	0.02
0.04	0.91	0.01	0.04
0.82	0.05	0.02	0.11
0.11111	0.45454	0.32323	0.11111
0.2	0.39	0.19	0.22
0.21	0.53	0.14	0.12

MOTIF Gli1_1_M2.caGACCrCCCAg.cTGGGyGGTCtg
letter-probability matrix: alength= 4 w= 12 nsites= 376
0.15151	0.43434	0.28282	0.13131
0.46534	0.0495	0.33663	0.14851
0.03	0.03	0.92	0.02
0.64	0.11	0.24	0.01
0.0101	0.96969	0.0101	0.0101
0.0202	0.92929	0.0101	0.0404
0.44554	0.0198	0.49504	0.0396
0.0505	0.79797	0.0202	0.13131
0.27722	0.70297	0.0099	0.0099
0.0396	0.91089	0.0099	0.0396
0.83838	0.0101	0.0101	0.14141
0.12121	0.33333	0.43434	0.11111

MOTIF Gli1_1_M3.GAsCACCsAg.cTsGGTGsTC
letter-probability matrix: alength= 4 w= 10 nsites= 84
0.01	0.01	0.96	0.02
0.64356	0.10891	0.23762	0.0099
0.02	0.51	0.45	0.02
0.01	0.97	0.01	0.01
0.88	0.02	0.01	0.09
0.01	0.97	0.01	0.01
0.28	0.7	0.01	0.01
0.0101	0.44444	0.52525	0.0202
0.82	0.01	0.09	0.08
0.12	0.33	0.47	0.08

MOTIF Gli1_4_M2.crGACCgCCCAsc.gsTGGGcGGTCyg
letter-probability matrix: alength= 4 w= 13 nsites= 79
0.12	0.43	0.28	0.17
0.44444	0.0404	0.38383	0.13131
0.01	0.05	0.92	0.02
0.62	0.07	0.3	0.01
0.03	0.94	0.02	0.01
0.01	0.94	0.01	0.04
0.42	0.01	0.55	0.02
0.0101	0.86868	0.0101	0.11111
0.28	0.7	0.01	0.01
0.01	0.97	0.01	0.01
0.89	0.02	0.01	0.08
0.14	0.35	0.44	0.07
0.25252	0.41414	0.0707	0.26262

MOTIF Gli2_1_M1.c_rGrCCACCCAscC.GgsTGGGTGGyCy_g
letter-probability matrix: alength= 4 w= 15 nsites= 271
0.13	0.42	0.17	0.28
0.16161	0.30303	0.37373	0.16161
0.42424	0.0303	0.37373	0.17171
0.0303	0.0303	0.89898	0.0404
0.4	0.19	0.39	0.02
0.0303	0.94949	0.0101	0.0101
0.0101	0.96969	0.0101	0.0101
0.8	0.01	0.02	0.17
0.0101	0.93939	0.0404	0.0101
0.28	0.7	0.01	0.01
0.04	0.93	0.01	0.02
0.83	0.02	0.02	0.13
0.1	0.41	0.4	0.09
0.15	0.4	0.27	0.18
0.25	0.51	0.11	0.13

MOTIF Gli2_1_M2.g_gcCAGmTGG_c.g_CCAkCTGgc_c
letter-probability matrix: alength= 4 w= 13 nsites= 96
0.18	0.31	0.49	0.02
0.32323	0.0101	0.37373	0.29292
0.23	0.31	0.44	0.02
0.21212	0.50505	0.27272	0.0101
0.01	0.96	0.02	0.01
0.97	0.01	0.01	0.01
0.1	0.13	0.7	0.07
0.42424	0.52525	0.0202	0.0303
0.06	0.01	0.01	0.92
0.01	0.01	0.95	0.03
0.01	0.16	0.78	0.05
0.09	0.37	0.25	0.29
0.12	0.46	0.12	0.3

MOTIF Gli2_3_M1.kCTGTCCctgGTGCTGa.tCAGCACcagGGACAGm
letter-probability matrix: alength= 4 w= 17 nsites= 20
0.0099	0.0099	0.52475	0.45544
0.01	0.95	0.01	0.03
0.31	0.01	0.02	0.66
0.01	0.01	0.97	0.01
0.01	0.01	0.01	0.97
0.01	0.93	0.01	0.05
0.01	0.97	0.01	0.01
0.1	0.53	0.02	0.35
0.25	0.12	0.21	0.42
0.26262	0.14141	0.34343	0.25252
0.01	0.01	0.95	0.03
0.01	0.01	0.01	0.97
0.0099	0.10891	0.75247	0.12871
0.0303	0.82828	0.0101	0.13131
0.05	0.04	0.01	0.9
0.02	0.12	0.85	0.01
0.6	0.38	0.01	0.01

MOTIF Gli2_4_M1.tgrGACCACCCAs_C.G_sTGGGTGGTCyca
letter-probability matrix: alength= 4 w= 15 nsites= 203
0.19	0.29	0.06	0.46
0.17171	0.29292	0.38383	0.15151
0.42424	0.0404	0.37373	0.16161
0.0495	0.0297	0.88118	0.0396
0.54	0.18	0.26	0.02
0.03	0.95	0.01	0.01
0.0101	0.96969	0.0101	0.0101
0.66	0.01	0.07	0.26
0.01	0.97	0.01	0.01
0.28	0.69	0.01	0.02
0.04	0.94	0.01	0.01
0.85	0.03	0.04	0.08
0.11	0.44	0.34	0.11
0.19	0.29	0.25	0.27
0.18181	0.52525	0.19191	0.10101

MOTIF Gli2_4_M2.t_TCTCGCGAGA.TCTCGCGAGA_a
letter-probability matrix: alength= 4 w= 12 nsites= 68
0.13131	0.15151	0.26262	0.45454
0.20792	0.29702	0.16831	0.32673
0.01	0.02	0.02	0.95
0.02	0.96	0.01	0.01
0.01	0.01	0.01	0.97
0.01	0.97	0.01	0.01
0.01	0.06	0.91	0.02
0.02	0.96	0.01	0.01
0.01	0.03	0.95	0.01
0.9	0.01	0.08	0.01
0.03	0.03	0.88	0.06
0.55445	0.099	0.17821	0.16831

MOTIF Gli2_4_M3.cGCGCAgGCGCCg.cGGCGCcTGCGCg
letter-probability matrix: alength= 4 w= 13 nsites= 246
0.02	0.45	0.28	0.25
0.04	0.13	0.68	0.15
0.01	0.97	0.01	0.01
0.01	0.01	0.97	0.01
0.01	0.9	0.08	0.01
0.58	0.27	0.14	0.01
0.10891	0.30693	0.44554	0.13861
0.01	0.05	0.93	0.01
0.01	0.97	0.01	0.01
0.01	0.01	0.97	0.01
0.01	0.96	0.02	0.01
0.26	0.6	0.13	0.01
0.31	0.21	0.47	0.01

MOTIF Gli2_5_M1.rGACCACCCAccC.GggTGGGTGGTCy
letter-probability matrix: alength= 4 w= 13 nsites= 400
0.44554	0.0495	0.38613	0.11881
0.03	0.03	0.91	0.03
0.57425	0.14851	0.25742	0.0198
0.02	0.96	0.01	0.01
0.0101	0.96969	0.0101	0.0101
0.75	0.02	0.03	0.2
0.0101	0.96969	0.0101	0.0101
0.22	0.75	0.01	0.02
0.03	0.94	0.01	0.02
0.86	0.02	0.05	0.07
0.11	0.46	0.33	0.1
0.21782	0.42574	0.21782	0.13861
0.21	0.54	0.13	0.12

MOTIF Gli2_5_M2.tgcAGACCACCCA.TGGGTGGTCTgca
letter-probability matrix: alength= 4 w= 13 nsites= 152
0.18	0.25	0.09	0.48
0.08	0.11	0.53	0.28
0.26	0.39	0.27	0.08
0.94	0.01	0.02	0.03
0.01	0.01	0.97	0.01
0.67	0.22	0.1	0.01
0.0198	0.81188	0.14851	0.0198
0.01	0.97	0.01	0.01
0.73	0.01	0.01	0.25
0.01	0.95	0.03	0.01
0.25	0.66	0.05	0.04
0.15	0.58	0.21	0.06
0.54	0.11	0.21	0.14

MOTIF Gli2_6_M1.sgGACCACCCACg.cGTGGGTGGTCcs
letter-probability matrix: alength= 4 w= 13 nsites= 99
0.13	0.42	0.36	0.09
0.19	0.1	0.43	0.28
0.0101	0.0202	0.95959	0.0101
0.76237	0.12871	0.099	0.0099
0.01	0.96	0.01	0.02
0.03	0.95	0.01	0.01
0.9	0.01	0.02	0.07
0.01	0.96	0.01	0.02
0.23	0.75	0.01	0.01
0.01	0.97	0.01	0.01
0.91919	0.0202	0.0202	0.0404
0.04	0.58	0.27	0.11
0.24	0.28	0.39	0.09

MOTIF Gli3_1_M1.CGgGaCCACCCAccc.gggTGGGTGGtCcCG
letter-probability matrix: alength= 4 w= 15 nsites= 156
0.15	0.46	0.22	0.17
0.21212	0.23232	0.47474	0.0808
0.28	0.19	0.42	0.11
0.03	0.03	0.91	0.03
0.58	0.1	0.31	0.01
0.0198	0.94059	0.0198	0.0198
0.0101	0.96969	0.0101	0.0101
0.68316	0.0198	0.0891	0.20792
0.01	0.97	0.01	0.01
0.22772	0.75247	0.0099	0.0099
0.02	0.92	0.02	0.04
0.82178	0.0198	0.12871	0.0297
0.1	0.53	0.32	0.05
0.22222	0.32323	0.23232	0.22222
0.11111	0.44444	0.32323	0.12121

MOTIF Gli3_1_M2.ccaGGCCACCCAsg.csTGGGTGGCCtgg
letter-probability matrix: alength= 4 w= 14 nsites= 106
0.1	0.45	0.23	0.22
0.11111	0.46464	0.35353	0.0707
0.44554	0.13861	0.28712	0.12871
0.02	0.1	0.81	0.07
0.27272	0.0202	0.66666	0.0404
0.01	0.97	0.01	0.01
0.01	0.97	0.01	0.01
0.87128	0.0099	0.0297	0.0891
0.01	0.96	0.01	0.02
0.0297	0.62376	0.0396	0.30693
0.01	0.97	0.01	0.01
0.93	0.01	0.03	0.03
0.02	0.48	0.4	0.1
0.16	0.29	0.45	0.1

MOTIF Gli3_1_M3.CCGGAAGtGs.sCaCTTCCGG
letter-probability matrix: alength= 4 w= 10 nsites= 34
0.01	0.69	0.29	0.01
0.0303	0.88888	0.0303	0.0505
0.02	0.01	0.96	0.01
0.01	0.01	0.97	0.01
0.97	0.01	0.01	0.01
0.96	0.01	0.02	0.01
0.02	0.06	0.91	0.01
0.14	0.29	0.01	0.56
0.09	0.19	0.59	0.13
0.16	0.38	0.45	0.01

MOTIF Gli3_3_M1.cgrGaCCACCCAscC.GgsTGGGTGGtCycg
letter-probability matrix: alength= 4 w= 15 nsites= 308
0.14	0.5	0.26	0.1
0.18181	0.25252	0.40404	0.16161
0.41	0.05	0.38	0.16
0.04	0.04	0.89	0.03
0.52	0.16	0.3	0.02
0.02	0.96	0.01	0.01
0.01	0.97	0.01	0.01
0.74	0.02	0.03	0.21
0.0101	0.96969	0.0101	0.0101
0.2	0.77	0.01	0.02
0.02	0.95	0.01	0.02
0.78	0.04	0.06	0.12
0.11	0.44	0.38	0.07
0.16	0.45	0.23	0.16
0.21	0.51	0.16	0.12

MOTIF Gli3_3_M3.rGACcgCCCAcg.cgTGGGcgGTCy
letter-probability matrix: alength= 4 w= 12 nsites= 114
0.47524	0.0198	0.36633	0.13861
0.05	0.01	0.93	0.01
0.66	0.12	0.15	0.07
0.10891	0.87128	0.0099	0.0099
0.0792	0.54455	0.0099	0.36633
0.35643	0.0297	0.52475	0.0891
0.01	0.97	0.01	0.01
0.26	0.72	0.01	0.01
0.01	0.97	0.01	0.01
0.84158	0.0099	0.0594	0.0891
0.17	0.35	0.25	0.23
0.15	0.28	0.45	0.12

MOTIF Glis1_1_M2.gCCACTTCCGGC.GCCGGAAGTGGc
letter-probability matrix: alength= 4 w= 12 nsites= 89
0.17171	0.30303	0.41414	0.11111
0.11224	0.48979	0.23469	0.16326
0.0707	0.80808	0.0505	0.0707
0.72727	0	0.0404	0.23232
0	1	0	0
0	0	0	1
0	0.17171	0	0.82828
0	1	0	0
0	1	0	0
0	0	0.81818	0.18181
0.22222	0.18181	0.52525	0.0707
0.16161	0.47474	0.21212	0.15151

MOTIF Glis1_1_M3.gcTCTTCCCG_G.C_CGGGAAGAgc
letter-probability matrix: alength= 4 w= 12 nsites= 89
0	0.31632	0.48979	0.19387
0.14285	0.46938	0.34693	0.04081
0.16326	0.06122	0.20408	0.57142
0	0.81818	0.0101	0.17171
0	0	0	1
0	0	0.0101	0.98989
0	0.83838	0	0.16161
0	0.98989	0	0.0101
0.0102	0.86734	0.08163	0.04081
0.08163	0.13265	0.78571	0
0.21649	0.31958	0.37113	0.09278
0.04081	0.31632	0.64285	0

MOTIF Glis1_1_M4.s_gCTCACCTgc.gcAGGTGAGc_s
letter-probability matrix: alength= 4 w= 12 nsites= 101
0.0909	0.45454	0.45454	0
0.2653	0.40816	0.32653	0
0.24489	0.19387	0.46938	0.09183
0.0202	0.73737	0.24242	0
0	0	0	1
0	0.81818	0.0707	0.11111
0.87878	0	0	0.12121
0.0303	0.92929	0.0404	0
0	0.84848	0	0.15151
0.12121	0.12121	0	0.75757
0.0102	0.27551	0.47959	0.23469
0.14141	0.51515	0.26262	0.0808

MOTIF Glis1_2_M1.sCTCG_CgsCCTCsg.csGAGGscG_CGAGs
letter-probability matrix: alength= 4 w= 15 nsites= 99
0.09	0.42	0.47	0.02
0.01	0.97	0.01	0.01
0.01	0.01	0.01	0.97
0.01	0.97	0.01	0.01
0.01	0.01	0.97	0.01
0.25252	0.40404	0.32323	0.0202
0.0505	0.60606	0.20202	0.14141
0.099	0.37623	0.51485	0.0099
0.05	0.39	0.38	0.18
0.0099	0.78217	0.0792	0.12871
0.01	0.97	0.01	0.01
0.0495	0.10891	0.0198	0.82178
0.01	0.89	0.01	0.09
0.0099	0.46534	0.51485	0.0099
0.08	0.3	0.42	0.2

MOTIF Glis1_2_M2.cs_CACTCACC_s.s_GGTGAGTG_sg
letter-probability matrix: alength= 4 w= 13 nsites= 38
0.11	0.41	0.31	0.17
0.18	0.39	0.36	0.07
0.12	0.33	0.27	0.28
0.14	0.8	0.02	0.04
0.74	0.13	0.08	0.05
0.01	0.97	0.01	0.01
0.01	0.01	0.01	0.97
0.01	0.97	0.01	0.01
0.96039	0.0099	0.0099	0.0198
0.01	0.97	0.01	0.01
0.09	0.79	0.01	0.11
0.0198	0.38613	0.28712	0.30693
0.12	0.35	0.39	0.14

MOTIF Glis1_2_M3.gCtGCGGGAGGc.gCCTCCCGCaGc
letter-probability matrix: alength= 4 w= 12 nsites= 162
0.01	0.3	0.52	0.17
0.1	0.64	0.25	0.01
0.15	0.32	0.01	0.52
0.01	0.28	0.7	0.01
0.01	0.97	0.01	0.01
0.10891	0.0297	0.85148	0.0099
0.01	0.01	0.97	0.01
0.08	0.01	0.9	0.01
0.77	0.01	0.05	0.17
0.14851	0.0396	0.80198	0.0099
0.10891	0.18811	0.59405	0.10891
0.03	0.42	0.31	0.24

MOTIF Glis1_2_M4.gCtCGssstCCTc.gAGGasssCGaGc
letter-probability matrix: alength= 4 w= 13 nsites= 87
0.11881	0.30693	0.53465	0.0396
0.01	0.95	0.02	0.02
0.02	0.26	0.21	0.51
0.09	0.63	0.11	0.17
0.02	0.32	0.65	0.01
0.0099	0.37623	0.48514	0.12871
0.14	0.41	0.39	0.06
0.18	0.39	0.42	0.01
0.12871	0.30693	0.0693	0.49504
0.01	0.62	0.11	0.26
0.0099	0.86138	0.0099	0.11881
0.16161	0.0101	0.17171	0.65656
0.01	0.56	0.37	0.06

MOTIF Glis3_1_M1.a_TcAAGTG_ga.tc_CACTTgA_t
letter-probability matrix: alength= 4 w= 12 nsites= 75
0.38613	0.11881	0.24752	0.24752
0.12121	0.33333	0.29292	0.25252
0.2	0.18	0.02	0.6
0.01	0.49	0.33	0.17
0.91	0.05	0.01	0.03
0.92	0.02	0.03	0.03
0.03	0.03	0.93	0.01
0.26732	0.0099	0.12871	0.59405
0.16	0.01	0.76	0.07
0.14	0.28	0.25	0.33
0.19	0.22	0.43	0.16
0.37623	0.25742	0.099	0.26732

MOTIF Glis3_1_M4.CtGaCCTCCCa.tGGGAGGtCaG
letter-probability matrix: alength= 4 w= 11 nsites= 74
0.12871	0.57425	0.10891	0.18811
0.32	0.1	0.12	0.46
0.06	0.22	0.57	0.15
0.48	0.22	0.29	0.01
0.0099	0.86138	0.0792	0.0495
0.0099	0.84158	0.0099	0.13861
0.01	0.16	0.01	0.82
0.01	0.97	0.01	0.01
0.15	0.72	0.01	0.12
0.01	0.67	0.01	0.31
0.46534	0.33663	0.0594	0.13861

MOTIF Glis3_1_M5.C_aCCTCCCAGGg.cCCTGGGAGGt_G
letter-probability matrix: alength= 4 w= 13 nsites= 147
0.18	0.52	0.1	0.2
0.12	0.32	0.37	0.19
0.6	0.08	0.31	0.01
0.0198	0.59405	0.23762	0.14851
0.0099	0.96039	0.0099	0.0198
0.2	0.18	0.01	0.61
0.01	0.92	0.06	0.01
0.15	0.68	0.01	0.16
0.0099	0.94059	0.0099	0.0396
0.66	0.01	0.17	0.16
0.18	0.14	0.65	0.03
0.0198	0.17821	0.77227	0.0297
0.27	0.09	0.51	0.13

MOTIF Glis3_2_M1.cgCAGGrGg_c.g_cCyCCTGcg
letter-probability matrix: alength= 4 w= 11 nsites= 64
0.23762	0.41584	0.24752	0.099
0.14851	0.28712	0.44554	0.11881
0.01	0.95	0.02	0.02
0.63	0.01	0.06	0.3
0.0594	0.0099	0.90099	0.0297
0.01	0.02	0.95	0.02
0.44554	0.0099	0.51485	0.0297
0.0891	0.0099	0.82178	0.0792
0.33	0.03	0.62	0.02
0.0101	0.40404	0.23232	0.35353
0.13	0.45	0.3	0.12

MOTIF Glis3_2_M2.s_cCTCCcgGGGggc.gccCCCcgGGAGg_s
letter-probability matrix: alength= 4 w= 15 nsites= 71
0.0297	0.44554	0.39603	0.12871
0.42	0.22	0.35	0.01
0.13	0.41	0.23	0.23
0.02	0.93	0.04	0.01
0.15	0.21	0.02	0.62
0.01	0.68	0.3	0.01
0.12	0.67	0.01	0.2
0.19801	0.44554	0.22772	0.12871
0.18811	0.0297	0.44554	0.33663
0.18	0.01	0.76	0.05
0.17171	0.0101	0.80808	0.0101
0.09	0.01	0.73	0.17
0.3	0.01	0.53	0.16
0.13861	0.27722	0.49504	0.0891
0.1	0.49	0.34	0.07

MOTIF Grhl2_1_M1.AAaAACaGGTTTttC_T.A_GaaAAACCtGTTtTT
letter-probability matrix: alength= 4 w= 17 nsites= 259
0.53	0.13	0.18	0.16
0.51515	0.13131	0.24242	0.11111
0.51	0.08	0.32	0.09
0.71	0.02	0.24	0.03
0.73	0.01	0.18	0.08
0.01	0.97	0.01	0.01
0.42	0.27	0.02	0.29
0.23	0.02	0.65	0.1
0.01	0.01	0.97	0.01
0.06	0.16	0.01	0.77
0.03	0.27	0.01	0.69
0.11	0.26	0.1	0.53
0.15	0.24	0.23	0.38
0.27	0.04	0.29	0.4
0.03	0.81	0.04	0.12
0.29	0.33	0.01	0.37
0.2	0.17	0.04	0.59

MOTIF Grhl2_1_M2.ca_Ga_AAACwgGTT.AACcwGTTT_tC_tg
letter-probability matrix: alength= 4 w= 15 nsites= 428
0.27272	0.43434	0.25252	0.0404
0.47	0.26	0.01	0.26
0.38613	0.0099	0.24752	0.35643
0.01	0.03	0.94	0.02
0.39	0.28	0.03	0.3
0.3	0.13	0.25	0.32
0.66	0.05	0.27	0.02
0.68	0.01	0.3	0.01
0.92	0.01	0.06	0.01
0.01	0.97	0.01	0.01
0.38	0.09	0.14	0.39
0.28	0.01	0.46	0.25
0.01	0.01	0.97	0.01
0.17821	0.18811	0.0099	0.62376
0.21	0.07	0.21	0.51

MOTIF Grhl2_1_M3.caCtgG__aAACcwG.CwgGTTt__CcaGtg
letter-probability matrix: alength= 4 w= 15 nsites= 226
0.36633	0.53465	0.0495	0.0495
0.48	0.13	0.09	0.3
0.01	0.82	0.16	0.01
0.35	0.04	0.01	0.6
0.02	0.01	0.62	0.35
0.06	0.05	0.88	0.01
0.35	0.18	0.06	0.41
0.27272	0.20202	0.18181	0.34343
0.47	0.12	0.16	0.25
0.68316	0.0099	0.22772	0.0792
0.74	0.01	0.24	0.01
0.01	0.94	0.04	0.01
0.29	0.54	0.01	0.16
0.36	0.12	0.06	0.46
0.0693	0.0099	0.70297	0.21782

MOTIF Grhl2_1_M5.arccAAACCtGTtt.aaACaGGTTTggyt
letter-probability matrix: alength= 4 w= 14 nsites= 368
0.4	0.12	0.28	0.2
0.48	0.06	0.4	0.06
0.19	0.46	0.03	0.32
0.34	0.48	0.01	0.17
0.56	0.22	0.01	0.21
0.68	0.01	0.3	0.01
0.83168	0.0198	0.13861	0.0099
0.01	0.97	0.01	0.01
0.24752	0.62376	0.0099	0.11881
0.25252	0.0202	0.26262	0.46464
0.01	0.01	0.97	0.01
0.19	0.14	0.01	0.66
0.0693	0.32673	0.0594	0.54455
0.19	0.27	0.13	0.41

MOTIF Grhl2_2_M2.arCwGG_y_g_CaGG.CCtG_c_r_CCwGyt
letter-probability matrix: alength= 4 w= 15 nsites= 828
0.54455	0.0099	0.35643	0.0891
0.42	0.03	0.49	0.06
0.01	0.96	0.02	0.01
0.5	0.1	0.01	0.39
0.19	0.01	0.78	0.02
0.02	0.14	0.83	0.01
0.24	0.33	0.05	0.38
0.17	0.36	0.13	0.34
0.23	0.23	0.3	0.24
0.27722	0.0792	0.39603	0.24752
0.33	0.06	0.4	0.21
0.01	0.97	0.01	0.01
0.53	0.1	0.01	0.36
0.12	0.01	0.82	0.05
0.01	0.2	0.76	0.03

MOTIF Grhl2_2_M3.rarCCwG_y_agCCtG.CaGGct_r_CwGGyty
letter-probability matrix: alength= 4 w= 16 nsites= 168
0.39	0.17	0.41	0.03
0.54	0.01	0.31	0.14
0.45454	0.0505	0.37373	0.12121
0.0198	0.78217	0.18811	0.0099
0.01	0.76	0.01	0.22
0.44	0.01	0.08	0.47
0.01	0.01	0.97	0.01
0.26	0.37	0.03	0.34
0.16161	0.35353	0.0909	0.39393
0.13861	0.29702	0.26732	0.29702
0.39	0.17	0.28	0.16
0.33	0.01	0.47	0.19
0.0693	0.78217	0.12871	0.0198
0.3	0.67	0.01	0.02
0.36633	0.0099	0.0891	0.53465
0.01	0.05	0.93	0.01

MOTIF Grhl2_2_M4.aCCwG_C__rCAGG.CCTGy__G_CwGGt
letter-probability matrix: alength= 4 w= 14 nsites= 496
0.41584	0.0594	0.22772	0.29702
0.0099	0.78217	0.18811	0.0198
0.07	0.84	0.01	0.08
0.44	0.01	0.16	0.39
0.01	0.01	0.97	0.01
0.19	0.38	0.09	0.34
0.22	0.45	0.14	0.19
0.2	0.28	0.24	0.28
0.32673	0.0396	0.41584	0.21782
0.36	0.03	0.45	0.16
0.01	0.97	0.01	0.01
0.63	0.1	0.01	0.26
0.23	0.01	0.75	0.01
0.01	0.08	0.9	0.01

MOTIF H2az_1_M1.cCGGAAGTGsc.gsCACTTCCGg
letter-probability matrix: alength= 4 w= 11 nsites= 223
0.0505	0.56565	0.36363	0.0202
0.16	0.81	0.02	0.01
0.0099	0.0198	0.95049	0.0198
0.01	0.01	0.97	0.01
0.96	0.01	0.02	0.01
0.93	0.01	0.05	0.01
0.06	0.1	0.83	0.01
0.11	0.27	0.03	0.59
0.0606	0.24242	0.56565	0.13131
0.16	0.35	0.42	0.07
0.1	0.42	0.25	0.23

MOTIF H2az_1_M2.cGCCGCCATCTTsG.CsAAGATGGCGGCg
letter-probability matrix: alength= 4 w= 14 nsites= 103
0.21	0.42	0.32	0.05
0.12871	0.13861	0.64356	0.0891
0.0198	0.72277	0.18811	0.0693
0.06	0.79	0.12	0.03
0.0198	0.0099	0.88118	0.0891
0.01	0.94	0.01	0.04
0.01	0.97	0.01	0.01
0.96	0.01	0.01	0.02
0.02	0.01	0.01	0.96
0.04	0.73	0.2	0.03
0.01	0.01	0.01	0.97
0.01	0.01	0.01	0.97
0.0396	0.40594	0.52475	0.0297
0.13131	0.23232	0.59595	0.0404

MOTIF H2az_1_M3.ckGCGCCTGCGC.GCGCAGGCGCmg
letter-probability matrix: alength= 4 w= 12 nsites= 269
0.06	0.45	0.33	0.16
0.01	0.06	0.44	0.49
0.01	0.01	0.97	0.01
0.15	0.82	0.02	0.01
0.0198	0.0099	0.95049	0.0198
0.0198	0.70297	0.25742	0.0198
0.18	0.49	0.2	0.13
0.01	0.01	0.01	0.97
0.01	0.01	0.97	0.01
0.0099	0.90099	0.0099	0.0792
0.0404	0.0101	0.77777	0.17171
0.13	0.6	0.24	0.03

MOTIF H2az_1_M4.GsrGgcGGmGCc.gGCkCCgcCysC
letter-probability matrix: alength= 4 w= 12 nsites= 900
0.07	0.17	0.75	0.01
0.0099	0.40594	0.50495	0.0792
0.37	0.13	0.37	0.13
0.099	0.0099	0.88118	0.0099
0.01	0.32	0.63	0.04
0.37	0.61	0.01	0.01
0.02	0.29	0.68	0.01
0.01	0.26	0.72	0.01
0.38	0.43	0.14	0.05
0.099	0.0099	0.88118	0.0099
0.05	0.66	0.28	0.01
0.0792	0.51485	0.35643	0.0495

MOTIF H2az_1_M5.csgCCGCCtCgG.CcGaGGCGGcsg
letter-probability matrix: alength= 4 w= 12 nsites= 1098
0.13861	0.53465	0.30693	0.0198
0.0297	0.45544	0.39603	0.11881
0.05	0.19	0.5	0.26
0.01	0.94	0.01	0.04
0.14	0.65	0.2	0.01
0.0099	0.0099	0.84158	0.13861
0.0099	0.83168	0.14851	0.0099
0.01	0.79	0.01	0.19
0.10891	0.0099	0.37623	0.50495
0.01	0.68	0.18	0.13
0.01	0.38	0.58	0.03
0.02	0.26	0.62	0.1

MOTIF Hand1_1_M1.caGGcCTGGA_w_TgTCAr.yTGAcA_w_TCCAGgCCtg
letter-probability matrix: alength= 4 w= 19 nsites= 152
0.16	0.44	0.33	0.07
0.48	0.01	0.3	0.21
0.11	0.01	0.81	0.07
0.1	0.08	0.69	0.13
0.01	0.49	0.13	0.37
0.01	0.97	0.01	0.01
0.03	0.01	0.01	0.95
0.01	0.01	0.97	0.01
0.02	0.23	0.62	0.13
0.51485	0.099	0.20792	0.17821
0.29	0.19	0.2	0.32
0.51	0.03	0.02	0.44
0.34	0.18	0.16	0.32
0.15	0.23	0.15	0.47
0.25	0.28	0.43	0.04
0.03	0.01	0.02	0.94
0.01	0.95	0.03	0.01
0.74	0.02	0.01	0.23
0.40404	0.18181	0.40404	0.0101

MOTIF Hand1_1_M2.tTCTGG_wacTGTCAc.gTGACAgtw_CCAGAa
letter-probability matrix: alength= 4 w= 16 nsites= 195
0.13	0.01	0.29	0.57
0.02	0.22	0.05	0.71
0.0101	0.96969	0.0101	0.0101
0.02	0.01	0.01	0.96
0.01	0.01	0.97	0.01
0.03	0.21	0.61	0.15
0.3	0.19	0.18	0.33
0.31	0.15	0.15	0.39
0.48	0.1	0.08	0.34
0.20202	0.48484	0.25252	0.0606
0.01	0.02	0.01	0.96
0.02	0.3	0.66	0.02
0.01	0.01	0.02	0.96
0.01	0.9	0.01	0.08
0.66336	0.0396	0.17821	0.11881
0.13	0.54	0.29	0.04

MOTIF Hand1_1_M3.CagAGATAAG_ca.tg_CTTATCTctG
letter-probability matrix: alength= 4 w= 13 nsites= 152
0.11	0.51	0.21	0.17
0.43	0.01	0.26	0.3
0.18	0.29	0.44	0.09
0.73	0.01	0.01	0.25
0.01	0.01	0.97	0.01
0.95	0.02	0.01	0.02
0.02	0.07	0.01	0.9
0.87878	0.0202	0.0303	0.0707
0.94	0.01	0.04	0.01
0.22	0.12	0.59	0.07
0.36	0.22	0.36	0.06
0.27	0.37	0.22	0.14
0.35353	0.26262	0.12121	0.26262

MOTIF Hand2_1_M1.c__TGAsTCA.TGAsTCA__g
letter-probability matrix: alength= 4 w= 10 nsites= 282
0.1	0.45	0.3	0.15
0.4	0.01	0.23	0.36
0.24242	0.35353	0.33333	0.0707
0.0198	0.0099	0.0099	0.96039
0.01	0.02	0.89	0.08
0.85858	0.0101	0.0101	0.12121
0.03	0.48	0.46	0.03
0.10101	0.0101	0.0101	0.87878
0.0404	0.87878	0.0707	0.0101
0.97	0.01	0.01	0.01

MOTIF Hand2_1_M2.taCATTCCwG.CwGGAATGta
letter-probability matrix: alength= 4 w= 10 nsites= 98
0.35	0.01	0.15	0.49
0.46	0.05	0.35	0.14
0.29	0.58	0.12	0.01
0.94	0.01	0.01	0.04
0.01	0.02	0.02	0.95
0.06	0.01	0.11	0.82
0.01	0.93	0.02	0.04
0.01	0.95	0.01	0.03
0.54	0.03	0.01	0.42
0.20202	0.17171	0.45454	0.17171

MOTIF Hand2_1_M3.TCTGg_wtcTGTCA.TGACAgaw_cCAGA
letter-probability matrix: alength= 4 w= 14 nsites= 264
0.18	0.08	0.15	0.59
0.01	0.93	0.05	0.01
0.08	0.01	0.01	0.9
0.01	0.01	0.97	0.01
0.01	0.16	0.54	0.29
0.28282	0.32323	0.25252	0.14141
0.41	0.1	0.05	0.44
0.33	0.1	0.1	0.47
0.25	0.34	0.16	0.25
0.03	0.01	0.01	0.95
0.10891	0.0792	0.70297	0.10891
0.0792	0.0099	0.0792	0.83168
0.01	0.81	0.01	0.17
0.7	0.01	0.11	0.18

MOTIF Hand2_1_M4.a_aGATAAg.cTTATCt_t
letter-probability matrix: alength= 4 w= 9 nsites= 116
0.45454	0.0101	0.26262	0.27272
0.17	0.35	0.33	0.15
0.6	0.01	0.04	0.35
0.01	0.01	0.96	0.02
0.97	0.01	0.01	0.01
0.01	0.06	0.01	0.92
0.77227	0.0099	0.0198	0.19801
0.71	0.01	0.16	0.12
0.31683	0.10891	0.43564	0.13861

MOTIF Hand2_1_M5.CTGgAtttTgTCa.tGAcAaaaTcCAG
letter-probability matrix: alength= 4 w= 13 nsites= 109
0.02	0.95	0.02	0.01
0.02	0.01	0.01	0.96
0.0099	0.0099	0.95049	0.0297
0.01	0.18	0.51	0.3
0.52	0.13	0.23	0.12
0.24	0.26	0.15	0.35
0.4	0.02	0.06	0.52
0.23	0.21	0.23	0.33
0.13861	0.10891	0.0297	0.72277
0.26	0.27	0.38	0.09
0.0495	0.0198	0.0891	0.84158
0.02	0.88	0.01	0.09
0.63	0.03	0.01	0.33

MOTIF Hand2_2_M1.CATCTGG_tw_TgTCA_Ga.tC_TGAcA_wa_CCAGATG
letter-probability matrix: alength= 4 w= 19 nsites= 316
0.0396	0.86138	0.0693	0.0297
0.8	0.12	0.01	0.07
0.0303	0.23232	0.15151	0.58585
0.0101	0.96969	0.0101	0.0101
0.01	0.01	0.01	0.97
0.01	0.01	0.97	0.01
0.0101	0.23232	0.58585	0.17171
0.36633	0.16831	0.15841	0.30693
0.31313	0.17171	0.10101	0.41414
0.46534	0.0297	0.0297	0.47524
0.30693	0.29702	0.22772	0.16831
0.03	0.05	0.03	0.89
0.09	0.36	0.52	0.03
0.02	0.01	0.01	0.96
0.01	0.94	0.02	0.03
0.73	0.05	0.02	0.2
0.34	0.23	0.42	0.01
0.06	0.2	0.73	0.01
0.47	0.3	0.22	0.01

MOTIF Hand2_2_M2.TGATGgwwtCCAGAA.TTCTGGawwcCATCA
letter-probability matrix: alength= 4 w= 15 nsites= 307
0.14	0.06	0.17	0.63
0.1	0.01	0.88	0.01
0.94	0.04	0.01	0.01
0.12121	0.0101	0.19191	0.67676
0.17	0.01	0.77	0.05
0.07	0.26	0.5	0.17
0.44	0.03	0.06	0.47
0.37373	0.11111	0.13131	0.38383
0.28	0.19	0.12	0.41
0.11111	0.64646	0.21212	0.0303
0.01	0.97	0.01	0.01
0.97	0.01	0.01	0.01
0.01	0.01	0.97	0.01
0.68	0.06	0.24	0.02
0.53465	0.26732	0.0495	0.14851

MOTIF Hand2_2_M3.cTtCTGsw_wcTgTCa.tGAcAgw_wsCAGaAg
letter-probability matrix: alength= 4 w= 16 nsites= 352
0.0495	0.46534	0.16831	0.31683
0.16	0.04	0.26	0.54
0.01	0.33	0.12	0.54
0.01	0.97	0.01	0.01
0.05	0.01	0.01	0.93
0.01	0.01	0.97	0.01
0.09	0.35	0.4	0.16
0.39	0.05	0.13	0.43
0.34653	0.22772	0.10891	0.31683
0.37623	0.14851	0.0495	0.42574
0.24	0.45	0.27	0.04
0.01	0.01	0.01	0.97
0.02	0.36	0.6	0.02
0.07	0.01	0.02	0.9
0.0606	0.88888	0.0101	0.0404
0.47524	0.16831	0.0297	0.32673

MOTIF Hand2_2_M4.TCTGAtrAwctCCAG.CTGGagwTyaTCAGA
letter-probability matrix: alength= 4 w= 15 nsites= 77
0.01	0.21	0.24	0.54
0.0099	0.82178	0.10891	0.0594
0.01	0.01	0.08	0.9
0.18	0.01	0.8	0.01
0.97	0.01	0.01	0.01
0.02	0.24	0.31	0.43
0.34653	0.13861	0.44554	0.0693
0.47474	0.15151	0.15151	0.22222
0.37623	0.0891	0.0891	0.44554
0.22772	0.33663	0.18811	0.24752
0.29	0.06	0.18	0.47
0.01	0.72	0.26	0.01
0.01	0.97	0.01	0.01
0.97	0.01	0.01	0.01
0.12871	0.0396	0.82178	0.0099

MOTIF Hand2_3_M1.tTCTGG_tw_TsTCAgG.CcTGAsA_wa_CCAGAa
letter-probability matrix: alength= 4 w= 17 nsites= 185
0.17	0.05	0.3	0.48
0.02	0.27	0.09	0.62
0.01	0.97	0.01	0.01
0.01	0.01	0.01	0.97
0.01	0.01	0.97	0.01
0.01	0.25	0.57	0.17
0.38	0.13	0.18	0.31
0.32	0.11	0.11	0.46
0.49	0.03	0.02	0.46
0.30693	0.29702	0.22772	0.16831
0.0303	0.0808	0.0202	0.86868
0.15	0.39	0.42	0.04
0.01	0.01	0.01	0.97
0.01	0.93	0.01	0.05
0.76237	0.0297	0.0396	0.16831
0.32673	0.20792	0.44554	0.0198
0.15841	0.0099	0.81188	0.0198

MOTIF Hand2_3_M2.tTCTGG_ttCCATCaC.GtGATGGaa_CCAGAa
letter-probability matrix: alength= 4 w= 16 nsites= 439
0.07	0.02	0.37	0.54
0.01	0.31	0.06	0.62
0.01	0.97	0.01	0.01
0.03	0.01	0.01	0.95
0.01	0.01	0.97	0.01
0.0396	0.14851	0.66336	0.14851
0.29	0.21	0.13	0.37
0.3	0.13	0.01	0.56
0.31683	0.0792	0.0792	0.52475
0.17821	0.57425	0.12871	0.11881
0.0198	0.79207	0.0396	0.14851
0.67	0.24	0.01	0.08
0.01	0.01	0.01	0.97
0.01	0.91	0.01	0.07
0.43	0.31	0.01	0.25
0.2	0.5	0.25	0.05

MOTIF Hand2_3_M3.TCTGG_tatCaTCA.TGAtGata_CCAGA
letter-probability matrix: alength= 4 w= 14 nsites= 216
0.0891	0.0297	0.10891	0.77227
0.01	0.97	0.01	0.01
0.03	0.01	0.01	0.95
0.01	0.01	0.97	0.01
0.0101	0.21212	0.62626	0.15151
0.3	0.19	0.23	0.28
0.36	0.11	0.05	0.48
0.48	0.11	0.16	0.25
0.25	0.11	0.25	0.39
0.07	0.77	0.01	0.15
0.53	0.37	0.01	0.09
0.0099	0.0099	0.11881	0.86138
0.01	0.9	0.01	0.08
0.85148	0.0099	0.10891	0.0297

MOTIF Hand2_3_M4.TCTGAttTamtcCAG.CTGgaktAaaTCAGA
letter-probability matrix: alength= 4 w= 15 nsites= 103
0.0099	0.20792	0.21782	0.56435
0.0099	0.78217	0.15841	0.0495
0.01	0.01	0.01	0.97
0.26	0.01	0.72	0.01
0.97	0.01	0.01	0.01
0.0495	0.28712	0.26732	0.39603
0.02	0.12	0.31	0.55
0.24752	0.11881	0.099	0.53465
0.41	0.17	0.12	0.3
0.49504	0.44554	0.0495	0.0099
0.32	0.02	0.22	0.44
0.3	0.48	0.21	0.01
0.03	0.95	0.01	0.01
0.97	0.01	0.01	0.01
0.099	0.11881	0.74257	0.0396

MOTIF Hand2_3_M5.tCTGG___t_ATCa.tGAT_a___CCAGa
letter-probability matrix: alength= 4 w= 14 nsites= 194
0.06	0.27	0.19	0.48
0.11	0.86	0.02	0.01
0.14851	0.0099	0.0099	0.83168
0.01	0.01	0.9	0.08
0.0101	0.18181	0.56565	0.24242
0.29	0.16	0.23	0.32
0.37	0.02	0.19	0.42
0.22772	0.23762	0.22772	0.30693
0.31	0.12	0.03	0.54
0.28	0.32	0.21	0.19
0.66666	0.0101	0.15151	0.17171
0.01	0.01	0.01	0.97
0.01	0.79	0.01	0.19
0.63	0.02	0.01	0.34

MOTIF Hcfc1_1_M1.G_ACTACAATTCCCAgt.acTGGGAATTGTAGT_C
letter-probability matrix: alength= 4 w= 17 nsites= 231
0.22	0.12	0.45	0.21
0.34	0.23	0.33	0.1
0.81	0.09	0.06	0.04
0.0198	0.94059	0.0099	0.0297
0.01	0.01	0.01	0.97
0.94	0.01	0.03	0.02
0.02	0.96	0.01	0.01
0.93	0.02	0.04	0.01
0.56	0.05	0.13	0.26
0.16161	0.20202	0.10101	0.53535
0.03	0.03	0.05	0.89
0.01	0.95	0.01	0.03
0.01	0.97	0.01	0.01
0.01	0.96	0.01	0.02
0.96	0.01	0.02	0.01
0.0495	0.099	0.54455	0.30693
0.28282	0.14141	0.0707	0.50505

MOTIF Hcfc1_1_M2.c__CCGGAAGtgg.ccaCTTCCGG__g
letter-probability matrix: alength= 4 w= 13 nsites= 181
0.14	0.44	0.28	0.14
0.32	0.22	0.26	0.2
0.22	0.36	0.28	0.14
0.08	0.76	0.14	0.02
0.28	0.67	0.04	0.01
0.03	0.01	0.95	0.01
0.01	0.01	0.97	0.01
0.94059	0.0297	0.0198	0.0099
0.96	0.01	0.02	0.01
0.10101	0.0707	0.81818	0.0101
0.13	0.31	0.1	0.46
0.11881	0.23762	0.44554	0.19801
0.16	0.29	0.4	0.15

MOTIF Hcfc1_1_M3.tACTACATgTCCCa.tGGGAcATGTAGTa
letter-probability matrix: alength= 4 w= 14 nsites= 15
0.22	0.04	0.25	0.49
0.97	0.01	0.01	0.01
0.01	0.97	0.01	0.01
0.01	0.01	0.01	0.97
0.89	0.01	0.01	0.09
0.23	0.53	0.2	0.04
0.65	0.03	0.05	0.27
0.15841	0.0792	0.0792	0.68316
0.01	0.13	0.57	0.29
0.01	0.01	0.01	0.97
0.01	0.93	0.01	0.05
0.01	0.97	0.01	0.01
0.01	0.95	0.01	0.03
0.51	0.16	0.04	0.29

MOTIF Hcfc1_1_M4.gkGCGCgTGCGC.GCGCAcGCGCmc
letter-probability matrix: alength= 4 w= 12 nsites= 138
0.10101	0.31313	0.44444	0.14141
0.13861	0.0495	0.37623	0.43564
0.05	0.01	0.93	0.01
0.10891	0.83168	0.0396	0.0198
0.0495	0.0099	0.93069	0.0099
0.02	0.87	0.09	0.02
0.21212	0.23232	0.39393	0.16161
0.01	0.01	0.14	0.84
0.01	0.03	0.95	0.01
0.01	0.93	0.01	0.05
0.01	0.01	0.86	0.12
0.17	0.5	0.18	0.15

MOTIF Hcfc1_1_M5.cwCTACAtTTCCCw.wGGGAAaTGTAGwg
letter-probability matrix: alength= 4 w= 14 nsites= 73
0.27272	0.37373	0.28282	0.0707
0.49504	0.0396	0.0099	0.45544
0.01	0.97	0.01	0.01
0.01	0.01	0.01	0.97
0.81188	0.0099	0.0594	0.11881
0.01	0.97	0.01	0.01
0.68	0.04	0.23	0.05
0.35	0.08	0.09	0.48
0.01	0.2	0.06	0.73
0.01	0.01	0.01	0.97
0.01	0.93	0.01	0.05
0.01	0.97	0.01	0.01
0.01	0.94	0.01	0.04
0.44554	0.0099	0.0396	0.50495

MOTIF Hcfc1_2_M1.a_CcGGAAGTGg.cCACTTCCgG_t
letter-probability matrix: alength= 4 w= 12 nsites= 286
0.42	0.14	0.25	0.19
0.21	0.33	0.31	0.15
0.09	0.7	0.19	0.02
0.35	0.58	0.06	0.01
0.03	0.01	0.95	0.01
0.01	0.01	0.97	0.01
0.95	0.02	0.02	0.01
0.95	0.01	0.03	0.01
0.10891	0.0792	0.80198	0.0099
0.13	0.25	0.09	0.53
0.12121	0.21212	0.51515	0.15151
0.16	0.31	0.43	0.1

MOTIF Hcfc1_2_M2.ACTACAAtTCCCAGT.ACTGGGAaTTGTAGT
letter-probability matrix: alength= 4 w= 15 nsites= 232
0.68686	0.17171	0.0505	0.0909
0.02	0.94	0.01	0.03
0.01	0.01	0.01	0.97
0.94	0.01	0.04	0.01
0.01	0.97	0.01	0.01
0.94	0.02	0.03	0.01
0.57575	0.0303	0.12121	0.27272
0.15	0.25	0.11	0.49
0.0202	0.0202	0.0101	0.94949
0.01	0.94	0.01	0.04
0.01	0.97	0.01	0.01
0.01	0.97	0.01	0.01
0.91919	0.0101	0.0404	0.0303
0.06	0.05	0.61	0.28
0.26	0.12	0.08	0.54

MOTIF Hcfc1_2_M3.cyAGCCAATCAGc.gCTGATTGGCTrg
letter-probability matrix: alength= 4 w= 13 nsites= 189
0.09	0.42	0.32	0.17
0.0594	0.42574	0.15841	0.35643
0.74	0.02	0.2	0.04
0.15151	0.0303	0.76767	0.0505
0.01	0.97	0.01	0.01
0.02	0.96	0.01	0.01
0.96039	0.0198	0.0099	0.0099
0.93	0.02	0.04	0.01
0.02	0.03	0.01	0.94
0.03	0.68	0.27	0.02
0.8	0.04	0.15	0.01
0.11111	0.19191	0.59595	0.10101
0.27	0.41	0.21	0.11

MOTIF Hcfc1_2_M4.G_ACTAmAwTkCCCA_c.g_TGGGmAwTkTAGT_C
letter-probability matrix: alength= 4 w= 17 nsites= 221
0.22772	0.0792	0.47524	0.21782
0.35	0.4	0.23	0.02
0.97	0.01	0.01	0.01
0.01	0.97	0.01	0.01
0.01	0.01	0.01	0.97
0.97	0.01	0.01	0.01
0.44554	0.52475	0.0198	0.0099
0.75247	0.0495	0.16831	0.0297
0.4	0.04	0.06	0.5
0.0297	0.17821	0.0297	0.76237
0.0099	0.0099	0.52475	0.45544
0.01	0.96	0.01	0.02
0.01	0.97	0.01	0.01
0.01	0.97	0.01	0.01
0.97	0.01	0.01	0.01
0.0202	0.25252	0.34343	0.38383
0.25742	0.48514	0.0792	0.17821

MOTIF Hcfc1_2_M5.tACTACATGTCCCa.tGGGACATGTAGTa
letter-probability matrix: alength= 4 w= 14 nsites= 31
0.25	0.04	0.24	0.47
0.97	0.01	0.01	0.01
0.01	0.97	0.01	0.01
0.01	0.01	0.01	0.97
0.85148	0.0594	0.0099	0.0792
0.20202	0.59595	0.16161	0.0404
0.66	0.02	0.03	0.29
0.23762	0.0594	0.0297	0.67326
0.01	0.16	0.57	0.26
0.01	0.01	0.01	0.97
0.01	0.95	0.01	0.03
0.01	0.97	0.01	0.01
0.01	0.97	0.01	0.01
0.51	0.16	0.03	0.3

MOTIF Hcfc1_3_M1.aAGrACTACAatTCCCAGT.ACTGGGAatTGTAGTyCTt
letter-probability matrix: alength= 4 w= 19 nsites= 538
0.47	0.07	0.35	0.11
0.62626	0.0505	0.12121	0.20202
0.22772	0.0198	0.73267	0.0198
0.44	0.03	0.49	0.04
0.85	0.07	0.03	0.05
0.0101	0.95959	0.0101	0.0202
0.0101	0.0202	0.0101	0.95959
0.95	0.01	0.02	0.02
0.01	0.97	0.01	0.01
0.94	0.01	0.03	0.02
0.56435	0.0495	0.0891	0.29702
0.16	0.25	0.1	0.49
0.0202	0.0202	0.0101	0.94949
0.01	0.91	0.01	0.07
0.0101	0.96969	0.0101	0.0101
0.01	0.96	0.01	0.02
0.91	0.01	0.06	0.02
0.0303	0.0505	0.75757	0.16161
0.23	0.19	0.06	0.52

MOTIF Hcfc1_3_M2.cCGGAAGtGg.cCaCTTCCGg
letter-probability matrix: alength= 4 w= 10 nsites= 423
0.0792	0.57425	0.31683	0.0297
0.15	0.81	0.03	0.01
0.01	0.01	0.97	0.01
0.01	0.01	0.97	0.01
0.97	0.01	0.01	0.01
0.96	0.01	0.02	0.01
0.07	0.07	0.85	0.01
0.0909	0.30303	0.10101	0.50505
0.14141	0.21212	0.47474	0.17171
0.15	0.3	0.45	0.1

MOTIF Hcfc1_3_M3.cTACTACATGTCCCa.tGGGACATGTAGTAg
letter-probability matrix: alength= 4 w= 15 nsites= 39
0.25	0.4	0.3	0.05
0.24	0.05	0.21	0.5
0.97	0.01	0.01	0.01
0.01	0.97	0.01	0.01
0.01	0.01	0.01	0.97
0.9	0.05	0.01	0.04
0.24752	0.54455	0.17821	0.0297
0.64	0.02	0.06	0.28
0.21782	0.0594	0.0297	0.69306
0.01	0.16	0.58	0.25
0.01	0.01	0.01	0.97
0.01	0.97	0.01	0.01
0.01	0.97	0.01	0.01
0.01	0.97	0.01	0.01
0.47	0.17	0.05	0.31

MOTIF Hcfc1_3_M4.G_ACTAmAwTkCCCA_c.g_TGGGmAwTkTAGT_C
letter-probability matrix: alength= 4 w= 17 nsites= 104
0.20792	0.11881	0.45544	0.21782
0.32	0.41	0.21	0.06
0.97	0.01	0.01	0.01
0.01	0.97	0.01	0.01
0.01	0.01	0.01	0.97
0.97	0.01	0.01	0.01
0.46534	0.49504	0.0297	0.0099
0.74	0.03	0.18	0.05
0.39	0.06	0.08	0.47
0.03	0.17	0.03	0.77
0.0198	0.0099	0.52475	0.44554
0.01	0.96	0.01	0.02
0.01	0.97	0.01	0.01
0.01	0.97	0.01	0.01
0.94	0.01	0.04	0.01
0.04	0.22	0.36	0.38
0.24752	0.43564	0.0891	0.22772

MOTIF Hcfc1_3_M5.mtgACTACwGTTCCCag.ctGGGAACwGTAGTcak
letter-probability matrix: alength= 4 w= 17 nsites= 30
0.34	0.43	0.12	0.11
0.18	0.05	0.28	0.49
0.41	0.01	0.57	0.01
0.96	0.02	0.01	0.01
0.01	0.97	0.01	0.01
0.01	0.01	0.01	0.97
0.81	0.06	0.09	0.04
0.22222	0.51515	0.0303	0.23232
0.44	0.03	0.04	0.49
0.2	0.02	0.61	0.17
0.02	0.25	0.04	0.69
0.01	0.01	0.01	0.97
0.01	0.96	0.01	0.02
0.01	0.97	0.01	0.01
0.01	0.91	0.01	0.07
0.44554	0.28712	0.0297	0.23762
0.10891	0.15841	0.43564	0.29702

MOTIF Hdac1_1_M1.g_TGAsTCACCC.GGGTGAsTCA_c
letter-probability matrix: alength= 4 w= 12 nsites= 31
0.08	0.26	0.42	0.24
0.2	0.43	0.35	0.02
0.01	0.01	0.04	0.94
0.01	0.05	0.93	0.01
0.96	0.01	0.01	0.02
0.08	0.45	0.42	0.05
0.02	0.01	0.01	0.96
0.02	0.92	0.05	0.01
0.95	0.01	0.01	0.03
0.01	0.71	0.01	0.27
0.25	0.51	0.15	0.09
0.14851	0.63366	0.0891	0.12871

MOTIF Hdac1_2_M2.aGGAATgyg.crcATTCCt
letter-probability matrix: alength= 4 w= 9 nsites= 48
0.57425	0.0099	0.0495	0.36633
0.28	0.01	0.7	0.01
0.15151	0.0303	0.80808	0.0101
0.86	0.11	0.02	0.01
0.97	0.01	0.01	0.01
0.21	0.01	0.01	0.77
0.01	0.13	0.54	0.32
0.15841	0.31683	0.11881	0.40594
0.27	0.09	0.43	0.21

MOTIF Hdac1_2_M3.cTtgTGAcTCA.TGAgTCAcaAg
letter-probability matrix: alength= 4 w= 11 nsites= 61
0.25252	0.43434	0.26262	0.0505
0.06	0.14	0.06	0.74
0.27	0.01	0.24	0.48
0.06	0.32	0.61	0.01
0.01	0.01	0.03	0.95
0.01	0.09	0.88	0.02
0.97	0.01	0.01	0.01
0.02	0.57	0.39	0.02
0.01	0.01	0.01	0.97
0.04	0.9	0.05	0.01
0.57575	0.19191	0.19191	0.0404

MOTIF Hdac1_2_M4.acAcATTCCa.tGGAATgTgt
letter-probability matrix: alength= 4 w= 10 nsites= 38
0.39	0.26	0.11	0.24
0.28712	0.50495	0.11881	0.0891
0.97	0.01	0.01	0.01
0.32	0.63	0.04	0.01
0.83168	0.0099	0.0099	0.14851
0.0198	0.0099	0.0891	0.88118
0.01	0.01	0.01	0.97
0.0099	0.85148	0.0099	0.12871
0.02	0.76	0.01	0.21
0.4	0.21	0.11	0.28

MOTIF Hdac1_3_M1.sCCGGAAGTGgc.gcCACTTCCGGs
letter-probability matrix: alength= 4 w= 12 nsites= 94
0.16161	0.38383	0.33333	0.12121
0.02	0.63	0.31	0.04
0.26	0.64	0.01	0.09
0.0202	0.0101	0.94949	0.0202
0.01	0.01	0.97	0.01
0.95	0.01	0.03	0.01
0.97	0.01	0.01	0.01
0.01	0.01	0.97	0.01
0.22	0.25	0.02	0.51
0.10891	0.11881	0.75247	0.0198
0.17	0.29	0.4	0.14
0.1	0.44	0.27	0.19

MOTIF Hdac1_3_M2.GCGCCTGCGC.GCGCAGGCGC
letter-probability matrix: alength= 4 w= 10 nsites= 125
0.14851	0.22772	0.60396	0.0198
0.18	0.8	0.01	0.01
0.0099	0.0297	0.80198	0.15841
0.01	0.68	0.3	0.01
0.099	0.83168	0.0594	0.0099
0.03	0.01	0.01	0.95
0.01	0.06	0.9	0.03
0.01	0.9	0.08	0.01
0.0198	0.0099	0.83168	0.13861
0.02	0.57	0.14	0.27

MOTIF Hdac1_4_M1.tacATTtGCATwT_T.A_AwATGCaAATgta
letter-probability matrix: alength= 4 w= 15 nsites= 77
0.11	0.29	0.18	0.42
0.45	0.16	0.1	0.29
0.24	0.4	0.16	0.2
0.68	0.09	0.04	0.19
0.01	0.02	0.01	0.96
0.01	0.14	0.01	0.84
0.33333	0.0101	0.0101	0.64646
0.24	0.09	0.63	0.04
0.15151	0.82828	0.0101	0.0101
0.93069	0.0198	0.0099	0.0396
0.20792	0.0297	0.0198	0.74257
0.33663	0.13861	0.14851	0.37623
0.27	0.07	0.05	0.61
0.03	0.36	0.42	0.19
0.18	0.18	0.15	0.49

MOTIF Hdac1_4_M2.yaTTt_CATttAAAtg.caTTTaaATG_aAAtr
letter-probability matrix: alength= 4 w= 16 nsites= 102
0.17	0.46	0.01	0.36
0.57	0.06	0.03	0.34
0.01	0.01	0.01	0.97
0.01	0.09	0.01	0.89
0.26	0.06	0.23	0.45
0.42	0.01	0.33	0.24
0.02	0.8	0.01	0.17
0.73267	0.11881	0.0099	0.13861
0.10891	0.0099	0.0099	0.87128
0.29	0.17	0.14	0.4
0.22	0.25	0.13	0.4
0.45544	0.18811	0.13861	0.21782
0.64356	0.15841	0.0099	0.18811
0.85148	0.0099	0.12871	0.0099
0.34	0.03	0.07	0.56
0.24752	0.0891	0.44554	0.21782

MOTIF Hdac1_4_M3.yaTTa_CATt_AAAt.aTTT_aATG_tAAtr
letter-probability matrix: alength= 4 w= 15 nsites= 125
0.16	0.4	0.02	0.42
0.56	0.01	0.05	0.38
0.01	0.01	0.01	0.97
0.0099	0.14851	0.0099	0.83168
0.32673	0.23762	0.21782	0.21782
0.33	0.02	0.4	0.25
0.21	0.77	0.01	0.01
0.97	0.01	0.01	0.01
0.15841	0.0297	0.0099	0.80198
0.3	0.15	0.13	0.42
0.26732	0.29702	0.0891	0.34653
0.46	0.23	0.08	0.23
0.9	0.08	0.01	0.01
0.97	0.01	0.01	0.01
0.34	0.11	0.01	0.54

MOTIF Hdac1_4_M5.rsTGTCC_GGGTGst.asCACCC_GGACAsy
letter-probability matrix: alength= 4 w= 15 nsites= 90
0.47524	0.0792	0.36633	0.0792
0.0099	0.52475	0.44554	0.0198
0.01	0.01	0.01	0.97
0.01	0.01	0.97	0.01
0.01	0.01	0.01	0.97
0.01	0.91	0.01	0.07
0.0891	0.69306	0.0495	0.16831
0.32323	0.13131	0.28282	0.26262
0.0495	0.17821	0.52475	0.24752
0.05	0.01	0.93	0.01
0.0099	0.10891	0.87128	0.0099
0.01	0.01	0.01	0.97
0.0594	0.0099	0.85148	0.0792
0.05	0.45	0.48	0.02
0.15	0.27	0.08	0.5

MOTIF Hdac1_6_M1.CcTGCcTCAGAAAATCAc.gTGATTTTCTGAgGCAgG
letter-probability matrix: alength= 4 w= 18 nsites= 29
0.12	0.64	0.23	0.01
0.01	0.64	0.01	0.34
0.0099	0.0693	0.0594	0.86138
0.01	0.01	0.97	0.01
0.04	0.87	0.04	0.05
0.01	0.57	0.02	0.4
0.01	0.01	0.02	0.96
0.01	0.97	0.01	0.01
0.96	0.01	0.01	0.02
0.01	0.02	0.96	0.01
0.94	0.01	0.02	0.03
0.95	0.02	0.01	0.02
0.94	0.01	0.04	0.01
0.88	0.01	0.02	0.09
0.01	0.01	0.01	0.97
0.04	0.92	0.03	0.01
0.66	0.01	0.32	0.01
0.01	0.64	0.33	0.02

MOTIF Hdac1_8_M1.GsarcCGGAAGTGgt.acCACTTCCGgytsC
letter-probability matrix: alength= 4 w= 15 nsites= 75
0.25	0.13	0.59	0.03
0.0396	0.40594	0.40594	0.14851
0.47	0.13	0.35	0.05
0.51	0.02	0.44	0.03
0.0792	0.56435	0.33663	0.0198
0.0303	0.94949	0.0101	0.0101
0.01	0.01	0.96	0.02
0.01	0.01	0.97	0.01
0.94	0.01	0.04	0.01
0.96	0.01	0.02	0.01
0.0404	0.0101	0.93939	0.0101
0.12121	0.20202	0.10101	0.57575
0.12121	0.13131	0.58585	0.16161
0.0594	0.30693	0.54455	0.0891
0.13	0.3	0.18	0.39

MOTIF Hdac1_8_M5.CgCTCACCTG_G.C_CAGGTGAGcG
letter-probability matrix: alength= 4 w= 12 nsites= 34
0.15841	0.74257	0.0891	0.0099
0.32	0.17	0.47	0.04
0.01	0.97	0.01	0.01
0.01	0.01	0.01	0.97
0.01	0.88	0.01	0.1
0.97	0.01	0.01	0.01
0.01	0.77	0.21	0.01
0.01	0.89	0.04	0.06
0.03	0.15	0.1	0.72
0.01	0.17	0.63	0.19
0.0297	0.30693	0.36633	0.29702
0.19801	0.23762	0.53465	0.0297

MOTIF Hdac1_9_M1.C_TTCAGCACCAaG.CtTGGTGCTGAA_G
letter-probability matrix: alength= 4 w= 14 nsites= 118
0.10891	0.58415	0.25742	0.0495
0.13131	0.33333	0.28282	0.25252
0.15	0.07	0.17	0.61
0.02	0.04	0.02	0.92
0.01	0.97	0.01	0.01
0.97	0.01	0.01	0.01
0.0099	0.0198	0.95049	0.0198
0.0303	0.76767	0.18181	0.0202
0.95	0.01	0.02	0.02
0.0198	0.91089	0.0594	0.0099
0.03	0.92	0.01	0.04
0.66336	0.0396	0.14851	0.14851
0.42424	0.30303	0.0909	0.18181
0.17821	0.17821	0.56435	0.0792

MOTIF Hdac1_9_M2.caGCACCACGGACAGCT.AGCTGTCCGTGGTGCtg
letter-probability matrix: alength= 4 w= 17 nsites= 247
0.07	0.46	0.32	0.15
0.50495	0.37623	0.0594	0.0594
0.03	0.04	0.88	0.05
0.04	0.76	0.14	0.06
0.97	0.01	0.01	0.01
0.01	0.95	0.03	0.01
0.02	0.95	0.01	0.02
0.62626	0.16161	0.12121	0.0909
0.10101	0.66666	0.0202	0.21212
0.14	0.02	0.81	0.03
0.0198	0.0198	0.93069	0.0297
0.94	0.04	0.01	0.01
0.01	0.87	0.11	0.01
0.97	0.01	0.01	0.01
0.03	0.03	0.89	0.05
0.0909	0.77777	0.11111	0.0202
0.0891	0.0594	0.23762	0.61386

MOTIF Hdac1_9_M3.CCGGAAGtGGc.gCCaCTTCCGG
letter-probability matrix: alength= 4 w= 11 nsites= 323
0.02	0.67	0.28	0.03
0.1	0.87	0.02	0.01
0.01	0.01	0.97	0.01
0.01	0.01	0.97	0.01
0.97	0.01	0.01	0.01
0.97	0.01	0.01	0.01
0.02	0.05	0.92	0.01
0.0505	0.31313	0.0303	0.60606
0.06	0.12	0.73	0.09
0.05	0.31	0.63	0.01
0.0495	0.44554	0.32673	0.17821

MOTIF Hdac1_9_M4.kCTGTCCC_GGTGCTGm.kCAGCACC_GGGACAGm
letter-probability matrix: alength= 4 w= 17 nsites= 272
0.0297	0.099	0.39603	0.47524
0.01	0.97	0.01	0.01
0.0808	0.0202	0.0303	0.86868
0.01	0.06	0.91	0.02
0.0099	0.0099	0.12871	0.85148
0.0099	0.95049	0.0198	0.0198
0.0099	0.96039	0.0198	0.0099
0.12	0.52	0.24	0.12
0.33333	0.17171	0.13131	0.36363
0.13	0.2	0.51	0.16
0.01	0.01	0.97	0.01
0.02	0.03	0.01	0.94
0.0404	0.18181	0.70707	0.0707
0.01	0.97	0.01	0.01
0.11881	0.0495	0.0198	0.81188
0.0505	0.0101	0.92929	0.0101
0.48	0.37	0.07	0.08

MOTIF Hdac1_9_M5.CaCTGTCc_gGGTGCtG.CaGCACCc_gGACAGtG
letter-probability matrix: alength= 4 w= 17 nsites= 169
0.14851	0.70297	0.0099	0.13861
0.52	0.04	0.37	0.07
0.01	0.91	0.07	0.01
0.01	0.01	0.01	0.97
0.01	0.08	0.9	0.01
0.01	0.02	0.05	0.92
0.01	0.96	0.01	0.02
0.31	0.55	0.09	0.05
0.26	0.25	0.25	0.24
0.05	0.1	0.56	0.29
0.03	0.01	0.95	0.01
0.01	0.02	0.96	0.01
0.03	0.02	0.01	0.94
0.07	0.18	0.66	0.09
0.03	0.9	0.06	0.01
0.08	0.38	0.02	0.52
0.11881	0.0198	0.73267	0.12871

MOTIF Hdac2_1_M1.cacCCGGAAGtGGC.GCCaCTTCCGGgtg
letter-probability matrix: alength= 4 w= 14 nsites= 130
0.22	0.42	0.25	0.11
0.38	0.19	0.25	0.18
0.19191	0.48484	0.28282	0.0404
0.0099	0.70297	0.26732	0.0198
0.06	0.84	0.09	0.01
0.03	0.01	0.95	0.01
0.01	0.01	0.97	0.01
0.97	0.01	0.01	0.01
0.96	0.02	0.01	0.01
0.03	0.02	0.94	0.01
0.09	0.33	0.13	0.45
0.0505	0.0808	0.67676	0.19191
0.14	0.2	0.62	0.04
0.13861	0.50495	0.20792	0.14851

MOTIF Hdac2_1_M3.tmATTtGCATaA.TtATGCaAATka
letter-probability matrix: alength= 4 w= 12 nsites= 66
0.14	0.31	0.09	0.46
0.4	0.37	0.07	0.16
0.92	0.01	0.01	0.06
0.01	0.01	0.01	0.97
0.02	0.03	0.01	0.94
0.38	0.01	0.01	0.6
0.19	0.01	0.77	0.03
0.13	0.85	0.01	0.01
0.84	0.01	0.01	0.14
0.15	0.12	0.13	0.6
0.41	0.13	0.2	0.26
0.56	0.02	0.16	0.26

MOTIF Hdac2_2_M1.smGCACCAcGGACAGCt.aGCTGTCCgTGGTGCks
letter-probability matrix: alength= 4 w= 17 nsites= 258
0.01	0.46	0.38	0.15
0.50505	0.42424	0.0101	0.0606
0.02	0.04	0.83	0.11
0.06	0.66	0.17	0.11
0.97	0.01	0.01	0.01
0.01	0.96	0.02	0.01
0.01	0.96	0.01	0.02
0.6	0.12	0.16	0.12
0.14	0.54	0.03	0.29
0.04	0.03	0.91	0.02
0.02	0.03	0.93	0.02
0.94	0.04	0.01	0.01
0.01	0.92	0.06	0.01
0.94949	0.0202	0.0202	0.0101
0.02	0.03	0.9	0.05
0.0792	0.76237	0.10891	0.0495
0.11	0.06	0.29	0.54

MOTIF Hdac2_2_M2.scTTCAGCACCA_G.C_TGGTGCTGAAgs
letter-probability matrix: alength= 4 w= 14 nsites= 77
0.1	0.41	0.4	0.09
0.0792	0.45544	0.26732	0.19801
0.15	0.04	0.18	0.63
0.02	0.06	0.02	0.9
0.01	0.97	0.01	0.01
0.97	0.01	0.01	0.01
0.01	0.03	0.95	0.01
0.0202	0.76767	0.19191	0.0202
0.97	0.01	0.01	0.01
0.01	0.97	0.01	0.01
0.0198	0.92079	0.0198	0.0396
0.63366	0.0693	0.16831	0.12871
0.35	0.38	0.05	0.22
0.11	0.14	0.67	0.08

MOTIF Hdac2_2_M3.CaCTGTCc_GGGTGCtG.CaGCACCC_gGACAGtG
letter-probability matrix: alength= 4 w= 17 nsites= 94
0.0891	0.70297	0.0297	0.17821
0.53	0.02	0.39	0.06
0.01	0.9	0.07	0.02
0.01	0.01	0.01	0.97
0.01	0.02	0.96	0.01
0.01	0.01	0.04	0.94
0.01	0.97	0.01	0.01
0.32323	0.54545	0.0909	0.0404
0.26732	0.23762	0.22772	0.26732
0.06	0.1	0.56	0.28
0.0198	0.0198	0.95049	0.0099
0.01	0.03	0.95	0.01
0.01	0.01	0.01	0.97
0.09	0.17	0.69	0.05
0.02	0.91	0.06	0.01
0.08	0.37	0.02	0.53
0.10891	0.0099	0.77227	0.10891

MOTIF Hdac2_2_M4.kCTGTCCC_GGTGCTGm.kCAGCACC_GGGACAGm
letter-probability matrix: alength= 4 w= 17 nsites= 120
0.04	0.11	0.39	0.46
0.0101	0.96969	0.0101	0.0101
0.17171	0.0101	0.0202	0.79797
0.02	0.1	0.86	0.02
0.02	0.01	0.09	0.88
0.0099	0.95049	0.0198	0.0198
0.01	0.96	0.01	0.02
0.14	0.52	0.23	0.11
0.31	0.16	0.17	0.36
0.11	0.2	0.51	0.18
0.01	0.02	0.96	0.01
0.01	0.01	0.01	0.97
0.0909	0.16161	0.68686	0.0606
0.0198	0.95049	0.0198	0.0099
0.14141	0.0101	0.0101	0.83838
0.07	0.01	0.91	0.01
0.44	0.42	0.11	0.03

MOTIF Hdac2_2_M5.TkCAscACCAssGAmA.TkTCssTGGTgsTGmA
letter-probability matrix: alength= 4 w= 16 nsites= 33
0.07	0.02	0.19	0.72
0.01	0.15	0.47	0.37
0.01	0.9	0.01	0.08
0.94	0.01	0.04	0.01
0.0099	0.46534	0.50495	0.0198
0.24	0.38	0.28	0.1
0.95	0.01	0.01	0.03
0.01	0.96	0.02	0.01
0.02	0.96	0.01	0.01
0.60606	0.0909	0.16161	0.14141
0.13	0.34	0.37	0.16
0.0495	0.46534	0.47524	0.0099
0.02	0.02	0.95	0.01
0.80198	0.11881	0.0297	0.0495
0.36633	0.46534	0.13861	0.0297
0.74257	0.11881	0.0495	0.0891

MOTIF Hexim1_1_M1.CCGGAAGTGGC.GCCACTTCCGG
letter-probability matrix: alength= 4 w= 11 nsites= 165
0.05	0.68	0.24	0.03
0.12	0.86	0.01	0.01
0.01	0.01	0.97	0.01
0.01	0.01	0.97	0.01
0.97	0.01	0.01	0.01
0.94	0.01	0.04	0.01
0.01	0.07	0.91	0.01
0.13	0.25	0.05	0.57
0.02	0.12	0.77	0.09
0.16831	0.23762	0.52475	0.0693
0.04	0.5	0.23	0.23

MOTIF Hexim1_1_M2.ccGCCGCCATsg.csATGGCGGCgg
letter-probability matrix: alength= 4 w= 12 nsites= 441
0.28	0.53	0.12	0.07
0.07	0.55	0.3	0.08
0.01	0.05	0.74	0.2
0.0693	0.84158	0.0099	0.0792
0.16831	0.65346	0.0693	0.10891
0.06	0.01	0.92	0.01
0.01	0.97	0.01	0.01
0.01	0.97	0.01	0.01
0.63366	0.12871	0.0792	0.15841
0.01	0.22	0.24	0.53
0.0099	0.42574	0.49504	0.0693
0.13131	0.13131	0.48484	0.25252

MOTIF Hexim1_1_M3.cgCCGCCATCTTgg.ccAAGATGGCGGcg
letter-probability matrix: alength= 4 w= 14 nsites= 149
0.08	0.47	0.35	0.1
0.06	0.36	0.52	0.06
0.1	0.62	0.19	0.09
0.08	0.76	0.11	0.05
0.02	0.03	0.85	0.1
0.01	0.96	0.02	0.01
0.01	0.97	0.01	0.01
0.95	0.01	0.01	0.03
0.01	0.01	0.01	0.97
0.0101	0.85858	0.0606	0.0707
0.01	0.09	0.04	0.86
0.01	0.01	0.01	0.97
0.10891	0.32673	0.50495	0.0594
0.07	0.33	0.51	0.09

MOTIF Hexim1_1_M4.GcCGCCATCTTg.cAAGATGGCGgC
letter-probability matrix: alength= 4 w= 12 nsites= 85
0.11	0.23	0.58	0.08
0.27722	0.52475	0.16831	0.0297
0.11881	0.83168	0.0099	0.0396
0.01	0.01	0.79	0.19
0.01	0.95	0.03	0.01
0.0198	0.96039	0.0099	0.0099
0.63366	0.0297	0.0198	0.31683
0.0198	0.24752	0.0396	0.69306
0.0099	0.64356	0.16831	0.17821
0.0099	0.23762	0.0099	0.74257
0.02	0.17	0.17	0.64
0.16	0.33	0.47	0.04

MOTIF Hexim1_1_M5.sgCGCCATGGss.ssCCATGGCGcs
letter-probability matrix: alength= 4 w= 12 nsites= 63
0.1	0.42	0.41	0.07
0.21	0.27	0.38	0.14
0.23	0.61	0.08	0.08
0.23	0.01	0.64	0.12
0.01	0.97	0.01	0.01
0.01	0.97	0.01	0.01
0.87128	0.0396	0.0099	0.0792
0.07	0.01	0.01	0.91
0.01	0.01	0.97	0.01
0.04	0.01	0.73	0.22
0.15	0.34	0.38	0.13
0.12	0.38	0.34	0.16

MOTIF Hic2_1_M1.ccCwGGAATGtg.caCATTCCwGgg
letter-probability matrix: alength= 4 w= 12 nsites= 191
0.07	0.43	0.3	0.2
0.21	0.33	0.23	0.23
0.16	0.5	0.19	0.15
0.48	0.02	0.04	0.46
0.08	0.01	0.89	0.02
0.02	0.01	0.96	0.01
0.83838	0.10101	0.0101	0.0505
0.96	0.01	0.02	0.01
0.02	0.01	0.02	0.95
0.01	0.13	0.63	0.23
0.15151	0.30303	0.0202	0.52525
0.17821	0.22772	0.41584	0.17821

MOTIF Hic2_1_M5.Gg_TGAsTCAc.gTGAsTCA_cC
letter-probability matrix: alength= 4 w= 11 nsites= 82
0.13861	0.21782	0.44554	0.19801
0.21782	0.22772	0.38613	0.16831
0.26262	0.35353	0.37373	0.0101
0.02	0.01	0.01	0.96
0.01	0.01	0.95	0.03
0.92	0.01	0.01	0.06
0.03	0.46	0.48	0.03
0.01	0.03	0.01	0.95
0.02	0.95	0.02	0.01
0.97	0.01	0.01	0.01
0.05	0.51	0.18	0.26

MOTIF Hira_1_M1.CTTCAGCACCAcG.CgTGGTGCTGAAG
letter-probability matrix: alength= 4 w= 13 nsites= 71
0.07	0.53	0.17	0.23
0.14	0.01	0.23	0.62
0.0202	0.17171	0.0505	0.75757
0.01	0.96	0.02	0.01
0.96	0.01	0.01	0.02
0.0101	0.0101	0.95959	0.0202
0.0198	0.68316	0.26732	0.0297
0.96	0.01	0.01	0.02
0.0101	0.84848	0.10101	0.0404
0.0202	0.95959	0.0101	0.0101
0.74747	0.0404	0.0303	0.18181
0.25	0.42	0.06	0.27
0.21782	0.18811	0.51485	0.0792

MOTIF Hira_1_M2.tcCCCTGGT_CTa.tAG_ACCAGGGga
letter-probability matrix: alength= 4 w= 13 nsites= 15
0.0198	0.11881	0.33663	0.52475
0.0594	0.53465	0.0495	0.35643
0.01	0.78	0.05	0.16
0.01	0.95	0.01	0.03
0.23762	0.49504	0.17821	0.0891
0.21	0.09	0.04	0.66
0.01	0.01	0.97	0.01
0.01	0.01	0.91	0.07
0.0198	0.099	0.0099	0.87128
0.14851	0.26732	0.32673	0.25742
0.01	0.93	0.01	0.05
0.01	0.01	0.01	0.97
0.49504	0.0495	0.37623	0.0792

MOTIF Hira_1_M3.CTCAGCA_gGTGGACAa.tTGTCCACc_TGCTGAG
letter-probability matrix: alength= 4 w= 17 nsites= 31
0.0594	0.54455	0.13861	0.25742
0.0891	0.0891	0.0495	0.77227
0.01	0.97	0.01	0.01
0.97	0.01	0.01	0.01
0.01	0.01	0.97	0.01
0.08	0.63	0.27	0.02
0.59595	0.0101	0.18181	0.21212
0.19191	0.34343	0.19191	0.27272
0.03	0.37	0.59	0.01
0.21782	0.13861	0.60396	0.0396
0.0099	0.10891	0.10891	0.77227
0.03	0.01	0.95	0.01
0.03	0.01	0.9	0.06
0.89108	0.0594	0.0396	0.0099
0.0891	0.74257	0.15841	0.0099
0.75247	0.0891	0.14851	0.0099
0.38	0.29	0.22	0.11

MOTIF Hira_1_M4.TkTCg_TGGTGsTGAAay.rtTTCAsCACCA_cGAmA
letter-probability matrix: alength= 4 w= 18 nsites= 69
0.0495	0.0099	0.0495	0.89108
0.01	0.19	0.4	0.4
0.0099	0.0099	0.13861	0.84158
0.04	0.78	0.01	0.17
0.01	0.4	0.58	0.01
0.2	0.39	0.31	0.1
0.2	0.11	0.07	0.62
0.01	0.01	0.91	0.07
0.03	0.01	0.93	0.03
0.01	0.02	0.01	0.96
0.0909	0.15151	0.71717	0.0404
0.01	0.53	0.45	0.01
0.01	0.01	0.01	0.97
0.01	0.01	0.96	0.02
0.62376	0.21782	0.14851	0.0099
0.76	0.2	0.02	0.02
0.48	0.22	0.25	0.05
0.15	0.4	0.09	0.36

MOTIF Hira-H3.3_1_M1.crGCAGC_cCAGGCa.tGCCTGg_GCTGCyg
letter-probability matrix: alength= 4 w= 15 nsites= 125
0.26262	0.42424	0.30303	0.0101
0.38613	0.0891	0.39603	0.12871
0.05	0.01	0.93	0.01
0.25	0.6	0.14	0.01
0.94	0.01	0.01	0.04
0.01	0.02	0.96	0.01
0.0891	0.53465	0.20792	0.16831
0.21	0.29	0.35	0.15
0.01	0.4	0.3	0.29
0.13861	0.58415	0.18811	0.0891
0.42574	0.20792	0.16831	0.19801
0.04	0.01	0.9	0.05
0.01	0.01	0.81	0.17
0.21	0.77	0.01	0.01
0.45544	0.13861	0.12871	0.27722

MOTIF Hira-H3.3_1_M2.GCCc__c_CTGCa.tGCAG_g__gGGC
letter-probability matrix: alength= 4 w= 13 nsites= 126
0.0594	0.0099	0.87128	0.0594
0.01	0.77	0.21	0.01
0.16	0.82	0.01	0.01
0.14851	0.51485	0.0099	0.32673
0.27	0.28	0.23	0.22
0.12	0.3	0.36	0.22
0.15	0.38	0.25	0.22
0.27272	0.17171	0.25252	0.30303
0.0099	0.80198	0.16831	0.0198
0.15841	0.0099	0.0099	0.82178
0.01	0.28	0.65	0.06
0.0198	0.74257	0.18811	0.0495
0.47	0.09	0.08	0.36

MOTIF Hlf_1_M4.TTaCATaAc.gTtATGtAA
letter-probability matrix: alength= 4 w= 9 nsites= 54
0.01	0.01	0.01	0.97
0.0693	0.0495	0.0099	0.87128
0.57	0.01	0.34	0.08
0.01	0.74	0.01	0.24
0.97	0.01	0.01	0.01
0.19	0.01	0.11	0.69
0.61	0.32	0.06	0.01
0.97	0.01	0.01	0.01
0.0808	0.37373	0.27272	0.27272

MOTIF Hnf1a_1_M1.a_TGAsTCAt.aTGAsTCA_t
letter-probability matrix: alength= 4 w= 10 nsites= 90
0.45	0.1	0.17	0.28
0.32	0.28	0.26	0.14
0.02	0.01	0.02	0.95
0.0198	0.0297	0.75247	0.19801
0.86	0.01	0.01	0.12
0.03	0.43	0.39	0.15
0.0808	0.0303	0.0101	0.87878
0.13	0.8	0.06	0.01
0.96	0.02	0.01	0.01
0.18	0.25	0.24	0.33

MOTIF Hnf1a_1_M2.TrtAcACAgA.TcTGTgTayA
letter-probability matrix: alength= 4 w= 10 nsites= 325
0.17821	0.0198	0.0495	0.75247
0.37	0.01	0.46	0.16
0.01	0.42	0.02	0.55
0.76	0.05	0.18	0.01
0.33	0.51	0.02	0.14
0.96039	0.0099	0.0099	0.0198
0.1	0.62	0.14	0.14
0.75	0.01	0.01	0.23
0.05	0.27	0.43	0.25
0.62	0.12	0.01	0.25

MOTIF Hnf1a_1_M3.AtAAATATTTacT.AgtAAATATTTaT
letter-probability matrix: alength= 4 w= 13 nsites= 290
0.59595	0.15151	0.0404	0.21212
0.0909	0.35353	0.0101	0.54545
0.72	0.11	0.01	0.16
0.73	0.18	0.07	0.02
0.88888	0.0303	0.0303	0.0505
0.01	0.25	0.04	0.7
0.74	0.01	0.24	0.01
0.09	0.06	0.04	0.81
0.12121	0.0202	0.21212	0.64646
0.16831	0.0099	0.19801	0.62376
0.58	0.08	0.32	0.02
0.28	0.39	0.05	0.28
0.18181	0.15151	0.12121	0.54545

MOTIF Hnf1b_1_M1.AagTTAATaATTAACtw.waGTTAATtATTAActT
letter-probability matrix: alength= 4 w= 17 nsites= 1903
0.61	0.03	0.15	0.21
0.43	0.01	0.33	0.23
0.33	0.03	0.53	0.11
0.07	0.05	0.18	0.7
0.16831	0.0792	0.0594	0.69306
0.95	0.01	0.03	0.01
0.84	0.11	0.01	0.04
0.16	0.02	0.01	0.81
0.33333	0.19191	0.24242	0.23232
0.78217	0.0198	0.0297	0.16831
0.04	0.02	0.1	0.84
0.01	0.02	0.01	0.96
0.78217	0.0198	0.0594	0.13861
0.91919	0.0303	0.0404	0.0101
0.1	0.59	0.02	0.29
0.31	0.23	0.03	0.43
0.42	0.17	0.07	0.34

MOTIF Hnf1b_2_M1.TcTaGTTAAT_ATTAACttt.aaaGTTAAT_ATTAACtAgA
letter-probability matrix: alength= 4 w= 20 nsites= 2204
0.23762	0.099	0.11881	0.54455
0.11	0.4	0.2	0.29
0.19	0.03	0.14	0.64
0.39	0.01	0.3	0.3
0.22772	0.0198	0.67326	0.0792
0.01	0.06	0.04	0.89
0.14141	0.0404	0.0606	0.75757
0.94059	0.0099	0.0297	0.0198
0.83	0.09	0.02	0.06
0.16	0.03	0.02	0.79
0.19	0.26	0.22	0.33
0.83	0.01	0.02	0.14
0.02	0.01	0.07	0.9
0.01	0.02	0.01	0.96
0.77	0.03	0.05	0.15
0.87	0.05	0.05	0.03
0.09	0.69	0.01	0.21
0.29	0.22	0.03	0.46
0.28	0.15	0.07	0.5
0.22772	0.11881	0.20792	0.44554

MOTIF Hnf1b_3_M1.A_GTTAAT_ATTAACwta.tawGTTAAT_ATTAAC_T
letter-probability matrix: alength= 4 w= 18 nsites= 1273
0.57575	0.0101	0.16161	0.25252
0.34	0.01	0.43	0.22
0.21212	0.0404	0.51515	0.23232
0.03	0.08	0.11	0.78
0.15841	0.0594	0.0495	0.73267
0.95	0.01	0.03	0.01
0.86	0.1	0.01	0.03
0.13	0.03	0.01	0.83
0.23232	0.26262	0.28282	0.22222
0.9	0.01	0.02	0.07
0.02	0.01	0.1	0.87
0.01	0.01	0.01	0.97
0.78217	0.0297	0.0495	0.13861
0.88888	0.0404	0.0606	0.0101
0.0594	0.66336	0.0198	0.25742
0.39	0.18	0.04	0.39
0.27	0.2	0.1	0.43
0.46	0.09	0.16	0.29

MOTIF Hnf1b_3_M2.TAATgAwTAACTA.TAGTTAwTcATTA
letter-probability matrix: alength= 4 w= 13 nsites= 224
0.16	0.17	0.13	0.54
0.69	0.01	0.19	0.11
0.83	0.12	0.01	0.04
0.12	0.01	0.01	0.86
0.18811	0.24752	0.34653	0.21782
0.82	0.01	0.03	0.14
0.44554	0.0594	0.0198	0.47524
0.01	0.04	0.01	0.94
0.67	0.18	0.04	0.11
0.96	0.01	0.02	0.01
0.0101	0.72727	0.0707	0.19191
0.12121	0.17171	0.0101	0.69696
0.53	0.13	0.17	0.17

MOTIF Hnf1b_3_M4.TTAATAATTAACtA.TaGTTAATTATTAA
letter-probability matrix: alength= 4 w= 14 nsites= 3711
0.13861	0.0099	0.22772	0.62376
0.14851	0.0891	0.0495	0.71287
0.95	0.01	0.03	0.01
0.97	0.01	0.01	0.01
0.11881	0.0099	0.0099	0.86138
0.64356	0.0297	0.23762	0.0891
0.78217	0.0792	0.0297	0.10891
0.19	0.01	0.05	0.75
0.13	0.25	0.03	0.59
0.83168	0.0693	0.0099	0.0891
0.9	0.01	0.08	0.01
0.11881	0.53465	0.12871	0.21782
0.21	0.31	0.01	0.47
0.61386	0.15841	0.099	0.12871

MOTIF Hnf1b_4_M1.yA_GTTAAT_ATTAAC_a.t_GTTAAT_ATTAAC_Tr
letter-probability matrix: alength= 4 w= 18 nsites= 702
0.18	0.36	0.09	0.37
0.63366	0.0099	0.19801	0.15841
0.39	0.01	0.32	0.28
0.27	0.02	0.54	0.17
0.0505	0.0606	0.25252	0.63636
0.20202	0.0909	0.0606	0.64646
0.92929	0.0101	0.0505	0.0101
0.81	0.16	0.01	0.02
0.18	0.02	0.01	0.79
0.22	0.28	0.29	0.21
0.82	0.02	0.02	0.14
0.03	0.01	0.12	0.84
0.01	0.02	0.01	0.96
0.76237	0.0297	0.0693	0.13861
0.9	0.03	0.06	0.01
0.11111	0.70707	0.0202	0.16161
0.31	0.3	0.02	0.37
0.39	0.2	0.19	0.22

MOTIF Hnf1b_4_M4.TTAATAATTAACt.aGTTAATTATTAA
letter-probability matrix: alength= 4 w= 13 nsites= 215
0.12871	0.20792	0.0891	0.57425
0.17	0.12	0.01	0.7
0.94	0.01	0.04	0.01
0.85148	0.12871	0.0099	0.0099
0.16831	0.0198	0.0099	0.80198
0.72	0.06	0.21	0.01
0.66336	0.099	0.0792	0.15841
0.17821	0.11881	0.0297	0.67326
0.11	0.23	0.05	0.61
0.73267	0.0594	0.0495	0.15841
0.86138	0.0099	0.11881	0.0099
0.01	0.9	0.01	0.08
0.23	0.32	0.01	0.44

MOTIF Hnf1b_4_M5.GTTaAwtwTTAA.TTAAwawTtAAC
letter-probability matrix: alength= 4 w= 12 nsites= 92
0.15841	0.0099	0.82178	0.0099
0.0099	0.11881	0.0792	0.79207
0.13861	0.0891	0.12871	0.64356
0.55	0.04	0.01	0.4
0.41584	0.18811	0.20792	0.18811
0.46534	0.0297	0.0693	0.43564
0.14851	0.14851	0.25742	0.44554
0.44	0.01	0.01	0.54
0.01	0.01	0.17	0.81
0.01	0.01	0.02	0.96
0.70297	0.0594	0.0891	0.14851
0.80198	0.0792	0.10891	0.0099

MOTIF Hnf4a_1_M1.gGkcCAAAGTCCAG.CTGGACTTTGgmCc
letter-probability matrix: alength= 4 w= 14 nsites= 1397
0.34	0.02	0.54	0.1
0.21	0.05	0.5	0.24
0.17171	0.0303	0.44444	0.35353
0.18	0.38	0.18	0.26
0.03	0.86	0.02	0.09
0.94	0.02	0.02	0.02
0.73737	0.0202	0.23232	0.0101
0.86	0.01	0.12	0.01
0.01	0.02	0.94	0.03
0.02	0.01	0.12	0.85
0.0505	0.67676	0.0606	0.21212
0.03	0.84	0.01	0.12
0.8	0.06	0.02	0.12
0.24	0.17	0.48	0.11

MOTIF Hnf4a_1_M2.CTGAcCTTTG.CAAAGgTCAG
letter-probability matrix: alength= 4 w= 10 nsites= 168
0.11	0.6	0.13	0.16
0.14	0.06	0.16	0.64
0.19	0.05	0.75	0.01
0.58	0.27	0.13	0.02
0.38	0.54	0.02	0.06
0.01	0.88	0.01	0.1
0.0099	0.11881	0.0099	0.86138
0.01	0.11	0.06	0.82
0.0099	0.0198	0.16831	0.80198
0.08	0.05	0.85	0.02

MOTIF Hnf4a_1_M3.CA_TGGACTTTG.CAAAGTCCA_TG
letter-probability matrix: alength= 4 w= 12 nsites= 253
0.11881	0.66336	0.0396	0.17821
0.62	0.11	0.1	0.17
0.0891	0.36633	0.22772	0.31683
0.03	0.01	0.01	0.95
0.02	0.01	0.96	0.01
0.19	0.01	0.78	0.02
0.94	0.04	0.01	0.01
0.01	0.97	0.01	0.01
0.01	0.14	0.01	0.84
0.01	0.28	0.01	0.7
0.21782	0.0594	0.11881	0.60396
0.16161	0.10101	0.70707	0.0303

MOTIF Hnf4a_1_M4.rAGTCCAAAGT.ACTTTGGACTy
letter-probability matrix: alength= 4 w= 11 nsites= 215
0.4	0.16	0.42	0.02
0.73267	0.18811	0.0693	0.0099
0.0198	0.0198	0.80198	0.15841
0.08	0.01	0.2	0.71
0.18811	0.60396	0.0198	0.18811
0.01	0.97	0.01	0.01
0.97	0.01	0.01	0.01
0.78217	0.0297	0.17821	0.0099
0.73	0.01	0.25	0.01
0.03	0.01	0.95	0.01
0.10891	0.10891	0.13861	0.64356

MOTIF Hnf4a_1_M5.tcCAAtGTCCA.TGGACaTTGga
letter-probability matrix: alength= 4 w= 11 nsites= 116
0.12	0.03	0.29	0.56
0.16831	0.37623	0.20792	0.24752
0.0099	0.86138	0.0396	0.0891
0.97	0.01	0.01	0.01
0.73	0.03	0.23	0.01
0.41	0.02	0.01	0.56
0.01	0.01	0.93	0.05
0.01	0.01	0.03	0.95
0.01	0.75	0.01	0.23
0.01	0.76	0.01	0.22
0.53	0.25	0.13	0.09

MOTIF Hnf4a_2_M1.CaCTGGACTTTGgmCy.rGkcCAAAGTCCAGtG
letter-probability matrix: alength= 4 w= 16 nsites= 1316
0.14	0.57	0.08	0.21
0.52	0.06	0.11	0.31
0.0909	0.51515	0.16161	0.23232
0.13	0.02	0.06	0.79
0.12	0.01	0.84	0.03
0.23	0.04	0.67	0.06
0.85858	0.11111	0.0101	0.0202
0.0202	0.95959	0.0101	0.0101
0.01	0.13	0.01	0.85
0.0101	0.23232	0.0202	0.73737
0.0101	0.0202	0.0303	0.93939
0.09	0.02	0.85	0.04
0.27	0.16	0.4	0.17
0.38	0.42	0.03	0.17
0.22772	0.57425	0.0396	0.15841
0.07	0.45	0.03	0.45

MOTIF Hnf4a_2_M2.AcTTTGGACTgT.AcAGTCCAAAgT
letter-probability matrix: alength= 4 w= 12 nsites= 384
0.57425	0.24752	0.0891	0.0891
0.28	0.5	0.15	0.07
0.03	0.29	0.01	0.67
0.01	0.23	0.23	0.53
0.01	0.01	0.01	0.97
0.03	0.01	0.95	0.01
0.20792	0.0594	0.62376	0.10891
0.84158	0.11881	0.0099	0.0297
0.0594	0.84158	0.0891	0.0099
0.099	0.20792	0.0099	0.68316
0.07	0.22	0.41	0.3
0.0297	0.0693	0.29702	0.60396

MOTIF Hnf4a_2_M3.CAAakTCCA.TGGAmtTTG
letter-probability matrix: alength= 4 w= 9 nsites= 167
0.0099	0.81188	0.10891	0.0693
0.87128	0.10891	0.0099	0.0099
0.67	0.05	0.21	0.07
0.54	0.38	0.07	0.01
0.0297	0.0693	0.48514	0.41584
0.03	0.01	0.05	0.91
0.0693	0.67326	0.0693	0.18811
0.0594	0.85148	0.0099	0.0792
0.84158	0.0495	0.0099	0.099

MOTIF Hnf4a_2_M4.rrACTTTG_ACTcc.ggAGT_CAAAGTyy
letter-probability matrix: alength= 4 w= 14 nsites= 223
0.46	0.08	0.44	0.02
0.43	0.06	0.5	0.01
0.62	0.24	0.1	0.04
0.01	0.9	0.08	0.01
0.0495	0.0792	0.0495	0.82178
0.0099	0.11881	0.0297	0.84158
0.01	0.01	0.01	0.97
0.0396	0.0099	0.84158	0.10891
0.29	0.25	0.33	0.13
0.88	0.03	0.08	0.01
0.05	0.93	0.01	0.01
0.21782	0.18811	0.0099	0.58415
0.0891	0.53465	0.0792	0.29702
0.11	0.53	0.05	0.31

MOTIF Hnf4a_5_M1.rGg_CAaAGTcCAG.CTGgACTtTG_cCy
letter-probability matrix: alength= 4 w= 14 nsites= 531
0.44	0.01	0.41	0.14
0.2	0.02	0.71	0.07
0.24	0.08	0.45	0.23
0.15	0.35	0.21	0.29
0.03	0.84	0.05	0.08
0.88118	0.0693	0.0198	0.0297
0.61616	0.0303	0.34343	0.0101
0.77	0.01	0.2	0.02
0.0101	0.0303	0.93939	0.0202
0.03	0.02	0.22	0.73
0.06	0.56	0.08	0.3
0.0297	0.82178	0.0198	0.12871
0.68316	0.11881	0.0198	0.17821
0.23	0.18	0.53	0.06

MOTIF Hnf4a_5_M3.t_CAAwGTCCaC.GtGGACwTTG_a
letter-probability matrix: alength= 4 w= 12 nsites= 79
0.15841	0.0495	0.33663	0.45544
0.17	0.3	0.24	0.29
0.1	0.86	0.01	0.03
0.87128	0.099	0.0099	0.0198
0.71	0.01	0.27	0.01
0.36	0.11	0.13	0.4
0.01	0.01	0.9	0.08
0.0198	0.0099	0.0297	0.94059
0.0101	0.69696	0.0808	0.21212
0.02	0.79	0.01	0.18
0.54	0.28	0.02	0.16
0.17821	0.55445	0.14851	0.11881

MOTIF Hnf4a_6_M1.cmCTGgACTTTGgCCyT.ArGGcCAAAGTcCAGkg
letter-probability matrix: alength= 4 w= 17 nsites= 502
0.0495	0.61386	0.0198	0.31683
0.39	0.39	0.05	0.17
0.03	0.53	0.22	0.22
0.17821	0.0198	0.10891	0.69306
0.12871	0.0297	0.80198	0.0396
0.33333	0.14141	0.47474	0.0505
0.65	0.29	0.02	0.04
0.02	0.94	0.02	0.02
0.01	0.21	0.01	0.77
0.0101	0.30303	0.0303	0.65656
0.02	0.02	0.1	0.86
0.11111	0.0404	0.82828	0.0202
0.25252	0.21212	0.38383	0.15151
0.23	0.49	0.05	0.23
0.14851	0.67326	0.0198	0.15841
0.14851	0.38613	0.0297	0.43564
0.01	0.25	0.23	0.51

MOTIF Hnf4a_6_M2.gGAGt_CAAaGTCCa.tGGACtTTG_aCTCc
letter-probability matrix: alength= 4 w= 15 nsites= 254
0.28712	0.18811	0.50495	0.0198
0.23	0.21	0.55	0.01
0.67326	0.0099	0.24752	0.0693
0.06	0.01	0.92	0.01
0.19	0.04	0.31	0.46
0.17	0.28	0.29	0.26
0.02	0.94	0.01	0.03
0.95	0.02	0.01	0.02
0.68	0.01	0.3	0.01
0.46	0.14	0.12	0.28
0.01	0.02	0.95	0.02
0.01	0.01	0.18	0.8
0.01	0.66	0.12	0.21
0.04	0.73	0.02	0.21
0.45454	0.31313	0.0707	0.16161

MOTIF Hnf4a_6_M5.CTGGACTtTG.CAaAGTCCAG
letter-probability matrix: alength= 4 w= 10 nsites= 385
0.11	0.6	0.11	0.18
0.19	0.02	0.01	0.78
0.0693	0.0099	0.85148	0.0693
0.2	0.08	0.61	0.11
0.81188	0.11881	0.0594	0.0099
0.0891	0.85148	0.0495	0.0099
0.01	0.16	0.01	0.82
0.0594	0.33663	0.0891	0.51485
0.12	0.17	0.01	0.7
0.14	0.12	0.65	0.09

MOTIF Hnf4a_7_M1.wgGgtCAaAGTCCAG.CTGGACTtTGacCcw
letter-probability matrix: alength= 4 w= 15 nsites= 260
0.4	0.06	0.17	0.37
0.36	0.01	0.6	0.03
0.07	0.02	0.62	0.29
0.24	0.01	0.45	0.3
0.16831	0.25742	0.14851	0.42574
0.03	0.81	0.03	0.13
0.92	0.04	0.02	0.02
0.61616	0.0505	0.32323	0.0101
0.85	0.01	0.13	0.01
0.0101	0.0202	0.94949	0.0202
0.02	0.02	0.11	0.85
0.05	0.61	0.06	0.28
0.0202	0.81818	0.0101	0.15151
0.81	0.07	0.02	0.1
0.2	0.13	0.64	0.03

MOTIF Hnf4a_7_M2.AAGg_CAAAGgTCA.TGAcCTTTG_cCTT
letter-probability matrix: alength= 4 w= 14 nsites= 319
0.56	0.15	0.28	0.01
0.52	0.19	0.2	0.09
0.22	0.01	0.71	0.06
0.26262	0.0101	0.51515	0.21212
0.16	0.19	0.3	0.35
0.01	0.9	0.03	0.06
0.86	0.12	0.01	0.01
0.78	0.02	0.19	0.01
0.8	0.01	0.18	0.01
0.02	0.02	0.95	0.01
0.05	0.04	0.57	0.34
0.0099	0.0594	0.26732	0.66336
0.02	0.69	0.09	0.2
0.61	0.21	0.02	0.16

MOTIF Hnf4a_7_M3.Gg_CAAAGG_CAc.gTG_CCTTTG_cC
letter-probability matrix: alength= 4 w= 13 nsites= 106
0.17171	0.0202	0.72727	0.0808
0.28282	0.0707	0.40404	0.24242
0.28712	0.24752	0.31683	0.14851
0.27	0.67	0.01	0.05
0.89898	0.0505	0.0404	0.0101
0.71717	0.0303	0.24242	0.0101
0.77	0.01	0.18	0.04
0.02	0.01	0.96	0.01
0.14141	0.0101	0.63636	0.21212
0.20202	0.31313	0.25252	0.23232
0.03	0.82	0.01	0.14
0.76	0.07	0.01	0.16
0.17	0.46	0.08	0.29

MOTIF Hnf4a_7_M4.cTgGACTcTG_cC.Gg_CAgAGTCcAg
letter-probability matrix: alength= 4 w= 13 nsites= 273
0.13131	0.36363	0.25252	0.25252
0.08	0.17	0.01	0.74
0.32673	0.0198	0.63366	0.0198
0.21	0.04	0.7	0.05
0.9	0.04	0.03	0.03
0.03	0.94	0.02	0.01
0.0099	0.10891	0.0099	0.87128
0.12121	0.51515	0.0505	0.31313
0.01	0.01	0.01	0.97
0.02	0.04	0.93	0.01
0.37373	0.30303	0.13131	0.19191
0.25	0.43	0.13	0.19
0.0891	0.80198	0.0099	0.099

MOTIF Hnf4a_8_M1.ca_TGgACTTTG__CTy.rAG__CAAAGTcCA_tg
letter-probability matrix: alength= 4 w= 17 nsites= 257
0.22	0.39	0.11	0.28
0.43	0.12	0.28	0.17
0.13	0.35	0.28	0.24
0.2	0.01	0.09	0.7
0.12	0.01	0.85	0.02
0.31	0.17	0.43	0.09
0.66666	0.26262	0.0202	0.0505
0.01	0.95	0.03	0.01
0.01	0.19	0.01	0.79
0.01	0.2	0.04	0.75
0.0297	0.0198	0.0594	0.89108
0.14	0.03	0.79	0.04
0.25252	0.24242	0.29292	0.21212
0.31	0.37	0.04	0.28
0.13	0.76	0.02	0.09
0.0495	0.17821	0.19801	0.57425
0.0495	0.43564	0.099	0.41584

MOTIF Hnf4a_8_M2.GTcCAAwGTCCaC.GtGGACwTTGgAC
letter-probability matrix: alength= 4 w= 13 nsites= 262
0.22772	0.0792	0.46534	0.22772
0.21	0.03	0.24	0.52
0.21212	0.33333	0.23232	0.22222
0.0303	0.92929	0.0101	0.0303
0.95	0.02	0.01	0.02
0.72277	0.0099	0.25742	0.0099
0.42574	0.11881	0.0594	0.39603
0.02	0.02	0.86	0.1
0.01	0.01	0.1	0.88
0.0099	0.69306	0.099	0.19801
0.03	0.77	0.01	0.19
0.42	0.23	0.08	0.27
0.0891	0.53465	0.14851	0.22772

MOTIF Hnf4a_8_M3.TGACCTTTG.CAAAGGTCA
letter-probability matrix: alength= 4 w= 9 nsites= 120
0.14851	0.12871	0.13861	0.58415
0.17	0.14	0.68	0.01
0.64	0.31	0.02	0.03
0.3	0.63	0.01	0.06
0.01	0.97	0.01	0.01
0.0099	0.10891	0.0099	0.87128
0.01	0.01	0.01	0.97
0.0099	0.0099	0.11881	0.86138
0.05	0.01	0.92	0.02

MOTIF Hnf4a_8_M5.TrGACTCTG.CAGAGTCyA
letter-probability matrix: alength= 4 w= 9 nsites= 32
0.0693	0.10891	0.12871	0.69306
0.47524	0.0099	0.50495	0.0099
0.12871	0.12871	0.59405	0.14851
0.74257	0.15841	0.0099	0.0891
0.07	0.9	0.02	0.01
0.09	0.16	0.01	0.74
0.08	0.66	0.01	0.25
0.0693	0.0099	0.0891	0.83168
0.11881	0.0297	0.74257	0.10891

MOTIF Hnf4a_9_M1.gGG_CAaAGTCCAg.cTGGACTtTG_CCc
letter-probability matrix: alength= 4 w= 14 nsites= 527
0.36	0.02	0.49	0.13
0.17	0.02	0.59	0.22
0.22222	0.0202	0.55555	0.20202
0.18	0.36	0.18	0.28
0.0297	0.83168	0.0297	0.10891
0.9	0.06	0.02	0.02
0.58	0.07	0.33	0.02
0.75757	0.0101	0.22222	0.0101
0.0101	0.0202	0.93939	0.0303
0.03	0.01	0.17	0.79
0.099	0.60396	0.0792	0.21782
0.03	0.77	0.01	0.19
0.70297	0.099	0.0198	0.17821
0.27272	0.21212	0.44444	0.0707

MOTIF Hnf4a_9_M2.Cm_AGG_CAAAGGtCAG.CTGaCCTTTG_CCT_kG
letter-probability matrix: alength= 4 w= 17 nsites= 366
0.25	0.52	0.18	0.05
0.36633	0.43564	0.16831	0.0297
0.39	0.39	0.21	0.01
0.76	0.01	0.16	0.07
0.02	0.02	0.93	0.03
0.21212	0.0101	0.54545	0.23232
0.17	0.12	0.31	0.4
0.0198	0.87128	0.0396	0.0693
0.83	0.14	0.01	0.02
0.73	0.06	0.2	0.01
0.79	0.01	0.19	0.01
0.05	0.01	0.92	0.02
0.0891	0.0198	0.59405	0.29702
0.01	0.09	0.33	0.57
0.01	0.68	0.13	0.18
0.61	0.21	0.02	0.16
0.14141	0.23232	0.60606	0.0202

MOTIF Hnf4a_9_M4.CTGGACTtTG.CAaAGTCCAG
letter-probability matrix: alength= 4 w= 10 nsites= 175
0.13	0.6	0.1	0.17
0.099	0.0396	0.0099	0.85148
0.11881	0.0099	0.77227	0.099
0.21782	0.10891	0.56435	0.10891
0.74	0.23	0.02	0.01
0.12871	0.82178	0.0396	0.0099
0.0495	0.14851	0.0099	0.79207
0.0693	0.29702	0.11881	0.51485
0.14	0.2	0.01	0.65
0.20202	0.18181	0.59595	0.0202

MOTIF Hnf4a_10_M1.GrGt_CAAAGTCCAG.CTGGACTTTG_aCyC
letter-probability matrix: alength= 4 w= 15 nsites= 378
0.26	0.07	0.58	0.09
0.4	0.04	0.47	0.09
0.06	0.04	0.68	0.22
0.12121	0.0101	0.35353	0.51515
0.16831	0.36633	0.13861	0.32673
0.04	0.87	0.02	0.07
0.94	0.03	0.01	0.02
0.74747	0.0202	0.22222	0.0101
0.78	0.01	0.19	0.02
0.0198	0.0396	0.92079	0.0198
0.0202	0.0101	0.16161	0.80808
0.0891	0.66336	0.0396	0.20792
0.08	0.75	0.02	0.15
0.68	0.12	0.02	0.18
0.22772	0.13861	0.56435	0.0693

MOTIF Hnf4a_10_M2.CTGAcCTTTGA.TCAAAGgTCAG
letter-probability matrix: alength= 4 w= 11 nsites= 161
0.0792	0.53465	0.17821	0.20792
0.15	0.01	0.09	0.75
0.11111	0.11111	0.76767	0.0101
0.57	0.24	0.13	0.06
0.34	0.6	0.01	0.05
0.01	0.89	0.01	0.09
0.0099	0.0198	0.0099	0.96039
0.01	0.05	0.08	0.86
0.05	0.02	0.08	0.85
0.04	0.09	0.84	0.03
0.48514	0.13861	0.15841	0.21782

MOTIF Hnf4a_10_M3.CAyTGGACTTtG.CaAAGTCCArTG
letter-probability matrix: alength= 4 w= 12 nsites= 96
0.12	0.59	0.11	0.18
0.49504	0.14851	0.12871	0.22772
0.12871	0.37623	0.13861	0.35643
0.02	0.02	0.02	0.94
0.02	0.01	0.93	0.04
0.21	0.01	0.65	0.13
0.84	0.13	0.01	0.02
0.02	0.93	0.04	0.01
0.01	0.18	0.01	0.8
0.01	0.29	0.11	0.59
0.21	0.06	0.29	0.44
0.0505	0.15151	0.65656	0.14141

MOTIF Hnf4a_10_M4.Gg_CAAAGGcCA.TGgCCTTTG_cC
letter-probability matrix: alength= 4 w= 12 nsites= 182
0.16	0.02	0.64	0.18
0.24752	0.0792	0.41584	0.25742
0.28282	0.26262	0.23232	0.22222
0.28282	0.63636	0.0202	0.0606
0.85	0.01	0.13	0.01
0.71	0.08	0.2	0.01
0.77	0.01	0.21	0.01
0.01	0.02	0.94	0.03
0.0792	0.0198	0.60396	0.29702
0.19	0.35	0.21	0.25
0.02	0.89	0.01	0.08
0.7	0.07	0.01	0.22

MOTIF Hnf4a_11_M1.gGg_CAAAGTCCAg.cTGGACTTTG_cCc
letter-probability matrix: alength= 4 w= 14 nsites= 379
0.31	0.02	0.58	0.09
0.15	0.02	0.68	0.15
0.22222	0.0404	0.46464	0.27272
0.22	0.35	0.15	0.28
0.04	0.84	0.02	0.1
0.96969	0.0101	0.0101	0.0101
0.75	0.04	0.2	0.01
0.80198	0.0099	0.16831	0.0198
0.02	0.03	0.94	0.01
0.02	0.01	0.14	0.83
0.06	0.66	0.05	0.23
0.03	0.77	0.02	0.18
0.59	0.19	0.02	0.2
0.25742	0.16831	0.48514	0.0891

MOTIF Hnf4a_11_M2.CTGAcCTTTGaCa.tGtCAAAGgTCAG
letter-probability matrix: alength= 4 w= 13 nsites= 158
0.04	0.58	0.24	0.14
0.14851	0.0198	0.21782	0.61386
0.17171	0.0707	0.66666	0.0909
0.6	0.24	0.14	0.02
0.33	0.61	0.01	0.05
0.02	0.95	0.01	0.02
0.01	0.04	0.01	0.94
0.01	0.02	0.05	0.92
0.01	0.01	0.17	0.81
0.04	0.17	0.75	0.04
0.44	0.2	0.13	0.23
0.16831	0.49504	0.18811	0.14851
0.44554	0.26732	0.0693	0.21782

MOTIF Hnf4a_11_M4.G_GGACaTTG_aC.Gt_CAAtGTCC_C
letter-probability matrix: alength= 4 w= 13 nsites= 71
0.16	0.06	0.61	0.17
0.3	0.04	0.34	0.32
0.15	0.01	0.8	0.04
0.24	0.1	0.65	0.01
0.84	0.14	0.01	0.01
0.06	0.89	0.04	0.01
0.55	0.03	0.09	0.33
0.0099	0.24752	0.0099	0.73267
0.01	0.01	0.03	0.95
0.0198	0.0099	0.95049	0.0198
0.25252	0.20202	0.31313	0.23232
0.47474	0.22222	0.0505	0.25252
0.14851	0.48514	0.15841	0.20792

MOTIF Hnf4a_11_M5.TgGACTCTG.CAGAGTCcA
letter-probability matrix: alength= 4 w= 9 nsites= 41
0.10891	0.12871	0.0099	0.75247
0.35643	0.0693	0.53465	0.0396
0.16	0.04	0.7	0.1
0.88118	0.0099	0.099	0.0099
0.099	0.82178	0.0693	0.0099
0.0396	0.13861	0.0099	0.81188
0.06	0.61	0.03	0.3
0.07	0.01	0.01	0.91
0.099	0.0099	0.88118	0.0099

MOTIF Hnf4a_12_M1.CaCTGGaCTyTG_CC.GG_CArAGtCCAGtG
letter-probability matrix: alength= 4 w= 15 nsites= 238
0.02	0.71	0.18	0.09
0.42	0.31	0.23	0.04
0.0404	0.56565	0.25252	0.14141
0.08	0.02	0.06	0.84
0.0202	0.0101	0.94949	0.0202
0.22	0.17	0.59	0.02
0.58	0.38	0.02	0.02
0.03	0.92	0.04	0.01
0.01	0.28	0.01	0.7
0.01	0.46	0.09	0.44
0.0198	0.10891	0.25742	0.61386
0.09	0.08	0.77	0.06
0.27	0.3	0.32	0.11
0.18	0.48	0.18	0.16
0.16	0.62	0.01	0.21

MOTIF Hnf4a_12_M2.CTGGACTyTGG.CCArAGTCCAG
letter-probability matrix: alength= 4 w= 11 nsites= 204
0.05	0.61	0.23	0.11
0.16	0.16	0.01	0.67
0.02	0.01	0.94	0.03
0.18811	0.14851	0.65346	0.0099
0.66	0.31	0.01	0.02
0.01	0.85	0.13	0.01
0.07	0.17	0.01	0.75
0.0099	0.45544	0.099	0.43564
0.11	0.14	0.01	0.74
0.0808	0.0303	0.82828	0.0606
0.1	0.26	0.58	0.06

MOTIF Hnf4a_12_M4.cCTGGACTCTGg.cCAGAGTCCAGg
letter-probability matrix: alength= 4 w= 12 nsites= 171
0.07	0.44	0.19	0.3
0.10891	0.51485	0.24752	0.12871
0.07	0.22	0.01	0.7
0.13861	0.0099	0.84158	0.0099
0.17171	0.15151	0.65656	0.0202
0.59405	0.21782	0.17821	0.0099
0.0396	0.89108	0.0594	0.0099
0.05	0.21	0.01	0.73
0.01	0.78	0.04	0.17
0.05	0.01	0.06	0.88
0.0297	0.0099	0.89108	0.0693
0.18811	0.21782	0.40594	0.18811

MOTIF Hnf4a_12_M5.gggCmaAGg_CAcc.ggTG_cCTtkGccc
letter-probability matrix: alength= 4 w= 14 nsites= 67
0.07	0.25	0.44	0.24
0.20792	0.27722	0.38613	0.12871
0.13861	0.24752	0.48514	0.12871
0.0099	0.80198	0.0792	0.10891
0.45544	0.43564	0.099	0.0099
0.47	0.2	0.32	0.01
0.77227	0.0099	0.12871	0.0891
0.10891	0.0099	0.87128	0.0099
0.02	0.03	0.6	0.35
0.01	0.23	0.4	0.36
0.11881	0.86138	0.0099	0.0099
0.72277	0.0099	0.11881	0.14851
0.17	0.37	0.26	0.2
0.11881	0.42574	0.22772	0.22772

MOTIF Hnf4a_13_M1.C_CTGGACTyTG_cCTc.gAGg_CArAGTCCAG_G
letter-probability matrix: alength= 4 w= 17 nsites= 209
0.23	0.5	0.17	0.1
0.13861	0.25742	0.30693	0.29702
0.06	0.48	0.23	0.23
0.1	0.07	0.05	0.78
0.05	0.01	0.9	0.04
0.25742	0.12871	0.57425	0.0396
0.72	0.25	0.01	0.02
0.03	0.94	0.02	0.01
0.01	0.13	0.01	0.85
0.0101	0.42424	0.0303	0.53535
0.01	0.03	0.05	0.91
0.0594	0.0297	0.88118	0.0297
0.27	0.24	0.34	0.15
0.29292	0.51515	0.0404	0.15151
0.12	0.77	0.03	0.08
0.03	0.25	0.16	0.56
0.04	0.43	0.21	0.32

MOTIF Hnf4a_13_M2.CTG_CCTtTGGCC.GGCCAaAGG_CAG
letter-probability matrix: alength= 4 w= 13 nsites= 390
0.12	0.54	0.21	0.13
0.2	0.01	0.12	0.67
0.0693	0.10891	0.80198	0.0198
0.36	0.37	0.21	0.06
0.28	0.62	0.03	0.07
0.0198	0.88118	0.0099	0.0891
0.0099	0.19801	0.0099	0.78217
0.01	0.33	0.08	0.58
0.0099	0.0297	0.17821	0.78217
0.08	0.11	0.78	0.03
0.12871	0.18811	0.46534	0.21782
0.18811	0.53465	0.099	0.17821
0.18811	0.63366	0.0891	0.0891

MOTIF Hnf4a_13_M4.CTG_CCTtTG.CAaAGG_CAG
letter-probability matrix: alength= 4 w= 10 nsites= 194
0.08	0.62	0.12	0.18
0.0693	0.0891	0.0495	0.79207
0.04	0.01	0.93	0.02
0.38	0.37	0.2	0.05
0.19	0.65	0.01	0.15
0.01	0.97	0.01	0.01
0.04	0.01	0.01	0.94
0.01	0.33	0.2	0.46
0.01	0.15	0.11	0.73
0.17821	0.14851	0.59405	0.0792

MOTIF Hnf4a_13_M5.GggCAaAGgkCAc.gTGmcCTtTGccC
letter-probability matrix: alength= 4 w= 13 nsites= 169
0.0297	0.24752	0.53465	0.18811
0.18	0.29	0.39	0.14
0.12871	0.24752	0.42574	0.19801
0.0099	0.78217	0.10891	0.099
0.58	0.27	0.14	0.01
0.54	0.14	0.31	0.01
0.80198	0.0099	0.14851	0.0396
0.05	0.01	0.93	0.01
0.02	0.01	0.58	0.39
0.01	0.18	0.37	0.44
0.06	0.87	0.06	0.01
0.80198	0.0099	0.0891	0.099
0.09	0.48	0.27	0.16

MOTIF Hnf4a_14_M1.C_CTGGACTyTGgCCC.GGGcCArAGTCCAG_G
letter-probability matrix: alength= 4 w= 16 nsites= 642
0.11111	0.56565	0.20202	0.12121
0.26	0.33	0.26	0.15
0.0396	0.53465	0.26732	0.15841
0.11111	0.12121	0.0303	0.73737
0.0404	0.0101	0.90909	0.0404
0.18811	0.099	0.68316	0.0297
0.80808	0.17171	0.0101	0.0101
0.02	0.92	0.05	0.01
0.02	0.19	0.01	0.78
0.0099	0.49504	0.0495	0.44554
0.02	0.04	0.06	0.88
0.0404	0.0202	0.91919	0.0202
0.28	0.24	0.39	0.09
0.26	0.53	0.08	0.13
0.10891	0.52475	0.20792	0.15841
0.11	0.59	0.11	0.19

MOTIF Hnf4a_14_M2.a_GG_CAaAGg_Ca.tG_cCTtTG_CC_t
letter-probability matrix: alength= 4 w= 14 nsites= 171
0.39	0.29	0.21	0.11
0.41	0.2	0.37	0.02
0.17171	0.0101	0.78787	0.0303
0.2	0.03	0.57	0.2
0.12121	0.38383	0.31313	0.18181
0.0101	0.89898	0.0404	0.0505
0.73	0.25	0.01	0.01
0.58415	0.0495	0.35643	0.0099
0.72	0.01	0.26	0.01
0.12	0.01	0.86	0.01
0.03	0.11	0.52	0.34
0.0505	0.20202	0.33333	0.41414
0.0101	0.62626	0.20202	0.16161
0.41	0.29	0.25	0.05

MOTIF Hnf4a_14_M3.GG_CArAGG_CA.TG_CCTyTG_CC
letter-probability matrix: alength= 4 w= 12 nsites= 413
0.2	0.01	0.65	0.14
0.19	0.11	0.5	0.2
0.22	0.3	0.33	0.15
0.14851	0.74257	0.0099	0.099
0.75247	0.0891	0.14851	0.0099
0.47	0.09	0.43	0.01
0.78	0.01	0.19	0.02
0.01	0.01	0.95	0.03
0.01	0.06	0.76	0.17
0.11	0.35	0.3	0.24
0.01	0.89	0.04	0.06
0.82178	0.0198	0.11881	0.0396

MOTIF Hnf4a_14_M4.CTGmCCTyTG.CArAGGkCAG
letter-probability matrix: alength= 4 w= 10 nsites= 160
0.0693	0.68316	0.20792	0.0396
0.099	0.0099	0.10891	0.78217
0.0693	0.11881	0.80198	0.0099
0.41	0.41	0.17	0.01
0.27	0.63	0.01	0.09
0.02	0.94	0.01	0.03
0.01	0.28	0.01	0.7
0.0099	0.40594	0.11881	0.46534
0.01	0.08	0.26	0.65
0.16831	0.24752	0.54455	0.0396

MOTIF Hnf4a_15_M1.CccTG_mCTtTGcCC.GGgCAaAGk_CAggG
letter-probability matrix: alength= 4 w= 15 nsites= 580
0.09	0.55	0.19	0.17
0.15151	0.43434	0.23232	0.18181
0.06	0.5	0.27	0.17
0.08	0.03	0.03	0.86
0.02	0.01	0.94	0.03
0.34343	0.19191	0.43434	0.0303
0.51	0.45	0.02	0.02
0.02	0.96	0.01	0.01
0.0198	0.18811	0.0099	0.78217
0.0101	0.38383	0.0707	0.53535
0.0198	0.099	0.13861	0.74257
0.09	0.06	0.8	0.05
0.20792	0.35643	0.26732	0.16831
0.18	0.5	0.13	0.19
0.13	0.69	0.03	0.15

MOTIF Hnf4a_15_M4.cTGGAsTyTG.CArAsTCCAg
letter-probability matrix: alength= 4 w= 10 nsites= 112
0.11	0.46	0.25	0.18
0.15841	0.0693	0.0891	0.68316
0.0495	0.0099	0.85148	0.0891
0.20792	0.10891	0.60396	0.0792
0.73	0.25	0.01	0.01
0.0099	0.45544	0.52475	0.0099
0.03	0.23	0.01	0.73
0.01	0.42	0.05	0.52
0.03	0.01	0.17	0.79
0.0792	0.0396	0.85148	0.0297

MOTIF Hnf4a_16_M1.cstGGACTcTGac.gtCAgAGTCCasg
letter-probability matrix: alength= 4 w= 13 nsites= 138
0.09	0.4	0.21	0.3
0.0891	0.35643	0.37623	0.17821
0.05	0.34	0.05	0.56
0.15	0.01	0.83	0.01
0.14141	0.14141	0.70707	0.0101
0.8	0.17	0.02	0.01
0.0495	0.93069	0.0099	0.0099
0.01	0.23	0.01	0.75
0.02	0.63	0.01	0.34
0.02	0.02	0.12	0.84
0.0297	0.0297	0.92079	0.0198
0.44444	0.24242	0.23232	0.0808
0.25252	0.37373	0.27272	0.10101

MOTIF Hnf4a_16_M2.gg_CArAGTCCAGc.gCTGGACTyTG_cc
letter-probability matrix: alength= 4 w= 14 nsites= 184
0.25	0.18	0.45	0.12
0.21	0.3	0.41	0.08
0.15841	0.33663	0.32673	0.17821
0.099	0.61386	0.15841	0.12871
0.51	0.25	0.23	0.01
0.45	0.1	0.44	0.01
0.70297	0.0099	0.26732	0.0198
0.01	0.01	0.96	0.02
0.0202	0.0101	0.23232	0.73737
0.0303	0.56565	0.16161	0.24242
0.03	0.94	0.02	0.01
0.72	0.11	0.04	0.13
0.18	0.21	0.55	0.06
0.07	0.46	0.25	0.22

MOTIF Hnf4a_16_M5.cgGCGCCTGCGC.GCGCAGGCGCcg
letter-probability matrix: alength= 4 w= 12 nsites= 237
0.0792	0.45544	0.24752	0.21782
0.13	0.24	0.36	0.27
0.07	0.02	0.9	0.01
0.11881	0.86138	0.0099	0.0099
0.01	0.01	0.96	0.02
0.0099	0.76237	0.21782	0.0099
0.19	0.55	0.16	0.1
0.07	0.01	0.01	0.91
0.01	0.2	0.78	0.01
0.02	0.95	0.02	0.01
0.01	0.03	0.88	0.08
0.11	0.65	0.17	0.07

MOTIF Hnf4a_17_M1.gGgCCArAGTCCAG.CTGGACTyTGGcCc
letter-probability matrix: alength= 4 w= 14 nsites= 450
0.25742	0.12871	0.50495	0.10891
0.14	0.02	0.72	0.12
0.16161	0.0606	0.46464	0.31313
0.07	0.55	0.25	0.13
0.0396	0.85148	0.0297	0.0792
0.87	0.04	0.07	0.02
0.5	0.02	0.47	0.01
0.77	0.01	0.21	0.01
0.01	0.03	0.93	0.03
0.01	0.02	0.19	0.78
0.05	0.64	0.14	0.17
0.02	0.94	0.01	0.03
0.7	0.03	0.16	0.11
0.2	0.2	0.54	0.06

MOTIF Hnf4a_17_M2.CTGmCCTtTGGCCc.gGGCCAaAGGkCAG
letter-probability matrix: alength= 4 w= 14 nsites= 269
0.09	0.59	0.21	0.11
0.02	0.11	0.29	0.58
0.11111	0.13131	0.74747	0.0101
0.46	0.38	0.14	0.02
0.23232	0.64646	0.0505	0.0707
0.0198	0.88118	0.0198	0.0792
0.01	0.19	0.01	0.79
0.01	0.36	0.04	0.59
0.0101	0.0101	0.27272	0.70707
0.02	0.03	0.93	0.02
0.11	0.25	0.53	0.11
0.19801	0.61386	0.0099	0.17821
0.0198	0.83168	0.0099	0.13861
0.03	0.47	0.21	0.29

MOTIF Hnf4a_17_M4.sssTGAsGTCAcs.sgTGACsTCAsss
letter-probability matrix: alength= 4 w= 13 nsites= 103
0.06	0.48	0.38	0.08
0.06	0.42	0.51	0.01
0.09	0.43	0.47	0.01
0.01	0.01	0.01	0.97
0.01	0.01	0.97	0.01
0.97	0.01	0.01	0.01
0.01	0.5	0.47	0.02
0.0707	0.25252	0.65656	0.0202
0.01	0.01	0.01	0.97
0.0297	0.95049	0.0099	0.0099
0.97	0.01	0.01	0.01
0.02	0.48	0.36	0.14
0.04	0.42	0.42	0.12

MOTIF Hnf4a_17_M5.GCGCAcgCGCac.gtGCGcgTGCGC
letter-probability matrix: alength= 4 w= 12 nsites= 251
0.06	0.27	0.66	0.01
0.13861	0.80198	0.0495	0.0099
0.0594	0.0099	0.89108	0.0396
0.01	0.97	0.01	0.01
0.53	0.25	0.14	0.08
0.01	0.57	0.3	0.12
0.1	0.3	0.54	0.06
0.01	0.89	0.01	0.09
0.0891	0.0198	0.88118	0.0099
0.01	0.96	0.02	0.01
0.47	0.31	0.13	0.09
0.06	0.52	0.3	0.12

MOTIF Hnf4a_18_M1.aaGG_CAaAGTCCAG_G.C_CTGGACTtTG_CCtt
letter-probability matrix: alength= 4 w= 17 nsites= 675
0.42574	0.26732	0.28712	0.0198
0.42	0.26	0.22	0.1
0.15841	0.0198	0.76237	0.0594
0.20792	0.0297	0.53465	0.22772
0.17	0.28	0.32	0.23
0.0495	0.84158	0.0297	0.0792
0.87878	0.0707	0.0303	0.0202
0.56	0.03	0.4	0.01
0.78	0.01	0.19	0.02
0.01	0.02	0.95	0.02
0.0198	0.0198	0.18811	0.77227
0.0303	0.64646	0.10101	0.22222
0.04	0.91	0.01	0.04
0.77	0.05	0.08	0.1
0.18811	0.17821	0.57425	0.0594
0.27272	0.0808	0.31313	0.33333
0.19801	0.0198	0.54455	0.23762

MOTIF Hnf4a_18_M2.CTG_CCTtTGGcCy.rGgCCAaAGG_CAG
letter-probability matrix: alength= 4 w= 14 nsites= 344
0.05	0.55	0.21	0.19
0.06	0.04	0.17	0.73
0.04	0.11	0.84	0.01
0.44	0.34	0.19	0.03
0.29	0.58	0.03	0.1
0.01	0.91	0.03	0.05
0.01	0.2	0.01	0.78
0.01	0.35	0.04	0.6
0.0099	0.0198	0.19801	0.77227
0.07	0.04	0.87	0.02
0.16831	0.21782	0.50495	0.10891
0.24	0.45	0.06	0.25
0.03	0.85	0.02	0.1
0.03	0.43	0.04	0.5

MOTIF Hnf4a_18_M3.sT_CAawGTCCA.TGGACwtTG_As
letter-probability matrix: alength= 4 w= 12 nsites= 76
0.15	0.33	0.41	0.11
0.16	0.11	0.18	0.55
0.19	0.35	0.27	0.19
0.22	0.69	0.01	0.08
0.9	0.08	0.01	0.01
0.61	0.01	0.33	0.05
0.37	0.13	0.13	0.37
0.0099	0.0792	0.84158	0.0693
0.0198	0.0099	0.12871	0.84158
0.01	0.76	0.06	0.17
0.19	0.68	0.01	0.12
0.55	0.2	0.13	0.12

MOTIF Hnf4a_19_M1.C_CTGGACTtTGgCCt.aGGcCAaAGTCCAG_G
letter-probability matrix: alength= 4 w= 16 nsites= 440
0.11111	0.67676	0.0808	0.13131
0.32323	0.32323	0.13131	0.22222
0.0495	0.60396	0.16831	0.17821
0.09	0.03	0.05	0.83
0.04	0.01	0.92	0.03
0.24	0.09	0.64	0.03
0.77	0.19	0.02	0.02
0.02	0.95	0.02	0.01
0.0101	0.13131	0.0101	0.84848
0.01	0.38	0.03	0.58
0.02	0.02	0.05	0.91
0.08	0.03	0.85	0.04
0.24	0.23	0.35	0.18
0.22	0.54	0.03	0.21
0.0909	0.76767	0.0101	0.13131
0.099	0.34653	0.0792	0.47524

MOTIF Hnf4a_19_M2.tGaCCTTTGGCCc.gGGCCAAAGGtCa
letter-probability matrix: alength= 4 w= 13 nsites= 239
0.08	0.21	0.28	0.43
0.16	0.15	0.68	0.01
0.51515	0.32323	0.12121	0.0404
0.24242	0.68686	0.0202	0.0505
0.0101	0.86868	0.0202	0.10101
0.0099	0.14851	0.0099	0.83168
0.01	0.27	0.04	0.68
0.01	0.01	0.21	0.77
0.03	0.03	0.93	0.01
0.13861	0.19801	0.58415	0.0792
0.23762	0.53465	0.0099	0.21782
0.01	0.92	0.01	0.06
0.01	0.5	0.11	0.38

MOTIF Hnf4a_19_M3.CcTG_cCTtTGG_Cyc.grG_CCAaAGg_CAgG
letter-probability matrix: alength= 4 w= 16 nsites= 315
0.04	0.67	0.13	0.16
0.07	0.47	0.25	0.21
0.04	0.01	0.03	0.92
0.0202	0.0202	0.94949	0.0101
0.39	0.26	0.32	0.03
0.16831	0.42574	0.25742	0.14851
0.03	0.85	0.09	0.03
0.0099	0.15841	0.0099	0.82178
0.01	0.34	0.03	0.62
0.01	0.01	0.08	0.9
0.0396	0.0297	0.91089	0.0198
0.11111	0.0909	0.78787	0.0101
0.16831	0.20792	0.29702	0.32673
0.0404	0.80808	0.0202	0.13131
0.0707	0.42424	0.0101	0.49494
0.21	0.5	0.01	0.28

MOTIF Hnf4a_20_M1.rGg_CAaAGTCCAGgG.CcCTGGACTtTG_cCy
letter-probability matrix: alength= 4 w= 16 nsites= 692
0.44444	0.11111	0.34343	0.10101
0.14	0.03	0.73	0.1
0.17821	0.0297	0.52475	0.26732
0.15151	0.32323	0.29292	0.23232
0.03	0.89	0.02	0.06
0.9	0.06	0.02	0.02
0.56	0.06	0.37	0.01
0.75	0.01	0.23	0.01
0.01	0.03	0.94	0.02
0.0202	0.0202	0.31313	0.64646
0.04	0.61	0.12	0.23
0.0404	0.88888	0.0101	0.0606
0.79797	0.0505	0.0404	0.11111
0.19	0.18	0.59	0.04
0.24752	0.17821	0.39603	0.17821
0.1	0.15	0.64	0.11

MOTIF Hnf4a_20_M2.gTcCAAwGTCCAC.GTGGACwTTGgAc
letter-probability matrix: alength= 4 w= 13 nsites= 102
0.17	0.28	0.49	0.06
0.14851	0.0198	0.25742	0.57425
0.1	0.46	0.28	0.16
0.06	0.92	0.01	0.01
0.96	0.02	0.01	0.01
0.64	0.02	0.31	0.03
0.41	0.12	0.08	0.39
0.0101	0.0303	0.94949	0.0101
0.03	0.01	0.15	0.81
0.0101	0.78787	0.0606	0.14141
0.14	0.79	0.01	0.06
0.58585	0.27272	0.0202	0.12121
0.14851	0.57425	0.14851	0.12871

MOTIF Hnf4a_20_M3.Gs_CraAGkTCAcc.ggTGAmCTtyG_sC
letter-probability matrix: alength= 4 w= 14 nsites= 82
0.19801	0.20792	0.46534	0.12871
0.11	0.39	0.35	0.15
0.12121	0.33333	0.29292	0.25252
0.01	0.83	0.02	0.14
0.46	0.09	0.43	0.02
0.62	0.01	0.36	0.01
0.76	0.01	0.22	0.01
0.01	0.01	0.97	0.01
0.0495	0.0198	0.46534	0.46534
0.01	0.28	0.1	0.61
0.01	0.97	0.01	0.01
0.83	0.01	0.01	0.15
0.28	0.44	0.25	0.03
0.18	0.45	0.1	0.27

MOTIF Hnf4a_21_M1.mmraGgcCAAAGTCCAGtG.CaCTGGACTTTGgcCtykk
letter-probability matrix: alength= 4 w= 19 nsites= 543
0.41	0.48	0.07	0.04
0.38	0.46	0.13	0.03
0.43564	0.14851	0.40594	0.0099
0.57	0.05	0.34	0.04
0.08	0.03	0.81	0.08
0.18	0.03	0.46	0.33
0.12871	0.44554	0.19801	0.22772
0.02	0.91	0.02	0.05
0.93939	0.0303	0.0202	0.0101
0.66	0.03	0.3	0.01
0.79797	0.0101	0.18181	0.0101
0.01	0.02	0.96	0.01
0.02	0.01	0.12	0.85
0.03	0.72	0.06	0.19
0.02	0.91	0.01	0.06
0.81	0.05	0.06	0.08
0.22	0.23	0.48	0.07
0.23	0.18	0.14	0.45
0.12	0.1	0.68	0.1

MOTIF Hnf4a_21_M2.TcCAAwGTCCAc.gTGGACwTTGgA
letter-probability matrix: alength= 4 w= 12 nsites= 99
0.11	0.01	0.16	0.72
0.12	0.4	0.27	0.21
0.13861	0.84158	0.0099	0.0099
0.95	0.03	0.01	0.01
0.76	0.01	0.22	0.01
0.47	0.06	0.03	0.44
0.01	0.01	0.97	0.01
0.02	0.01	0.04	0.93
0.0099	0.85148	0.0099	0.12871
0.0891	0.79207	0.0099	0.10891
0.66336	0.20792	0.0693	0.0594
0.25	0.42	0.24	0.09

MOTIF Hnf4a_21_M3.rrACTTTGgACTCC.GGAGTcCAAAGTyy
letter-probability matrix: alength= 4 w= 14 nsites= 80
0.37	0.13	0.42	0.08
0.43	0.01	0.52	0.04
0.61	0.29	0.09	0.01
0.03	0.93	0.03	0.01
0.0396	0.19801	0.0792	0.68316
0.01	0.26	0.03	0.7
0.01	0.01	0.01	0.97
0.03	0.01	0.91	0.05
0.22	0.26	0.37	0.15
0.8	0.03	0.16	0.01
0.02	0.94	0.02	0.02
0.18181	0.22222	0.0101	0.58585
0.02	0.58	0.12	0.28
0.14851	0.57425	0.0792	0.19801

MOTIF Hnf4a_21_M4.kG_CAtaGTCCc.gGGACtaTG_Cm
letter-probability matrix: alength= 4 w= 12 nsites= 106
0.14	0.01	0.44	0.41
0.13861	0.16831	0.56435	0.12871
0.09	0.25	0.29	0.37
0.01	0.95	0.01	0.03
0.83168	0.14851	0.0099	0.0099
0.29	0.14	0.18	0.39
0.39	0.17	0.18	0.26
0.01	0.05	0.93	0.01
0.0792	0.0594	0.0099	0.85148
0.0099	0.73267	0.099	0.15841
0.0792	0.79207	0.0099	0.11881
0.35643	0.48514	0.0297	0.12871

MOTIF Hnf4a_21_M5.acttTGGACTgt.acAGTCCAaagt
letter-probability matrix: alength= 4 w= 12 nsites= 175
0.46	0.29	0.18	0.07
0.29	0.53	0.17	0.01
0.03	0.39	0.07	0.51
0.01	0.28	0.26	0.45
0.03	0.01	0.01	0.95
0.02	0.01	0.96	0.01
0.14851	0.10891	0.61386	0.12871
0.73	0.25	0.01	0.01
0.0891	0.81188	0.0396	0.0594
0.09	0.25	0.01	0.65
0.03	0.2	0.48	0.29
0.01	0.13	0.29	0.57

MOTIF Hnf4g_1_M1.rrG_cCAAAGTCCAG_G.C_CTGGACTTTGg_Cyy
letter-probability matrix: alength= 4 w= 17 nsites= 612
0.46	0.11	0.4	0.03
0.50495	0.0495	0.42574	0.0198
0.11111	0.0303	0.72727	0.13131
0.17821	0.0297	0.44554	0.34653
0.13	0.38	0.2	0.29
0.03	0.86	0.02	0.09
0.89898	0.0606	0.0202	0.0202
0.74747	0.0202	0.22222	0.0101
0.8	0.01	0.18	0.01
0.01	0.02	0.95	0.02
0.02	0.01	0.25	0.72
0.0594	0.57425	0.099	0.26732
0.03	0.85	0.01	0.11
0.75247	0.10891	0.0198	0.11881
0.19801	0.20792	0.55445	0.0396
0.24	0.09	0.33	0.34
0.2	0.01	0.71	0.08

MOTIF Hnf4g_1_M2.gtCCAAwGTCCmC.GkGGACwTTGGac
letter-probability matrix: alength= 4 w= 13 nsites= 332
0.0594	0.13861	0.49504	0.30693
0.05	0.02	0.33	0.6
0.04	0.54	0.2	0.22
0.01	0.96	0.02	0.01
0.95049	0.0297	0.0099	0.0099
0.67	0.03	0.26	0.04
0.47474	0.0606	0.0303	0.43434
0.01	0.01	0.95	0.03
0.0101	0.0101	0.0606	0.91919
0.01	0.8	0.02	0.17
0.04	0.78	0.01	0.17
0.37623	0.36633	0.0792	0.17821
0.13	0.54	0.11	0.22

MOTIF Hnf4g_1_M3.rGsCCAAAgGtCA_c.g_TGaCcTTTGGsCy
letter-probability matrix: alength= 4 w= 15 nsites= 216
0.48	0.01	0.4	0.11
0.01	0.01	0.95	0.03
0.15	0.36	0.33	0.16
0.01	0.67	0.09	0.23
0.05	0.83	0.01	0.11
0.86	0.11	0.01	0.02
0.84	0.01	0.14	0.01
0.81188	0.0099	0.16831	0.0099
0.02	0.34	0.63	0.01
0.1	0.13	0.56	0.21
0.0101	0.17171	0.29292	0.52525
0.0101	0.84848	0.0202	0.12121
0.68	0.15	0.02	0.15
0.25252	0.27272	0.34343	0.13131
0.27272	0.37373	0.10101	0.25252

MOTIF Hnf4g_1_M4.aGg_CAAAGt.aCTTTG_cCt
letter-probability matrix: alength= 4 w= 10 nsites= 165
0.44	0.29	0.17	0.1
0.13861	0.0099	0.84158	0.0099
0.29	0.01	0.53	0.17
0.16	0.16	0.38	0.3
0.01	0.9	0.01	0.08
0.93	0.05	0.01	0.01
0.78	0.05	0.16	0.01
0.84158	0.0099	0.0693	0.0792
0.0891	0.0099	0.87128	0.0297
0.1	0.14	0.28	0.48

MOTIF Hnf4g_1_M5.gaCCTTTGGcCc.gGgCCAAAGGtc
letter-probability matrix: alength= 4 w= 12 nsites= 242
0.33	0.09	0.52	0.06
0.57	0.29	0.13	0.01
0.17	0.75	0.01	0.07
0.03	0.64	0.12	0.21
0.0099	0.13861	0.0099	0.84158
0.01	0.17	0.04	0.78
0.04	0.01	0.3	0.65
0.0792	0.0594	0.85148	0.0099
0.19801	0.23762	0.51485	0.0495
0.27	0.53	0.03	0.17
0.11881	0.81188	0.0099	0.0594
0.11	0.55	0.06	0.28

MOTIF Hopx_1_M1.ca_CCGGAAGtG_gG.Cc_CaCTTCCGG_tg
letter-probability matrix: alength= 4 w= 15 nsites= 333
0.12871	0.47524	0.27722	0.11881
0.40594	0.20792	0.29702	0.0891
0.22	0.34	0.33	0.11
0.05	0.68	0.25	0.02
0.1	0.85	0.04	0.01
0.0101	0.0101	0.96969	0.0101
0.01	0.01	0.97	0.01
0.95	0.02	0.02	0.01
0.95	0.01	0.02	0.02
0.08	0.07	0.84	0.01
0.1	0.29	0.04	0.57
0.11	0.19	0.61	0.09
0.28712	0.28712	0.35643	0.0693
0.0099	0.36633	0.51485	0.10891
0.0792	0.15841	0.68316	0.0792

MOTIF Hopx_1_M2.CgyGCGCAkGCGCasCa.tGstGCGCmTGCGCrcG
letter-probability matrix: alength= 4 w= 17 nsites= 927
0.27	0.54	0.09	0.1
0.11	0.32	0.49	0.08
0.03	0.4	0.17	0.4
0.12121	0.0303	0.82828	0.0202
0.0808	0.89898	0.0101	0.0101
0.0101	0.0101	0.96969	0.0101
0.01	0.93	0.05	0.01
0.72	0.22	0.03	0.03
0.07	0.16	0.43	0.34
0.02	0.09	0.87	0.02
0.03	0.95	0.01	0.01
0.02	0.01	0.87	0.1
0.01	0.92	0.02	0.05
0.44554	0.20792	0.29702	0.0495
0.12121	0.38383	0.44444	0.0505
0.13	0.56	0.03	0.28
0.42	0.24	0.32	0.02

MOTIF Hopx_2_M1.ca_CCGGAAGTG_CG.CG_CACTTCCGG_tg
letter-probability matrix: alength= 4 w= 15 nsites= 457
0.15	0.45	0.27	0.13
0.41	0.18	0.29	0.12
0.23232	0.32323	0.33333	0.11111
0.04	0.71	0.22	0.03
0.05	0.91	0.03	0.01
0.01	0.01	0.97	0.01
0.01	0.01	0.97	0.01
0.95	0.02	0.02	0.01
0.94	0.01	0.03	0.02
0.0707	0.0808	0.83838	0.0101
0.10101	0.19191	0.0404	0.66666
0.0606	0.16161	0.70707	0.0707
0.39	0.23	0.35	0.03
0.07	0.69	0.16	0.08
0.01	0.01	0.92	0.06

MOTIF Hopx_2_M3.ctGATTGGCTGs.sCAGCCAATCag
letter-probability matrix: alength= 4 w= 12 nsites= 162
0.12871	0.49504	0.29702	0.0792
0.0101	0.33333	0.11111	0.54545
0.0101	0.28282	0.63636	0.0707
0.96969	0.0101	0.0101	0.0101
0.01	0.01	0.02	0.96
0.01	0.01	0.01	0.97
0.01	0.01	0.97	0.01
0.0198	0.0099	0.96039	0.0099
0.0404	0.77777	0.0202	0.16161
0.01	0.23	0.05	0.71
0.22222	0.18181	0.58585	0.0101
0.13131	0.41414	0.35353	0.10101

MOTIF Hopx_2_M5.cgCGCA_GCGCC.GGCGC_TGCGcg
letter-probability matrix: alength= 4 w= 12 nsites= 473
0.08	0.42	0.24	0.26
0.1	0.17	0.48	0.25
0.099	0.86138	0.0297	0.0099
0.03	0.01	0.95	0.01
0.01	0.97	0.01	0.01
0.97	0.01	0.01	0.01
0.20202	0.28282	0.29292	0.22222
0.01	0.01	0.97	0.01
0.02	0.95	0.01	0.02
0.0099	0.0297	0.83168	0.12871
0.01	0.92	0.01	0.06
0.21	0.53	0.15	0.11

MOTIF Hormad1_2_M1.g_CCACCAGgkGGCGCTc.gAGCGCCmcCTGGTGG_c
letter-probability matrix: alength= 4 w= 18 nsites= 305
0.0808	0.28282	0.51515	0.12121
0.28712	0.29702	0.33663	0.0792
0.03	0.91	0.04	0.02
0.01	0.97	0.01	0.01
0.95	0.02	0.02	0.01
0.0202	0.76767	0.20202	0.0101
0.13	0.53	0.08	0.26
0.87	0.02	0.04	0.07
0.0101	0.0101	0.96969	0.0101
0.38	0.01	0.6	0.01
0.0198	0.0198	0.49504	0.46534
0.02	0.02	0.94	0.02
0.0202	0.0303	0.90909	0.0404
0.0505	0.85858	0.0303	0.0606
0.14	0.03	0.81	0.02
0.02	0.85	0.09	0.04
0.11111	0.28282	0.0404	0.56565
0.26	0.4	0.26	0.08

MOTIF Hormad1_2_M2.gGCCACmas_kGGCgCy.rGcGCCm_stkGTGGCc
letter-probability matrix: alength= 4 w= 17 nsites= 26
0.26	0.08	0.5	0.16
0.25	0.11	0.5	0.14
0.01	0.96	0.02	0.01
0.01	0.97	0.01	0.01
0.95	0.02	0.01	0.02
0.01	0.77	0.2	0.02
0.41	0.4	0.03	0.16
0.46	0.31	0.04	0.19
0.03	0.42	0.54	0.01
0.20202	0.0202	0.41414	0.36363
0.16	0.02	0.46	0.36
0.01	0.01	0.97	0.01
0.01	0.01	0.97	0.01
0.05	0.86	0.01	0.08
0.39	0.08	0.52	0.01
0.06	0.65	0.06	0.23
0.14	0.44	0.07	0.35

MOTIF Hormad1_2_M3.ggCCACC_gGtGGCcc.ggGCCaCc_GGTGGcc
letter-probability matrix: alength= 4 w= 16 nsites= 17
0.01	0.27	0.47	0.25
0.14	0.26	0.38	0.22
0.07	0.91	0.01	0.01
0.01	0.97	0.01	0.01
0.83168	0.0693	0.0099	0.0891
0.01	0.73	0.17	0.09
0.07	0.64	0.08	0.21
0.35	0.44	0.01	0.2
0.2	0.05	0.44	0.31
0.18	0.03	0.69	0.1
0.02	0.01	0.41	0.56
0.01	0.01	0.97	0.01
0.03	0.01	0.94	0.02
0.11	0.65	0.01	0.23
0.23232	0.38383	0.23232	0.15151
0.25252	0.39393	0.27272	0.0808

MOTIF Hormad1_2_M5.GCCaCCwGGtGGC.GCCaCCwGGtGGC
letter-probability matrix: alength= 4 w= 13 nsites= 18
0.27272	0.0101	0.58585	0.13131
0.07	0.9	0.01	0.02
0.0297	0.95049	0.0099	0.0099
0.55	0.4	0.01	0.04
0.01	0.67	0.15	0.17
0.11111	0.70707	0.0202	0.16161
0.42	0.08	0.08	0.42
0.16161	0.0202	0.70707	0.11111
0.17	0.15	0.67	0.01
0.04	0.01	0.4	0.55
0.0099	0.0099	0.95049	0.0297
0.02	0.01	0.9	0.07
0.13131	0.58585	0.0101	0.27272

MOTIF Hoxa11_1_M1.GCgTGCGCATGCGCAGC.GCTGCGCATGCGCAcGC
letter-probability matrix: alength= 4 w= 17 nsites= 155
0.0606	0.17171	0.61616	0.15151
0.14851	0.63366	0.12871	0.0891
0.12871	0.32673	0.42574	0.11881
0.0198	0.19801	0.0396	0.74257
0.0297	0.0198	0.93069	0.0198
0.02	0.96	0.01	0.01
0.01	0.01	0.97	0.01
0.0101	0.96969	0.0101	0.0101
0.93	0.04	0.02	0.01
0.03	0.03	0.1	0.84
0.01	0.01	0.97	0.01
0.0101	0.96969	0.0101	0.0101
0.02	0.01	0.95	0.02
0.02	0.93	0.02	0.03
0.59	0.17	0.21	0.03
0.18	0.17	0.55	0.1
0.07	0.56	0.18	0.19

MOTIF Hoxa11_1_M2.aAA_TTTtATgrc_t.a_gycATaAAA_TTt
letter-probability matrix: alength= 4 w= 15 nsites= 382
0.48	0.01	0.16	0.35
0.77227	0.10891	0.0495	0.0693
0.71287	0.0792	0.0792	0.12871
0.36363	0.16161	0.17171	0.30303
0.21	0.05	0.15	0.59
0.02	0.01	0.01	0.96
0.03	0.01	0.01	0.95
0.35353	0.0101	0.0101	0.62626
0.96969	0.0101	0.0101	0.0101
0.0297	0.0693	0.0297	0.87128
0.06	0.01	0.53	0.4
0.51	0.01	0.42	0.06
0.0594	0.47524	0.34653	0.11881
0.40404	0.27272	0.0101	0.31313
0.28282	0.25252	0.0606	0.40404

MOTIF Hoxa11_2_M1.t__gycATAAAAtt.aaTTTTATgrc__a
letter-probability matrix: alength= 4 w= 14 nsites= 174
0.28	0.06	0.28	0.38
0.36363	0.0404	0.25252	0.34343
0.33	0.02	0.35	0.3
0.2	0.3	0.48	0.02
0.04	0.45	0.02	0.49
0.36	0.49	0.01	0.14
0.79207	0.0396	0.0792	0.0891
0.02	0.01	0.01	0.96
0.69	0.02	0.01	0.28
0.96	0.01	0.01	0.02
0.96	0.01	0.01	0.02
0.59405	0.12871	0.0594	0.21782
0.22	0.23	0.14	0.41
0.3	0.06	0.16	0.48

MOTIF Hoxa11_2_M2.wa_gTCATAAAAc.gTTTTATGAc_tw
letter-probability matrix: alength= 4 w= 13 nsites= 99
0.4	0.13	0.13	0.34
0.40404	0.14141	0.21212	0.24242
0.39	0.01	0.39	0.21
0.18	0.27	0.51	0.04
0.13	0.22	0.02	0.63
0.16	0.58	0.01	0.25
0.85	0.01	0.01	0.13
0.03	0.1	0.01	0.86
0.66	0.02	0.01	0.31
0.73	0.04	0.22	0.01
0.92079	0.0099	0.0099	0.0594
0.8	0.03	0.01	0.16
0.2	0.38	0.13	0.29

MOTIF Hoxa11_2_M3.aAAAaTTtAw_GCTA.TAGC_wTaAAtTTTt
letter-probability matrix: alength= 4 w= 15 nsites= 78
0.47524	0.0396	0.12871	0.35643
0.60396	0.16831	0.0891	0.13861
0.66336	0.0396	0.13861	0.15841
0.52475	0.24752	0.0099	0.21782
0.54	0.07	0.09	0.3
0.01	0.01	0.01	0.97
0.03	0.01	0.01	0.95
0.38	0.01	0.01	0.6
0.97	0.01	0.01	0.01
0.47524	0.12871	0.0099	0.38613
0.27272	0.0909	0.32323	0.31313
0.3	0.01	0.68	0.01
0.14	0.6	0.25	0.01
0.27	0.15	0.01	0.57
0.59405	0.0891	0.0693	0.24752

MOTIF Hoxa11_3_M1.cAA_TTTTATggctt_a.t_aagccATAAAA_TTg
letter-probability matrix: alength= 4 w= 17 nsites= 154
0.099	0.44554	0.20792	0.24752
0.59	0.24	0.04	0.13
0.75	0.01	0.22	0.02
0.3	0.23	0.1	0.37
0.21	0.12	0.19	0.48
0.0396	0.0099	0.0198	0.93069
0.01	0.01	0.01	0.97
0.29	0.02	0.02	0.67
0.96	0.01	0.02	0.01
0.05	0.04	0.01	0.9
0.12	0.01	0.5	0.37
0.36	0.03	0.52	0.09
0.1	0.47	0.31	0.12
0.21	0.33	0.02	0.44
0.28	0.25	0.01	0.46
0.30303	0.21212	0.20202	0.28282
0.42574	0.099	0.21782	0.25742

MOTIF Hoxa11_3_M2.t_ycATAAAa.tTTTATgr_a
letter-probability matrix: alength= 4 w= 10 nsites= 191
0.28	0.01	0.25	0.46
0.25	0.26	0.3	0.19
0.15151	0.38383	0.0808	0.38383
0.29	0.47	0.01	0.23
0.77	0.03	0.01	0.19
0.28	0.03	0.09	0.6
0.68686	0.0202	0.0101	0.28282
0.66	0.02	0.01	0.31
0.77777	0.14141	0.0101	0.0707
0.48	0.27	0.06	0.19

MOTIF Hoxa11_3_M3.tTTTATGaG.CtCATAAAa
letter-probability matrix: alength= 4 w= 9 nsites= 144
0.02	0.27	0.21	0.5
0.06	0.2	0.11	0.63
0.12871	0.0099	0.0099	0.85148
0.32	0.01	0.01	0.66
0.88118	0.0099	0.0099	0.099
0.16	0.01	0.09	0.74
0.0297	0.0594	0.69306	0.21782
0.5	0.01	0.26	0.23
0.22772	0.24752	0.51485	0.0099

MOTIF Hoxa11_3_M4.CAscTgATAAA.TTTATcAgsTG
letter-probability matrix: alength= 4 w= 11 nsites= 74
0.21782	0.55445	0.13861	0.0891
0.67	0.13	0.01	0.19
0.05	0.47	0.47	0.01
0.23	0.47	0.02	0.28
0.13861	0.18811	0.0198	0.65346
0.22772	0.18811	0.37623	0.20792
0.64	0.01	0.25	0.1
0.02	0.05	0.01	0.92
0.66	0.01	0.07	0.26
0.97	0.01	0.01	0.01
0.83168	0.0297	0.0099	0.12871

MOTIF Hoxa11_4_M1.sycATaAAAa.tTTTtATgrs
letter-probability matrix: alength= 4 w= 10 nsites= 129
0.14	0.38	0.37	0.11
0.13	0.45	0.02	0.4
0.34	0.52	0.01	0.13
0.91089	0.0198	0.0297	0.0396
0.01	0.02	0.01	0.96
0.64646	0.0101	0.0101	0.33333
0.97	0.01	0.01	0.01
0.93069	0.0198	0.0099	0.0396
0.49	0.24	0.1	0.17
0.41414	0.30303	0.0707	0.21212

MOTIF Hoxa11_4_M2.tsCtcaTaAA.TTtAtgaGsa
letter-probability matrix: alength= 4 w= 10 nsites= 154
0.28	0.09	0.24	0.39
0.17	0.37	0.35	0.11
0.19191	0.64646	0.0101	0.15151
0.15	0.31	0.01	0.53
0.33	0.61	0.02	0.04
0.59	0.05	0.01	0.35
0.0099	0.0297	0.0099	0.95049
0.55	0.05	0.01	0.39
0.97	0.01	0.01	0.01
0.76	0.03	0.04	0.17

MOTIF Hoxa11_4_M5.GTgTTTAT.ATAAAcAC
letter-probability matrix: alength= 4 w= 8 nsites= 253
0.07	0.21	0.62	0.1
0.10891	0.0099	0.13861	0.74257
0.02	0.01	0.63	0.34
0.099	0.0099	0.0495	0.84158
0.01	0.01	0.01	0.97
0.24	0.01	0.02	0.73
0.67	0.14	0.05	0.14
0.17821	0.17821	0.0594	0.58415

MOTIF Hoxa13_1_M1.gCy_ATAAAA.TTTTAT_rGc
letter-probability matrix: alength= 4 w= 10 nsites= 252
0.15841	0.28712	0.37623	0.17821
0.0707	0.65656	0.20202	0.0707
0.11	0.42	0.01	0.46
0.32	0.38	0.01	0.29
0.82	0.03	0.07	0.08
0.02	0.02	0.01	0.95
0.69	0.01	0.03	0.27
0.96	0.01	0.01	0.02
0.94	0.02	0.01	0.03
0.49	0.19	0.11	0.21

MOTIF Hoxa13_1_M3.CTyaTAAA.TTTAtrAG
letter-probability matrix: alength= 4 w= 8 nsites= 215
0.13	0.63	0.01	0.23
0.19191	0.19191	0.0101	0.60606
0.16	0.38	0.07	0.39
0.5	0.01	0.31	0.18
0.27	0.01	0.08	0.64
0.62	0.01	0.09	0.28
0.89108	0.0693	0.0099	0.0297
0.80198	0.0792	0.0099	0.10891

MOTIF Hoxa13_1_M4.at_g__TTTAT_aG.Ct_ATAAA__c_at
letter-probability matrix: alength= 4 w= 14 nsites= 395
0.43	0.02	0.31	0.24
0.25	0.11	0.21	0.43
0.38383	0.0101	0.35353	0.25252
0.23	0.25	0.36	0.16
0.29292	0.25252	0.13131	0.32323
0.38383	0.0101	0.25252	0.35353
0.01	0.01	0.01	0.97
0.01	0.01	0.01	0.97
0.15	0.04	0.01	0.8
0.82178	0.0099	0.0099	0.15841
0.22772	0.13861	0.0594	0.57425
0.23	0.02	0.41	0.34
0.57	0.01	0.36	0.06
0.0099	0.0891	0.86138	0.0396

MOTIF Hoxa13_2_M1.twwawTTTTATTrGwww.wwwCyAATAAAAwtwwa
letter-probability matrix: alength= 4 w= 17 nsites= 2368
0.36633	0.11881	0.0198	0.49504
0.44554	0.0792	0.12871	0.34653
0.44	0.09	0.09	0.38
0.47	0.11	0.11	0.31
0.44	0.09	0.11	0.36
0.16	0.04	0.09	0.71
0.0101	0.0101	0.0101	0.96969
0.02	0.01	0.02	0.95
0.19191	0.0101	0.0101	0.78787
0.96	0.01	0.01	0.02
0.12	0.03	0.01	0.84
0.16	0.01	0.19	0.64
0.53	0.01	0.43	0.03
0.11	0.23	0.58	0.08
0.45454	0.10101	0.0808	0.36363
0.47	0.08	0.07	0.38
0.44	0.04	0.06	0.46

MOTIF Hoxa13_2_M2.a_TTTTATgAGaw.wtCTcATAAAA_t
letter-probability matrix: alength= 4 w= 13 nsites= 919
0.46464	0.11111	0.0707	0.35353
0.32323	0.23232	0.16161	0.28282
0.16161	0.0202	0.0505	0.76767
0.01	0.01	0.01	0.97
0.02	0.02	0.01	0.95
0.2	0.01	0.01	0.78
0.95	0.01	0.02	0.02
0.01	0.24	0.01	0.74
0.34	0.02	0.5	0.14
0.95049	0.0099	0.0198	0.0198
0.0303	0.0808	0.82828	0.0606
0.47524	0.15841	0.11881	0.24752
0.38383	0.0909	0.14141	0.38383

MOTIF Hoxa13_2_M4.wCTTTtATTagt.actAATaAAAGw
letter-probability matrix: alength= 4 w= 12 nsites= 319
0.37	0.09	0.16	0.38
0.17171	0.44444	0.22222	0.16161
0.12871	0.18811	0.0594	0.62376
0.07	0.01	0.01	0.91
0.16	0.01	0.01	0.82
0.4	0.02	0.01	0.57
0.97	0.01	0.01	0.01
0.01	0.25	0.01	0.73
0.02	0.01	0.32	0.65
0.55	0.01	0.3	0.14
0.19	0.11	0.44	0.26
0.26732	0.0693	0.13861	0.52475

MOTIF Hoxa13_3_M1.aawTTTTATtr_aw.wt_yaATAAAAwtt
letter-probability matrix: alength= 4 w= 14 nsites= 874
0.49494	0.0101	0.20202	0.29292
0.38613	0.13861	0.18811	0.28712
0.42	0.09	0.16	0.33
0.24	0.07	0.13	0.56
0.0303	0.0101	0.0101	0.94949
0.04	0.01	0.01	0.94
0.27	0.03	0.01	0.69
0.94059	0.0198	0.0198	0.0198
0.12	0.05	0.02	0.81
0.26	0.01	0.25	0.48
0.42	0.01	0.53	0.04
0.2	0.22	0.32	0.26
0.41	0.2	0.12	0.27
0.39393	0.14141	0.0303	0.43434

MOTIF Hoxa13_3_M2.wt_CyAwtAAAAw.wTTTTawTrG_aw
letter-probability matrix: alength= 4 w= 13 nsites= 217
0.35	0.1	0.17	0.38
0.3	0.11	0.07	0.52
0.22	0.26	0.25	0.27
0.26	0.55	0.01	0.18
0.14	0.41	0.01	0.44
0.58	0.15	0.01	0.26
0.54	0.02	0.01	0.43
0.34	0.01	0.02	0.63
0.84158	0.0099	0.0198	0.12871
0.93	0.02	0.01	0.04
0.85	0.06	0.02	0.07
0.55445	0.0891	0.099	0.25742
0.40404	0.16161	0.0505	0.38383

MOTIF Hoxa13_4_M1.aaa_TTTTATtaG_ww.ww_CtaATAAAA_ttt
letter-probability matrix: alength= 4 w= 16 nsites= 2058
0.45	0.08	0.13	0.34
0.46	0.09	0.17	0.28
0.45	0.11	0.15	0.29
0.38	0.13	0.18	0.31
0.17	0.06	0.11	0.66
0.02	0.01	0.01	0.96
0.02	0.01	0.01	0.96
0.16831	0.0198	0.0099	0.80198
0.96	0.01	0.01	0.02
0.07	0.06	0.01	0.86
0.18	0.01	0.28	0.53
0.58585	0.0101	0.36363	0.0404
0.05	0.22	0.65	0.08
0.4	0.17	0.12	0.31
0.37	0.15	0.06	0.42
0.42424	0.0909	0.0404	0.44444

MOTIF Hoxa13_4_M3.a_TTTTwTgAGa.tCTcAwAAAA_t
letter-probability matrix: alength= 4 w= 12 nsites= 405
0.42574	0.11881	0.15841	0.29702
0.3	0.22	0.19	0.29
0.13861	0.0099	0.0396	0.81188
0.01	0.01	0.01	0.97
0.01	0.01	0.01	0.97
0.12871	0.0099	0.0099	0.85148
0.51485	0.0099	0.0099	0.46534
0.01	0.28	0.01	0.7
0.36	0.06	0.48	0.1
0.97	0.01	0.01	0.01
0.01	0.02	0.92	0.05
0.36363	0.25252	0.12121	0.26262

MOTIF Hoxa5_1_M1.GsaGCAgCTGC_sC.Gs_GCAGcTGCtsC
letter-probability matrix: alength= 4 w= 14 nsites= 404
0.15	0.21	0.57	0.07
0.18	0.43	0.36	0.03
0.44444	0.10101	0.20202	0.25252
0.1	0.27	0.62	0.01
0.06	0.89	0.04	0.01
0.65	0.02	0.01	0.32
0.01	0.41	0.54	0.04
0.06	0.76	0.17	0.01
0.14	0.01	0.1	0.75
0.01	0.02	0.89	0.08
0.0101	0.63636	0.20202	0.15151
0.16	0.32	0.23	0.29
0.08	0.48	0.4	0.04
0.07	0.56	0.22	0.15

MOTIF Hoxa5_1_M2.cggCAGmTGgt.acCAkCTGccg
letter-probability matrix: alength= 4 w= 11 nsites= 99
0.16	0.49	0.27	0.08
0.29	0.29	0.39	0.03
0.27	0.29	0.43	0.01
0.18	0.78	0.03	0.01
0.97	0.01	0.01	0.01
0.03	0.01	0.95	0.01
0.46464	0.50505	0.0202	0.0101
0.05	0.01	0.01	0.93
0.01	0.01	0.97	0.01
0.02	0.27	0.45	0.26
0.14851	0.32673	0.0693	0.45544

MOTIF Hoxa5_1_M4.gcCCATC_ATCA_C.G_TGAT_GATGGgc
letter-probability matrix: alength= 4 w= 14 nsites= 49
0.23	0.3	0.41	0.06
0.19	0.46	0.3	0.05
0.15	0.62	0.06	0.17
0.19	0.79	0.01	0.01
0.96	0.02	0.01	0.01
0.01	0.01	0.01	0.97
0.20792	0.51485	0.0396	0.23762
0.18	0.38	0.35	0.09
0.86	0.01	0.1	0.03
0.01	0.01	0.01	0.97
0.01	0.97	0.01	0.01
0.82178	0.0099	0.0099	0.15841
0.09	0.26	0.31	0.34
0.02	0.5	0.25	0.23

MOTIF Hoxb5_1_M1.CGCCGCCATCTTgG.CcAAGATGGCGGCG
letter-probability matrix: alength= 4 w= 14 nsites= 127
0.17821	0.55445	0.21782	0.0495
0.0101	0.15151	0.62626	0.21212
0.08	0.65	0.21	0.06
0.06	0.72	0.16	0.06
0.0707	0.0303	0.80808	0.0909
0.02	0.95	0.02	0.01
0.01	0.97	0.01	0.01
0.89	0.02	0.01	0.08
0.01	0.01	0.01	0.97
0.06	0.75	0.15	0.04
0.0099	0.0198	0.0099	0.96039
0.01	0.01	0.01	0.97
0.0396	0.35643	0.55445	0.0495
0.1	0.24	0.51	0.15

MOTIF Hoxc10_1_M2.atTATTGATTw.wAATCAATAat
letter-probability matrix: alength= 4 w= 11 nsites= 38
0.42	0.09	0.24	0.25
0.25252	0.15151	0.25252	0.34343
0.0693	0.0693	0.0099	0.85148
0.89108	0.0693	0.0297	0.0099
0.17821	0.0099	0.11881	0.69306
0.08	0.01	0.01	0.9
0.0099	0.12871	0.85148	0.0099
0.78217	0.14851	0.0594	0.0099
0.01	0.01	0.01	0.97
0.13861	0.0792	0.11881	0.66336
0.40594	0.0099	0.12871	0.45544

MOTIF Hoxc9_3_M1.waTTTGtaTACAw.wTGTAtaCAAAtw
letter-probability matrix: alength= 4 w= 13 nsites= 64
0.48	0.04	0.1	0.38
0.46	0.14	0.14	0.26
0.01	0.01	0.01	0.97
0.0099	0.11881	0.0099	0.86138
0.0297	0.0099	0.11881	0.84158
0.17	0.01	0.72	0.1
0.37623	0.0099	0.099	0.51485
0.5	0.01	0.18	0.31
0.17	0.06	0.01	0.76
0.91	0.01	0.04	0.04
0.01	0.91	0.07	0.01
0.72	0.19	0.01	0.08
0.4	0.01	0.16	0.43

MOTIF Hoxc9_4_M1.TGATTTATgGC.GCcATAAATCA
letter-probability matrix: alength= 4 w= 11 nsites= 297
0.27	0.02	0.09	0.62
0.2	0.02	0.71	0.07
0.92929	0.0202	0.0101	0.0404
0.03	0.01	0.02	0.94
0.01	0.01	0.01	0.97
0.0707	0.0505	0.11111	0.76767
0.95	0.01	0.03	0.01
0.03	0.13	0.02	0.82
0.21	0.02	0.49	0.28
0.22	0.03	0.66	0.09
0.11881	0.60396	0.099	0.17821

MOTIF Hoxc9_4_M2.CCATtaATCA.TGATtaATGG
letter-probability matrix: alength= 4 w= 10 nsites= 234
0.17821	0.47524	0.10891	0.23762
0.19801	0.60396	0.0099	0.18811
0.84158	0.0495	0.0396	0.0693
0.01	0.04	0.01	0.94
0.28	0.13	0.21	0.38
0.44	0.09	0.22	0.25
0.73267	0.0099	0.10891	0.14851
0.0792	0.0099	0.0594	0.85148
0.13861	0.68316	0.0099	0.16831
0.61	0.12	0.01	0.26

MOTIF Hoxc9_4_M3.CCATaAATCTTgG.CcAAGATTtATGG
letter-probability matrix: alength= 4 w= 13 nsites= 51
0.15841	0.52475	0.0792	0.23762
0.24752	0.63366	0.0792	0.0396
0.78	0.01	0.2	0.01
0.01	0.01	0.01	0.97
0.42	0.03	0.23	0.32
0.88	0.1	0.01	0.01
0.91	0.06	0.01	0.02
0.02	0.02	0.01	0.95
0.1	0.66	0.01	0.23
0.22772	0.14851	0.0693	0.55445
0.21782	0.0495	0.099	0.63366
0.01	0.3	0.45	0.24
0.09	0.07	0.58	0.26

MOTIF Hoxc9_4_M5.rGCCAaAAATc.gATTTtTGGCy
letter-probability matrix: alength= 4 w= 11 nsites= 27
0.41584	0.0297	0.43564	0.11881
0.17171	0.20202	0.59595	0.0303
0.099	0.57425	0.10891	0.21782
0.23762	0.56435	0.0099	0.18811
0.97	0.01	0.01	0.01
0.57	0.01	0.01	0.41
0.73	0.24	0.01	0.02
0.95	0.01	0.03	0.01
0.97	0.01	0.01	0.01
0.2	0.03	0.01	0.76
0.1	0.5	0.03	0.37

MOTIF Hoxc9_5_M1.a_tGATTTATggC_w.w_GccATAAATCa_t
letter-probability matrix: alength= 4 w= 15 nsites= 411
0.42574	0.11881	0.17821	0.27722
0.27272	0.22222	0.30303	0.20202
0.3	0.01	0.1	0.59
0.22772	0.0198	0.64356	0.10891
0.88	0.03	0.02	0.07
0.04	0.01	0.02	0.93
0.02	0.01	0.01	0.96
0.0891	0.0396	0.0693	0.80198
0.96	0.01	0.02	0.01
0.06	0.1	0.02	0.82
0.20792	0.0198	0.46534	0.30693
0.31313	0.0303	0.57575	0.0808
0.12	0.58	0.12	0.18
0.30693	0.34653	0.0198	0.32673
0.39603	0.14851	0.0297	0.42574

MOTIF Hoxc9_5_M2.TccATtAATC.GATTaATggA
letter-probability matrix: alength= 4 w= 10 nsites= 71
0.18	0.08	0.17	0.57
0.19	0.48	0.08	0.25
0.3	0.59	0.09	0.02
0.95959	0.0101	0.0101	0.0202
0.01	0.01	0.01	0.97
0.33663	0.0297	0.0396	0.59405
0.86	0.09	0.01	0.04
0.94949	0.0303	0.0101	0.0101
0.08	0.01	0.04	0.87
0.13	0.6	0.03	0.24

MOTIF Hoxc9_5_M3.AAGATTTAT.ATAAATCTT
letter-probability matrix: alength= 4 w= 9 nsites= 269
0.55	0.17	0.01	0.27
0.63	0.01	0.06	0.3
0.18811	0.0297	0.56435	0.21782
0.93	0.01	0.05	0.01
0.099	0.0099	0.0792	0.81188
0.0099	0.0099	0.12871	0.85148
0.24752	0.14851	0.0297	0.57425
0.97	0.01	0.01	0.01
0.0495	0.24752	0.0198	0.68316

MOTIF Hoxc9_6_M1.at_Gc_ATAAATCa.tGATTTAT_gC_at
letter-probability matrix: alength= 4 w= 14 nsites= 481
0.48	0.05	0.19	0.28
0.32	0.02	0.21	0.45
0.34	0.02	0.42	0.22
0.18181	0.16161	0.52525	0.13131
0.1	0.58	0.02	0.3
0.36	0.44	0.01	0.19
0.89	0.02	0.04	0.05
0.01	0.02	0.01	0.96
0.72	0.07	0.04	0.17
0.96	0.01	0.01	0.02
0.92	0.02	0.01	0.05
0.22	0.03	0.09	0.66
0.13	0.63	0.03	0.21
0.57575	0.0808	0.0101	0.33333

MOTIF Hoxc9_6_M2.tGATwAATGG.CCATTwATCa
letter-probability matrix: alength= 4 w= 10 nsites= 104
0.35	0.01	0.03	0.61
0.21782	0.0099	0.68316	0.0891
0.87128	0.0495	0.0297	0.0495
0.11881	0.0891	0.0099	0.78217
0.34	0.17	0.09	0.4
0.57	0.12	0.03	0.28
0.96	0.02	0.01	0.01
0.04	0.01	0.01	0.94
0.13	0.01	0.58	0.28
0.21782	0.11881	0.44554	0.21782

MOTIF Hoxc9_6_M3.aTAAATCA_t.a_TGATTTAt
letter-probability matrix: alength= 4 w= 10 nsites= 220
0.52	0.07	0.14	0.27
0.01	0.04	0.01	0.94
0.77227	0.10891	0.0099	0.10891
0.91	0.01	0.01	0.07
0.89	0.05	0.01	0.05
0.11881	0.0099	0.0099	0.86138
0.11881	0.63366	0.0297	0.21782
0.69	0.02	0.01	0.28
0.24752	0.31683	0.20792	0.22772
0.23	0.25	0.05	0.47

MOTIF Hoxc9_6_M4.GATTaATgg.ccATtAATC
letter-probability matrix: alength= 4 w= 9 nsites= 159
0.13131	0.21212	0.52525	0.13131
0.67	0.08	0.01	0.24
0.01	0.01	0.01	0.97
0.0198	0.0099	0.099	0.87128
0.51	0.06	0.05	0.38
0.97	0.01	0.01	0.01
0.01	0.01	0.01	0.97
0.01	0.07	0.55	0.37
0.23762	0.0891	0.42574	0.24752

MOTIF Hoxd11_1_M1.g_TTwATGr_ccat.atgg_yCATwAA_c
letter-probability matrix: alength= 4 w= 14 nsites= 258
0.34653	0.0396	0.55445	0.0594
0.30303	0.16161	0.22222	0.31313
0.01	0.02	0.03	0.94
0.02	0.01	0.01	0.96
0.44	0.05	0.03	0.48
0.96969	0.0101	0.0101	0.0101
0.0198	0.0198	0.0099	0.95049
0.03	0.02	0.72	0.23
0.47	0.02	0.4	0.11
0.19	0.19	0.31	0.31
0.08	0.45	0.32	0.15
0.07	0.55	0.03	0.35
0.42	0.18	0.11	0.29
0.08	0.32	0.15	0.45

MOTIF Hoxd11_1_M4.tGATTTAT.ATAAATCa
letter-probability matrix: alength= 4 w= 8 nsites= 251
0.32	0.01	0.18	0.49
0.15	0.01	0.77	0.07
0.63366	0.0594	0.0891	0.21782
0.02	0.01	0.07	0.9
0.01	0.01	0.01	0.97
0.24752	0.0297	0.0891	0.63366
0.87128	0.0099	0.10891	0.0099
0.0792	0.20792	0.0693	0.64356

MOTIF Hoxd11_2_M1.atgg_yCATwAA_C_g.c_G_TTwATGr_ccat
letter-probability matrix: alength= 4 w= 16 nsites= 334
0.46	0.14	0.32	0.08
0.28	0.12	0.19	0.41
0.35	0.03	0.56	0.06
0.13	0.35	0.47	0.05
0.33	0.3	0.18	0.19
0.11111	0.42424	0.0101	0.45454
0.22	0.72	0.02	0.04
0.95	0.01	0.02	0.02
0.01	0.01	0.01	0.97
0.49504	0.0396	0.0396	0.42574
0.96969	0.0101	0.0101	0.0101
0.94949	0.0202	0.0202	0.0101
0.29702	0.20792	0.14851	0.34653
0.04	0.65	0.03	0.28
0.43	0.21	0.02	0.34
0.0594	0.27722	0.39603	0.26732

MOTIF Hoxd13_1_M1.gCt_ATAAAA.TTTTAT_aGc
letter-probability matrix: alength= 4 w= 10 nsites= 234
0.14141	0.29292	0.43434	0.13131
0.09	0.58	0.22	0.11
0.12	0.37	0.01	0.5
0.34	0.36	0.01	0.29
0.76	0.02	0.06	0.16
0.02	0.02	0.01	0.95
0.66	0.01	0.06	0.27
0.95959	0.0101	0.0101	0.0202
0.93939	0.0303	0.0101	0.0202
0.51485	0.15841	0.10891	0.21782

MOTIF Hoxd13_1_M3.a_TTTAT_aGsct.agsCt_ATAAA_t
letter-probability matrix: alength= 4 w= 13 nsites= 104
0.39	0.27	0.27	0.07
0.39393	0.0909	0.19191	0.32323
0.099	0.0297	0.0396	0.83168
0.02	0.01	0.01	0.96
0.26	0.03	0.01	0.7
0.72	0.01	0.02	0.25
0.26	0.2	0.02	0.52
0.39	0.04	0.31	0.26
0.54455	0.0099	0.30693	0.13861
0.18	0.01	0.61	0.2
0.099	0.37623	0.40594	0.11881
0.08	0.47	0.18	0.27
0.3	0.2	0.02	0.48

MOTIF Hoxd13_1_M4.TTTAT_g.c_ATAAA
letter-probability matrix: alength= 4 w= 7 nsites= 394
0.01	0.01	0.01	0.97
0.01	0.02	0.01	0.96
0.26	0.07	0.03	0.64
0.79207	0.0396	0.10891	0.0594
0.01	0.01	0.06	0.92
0.30303	0.0101	0.31313	0.37373
0.37623	0.0693	0.54455	0.0099

MOTIF Hsf1_1_M1.cAGAACtTTCyAGAAsg.csTTCTrGAAaGTTCTg
letter-probability matrix: alength= 4 w= 17 nsites= 23
0.06	0.49	0.2	0.25
0.51	0.19	0.16	0.14
0.01	0.06	0.85	0.08
0.94	0.03	0.02	0.01
0.93	0.02	0.02	0.03
0.08	0.69	0.07	0.16
0.22	0.22	0.13	0.43
0.01	0.01	0.01	0.97
0.02	0.01	0.02	0.95
0.01	0.97	0.01	0.01
0.01	0.44	0.01	0.54
0.52525	0.0808	0.21212	0.18181
0.09	0.01	0.83	0.07
0.93	0.02	0.03	0.02
0.94	0.01	0.04	0.01
0.15151	0.36363	0.39393	0.0909
0.0594	0.33663	0.44554	0.15841

MOTIF Hsf1_4_M1.aGTTCTaGAA_gTTCtrGAA.TTCyaGAAc_TTCtAGAACt
letter-probability matrix: alength= 4 w= 20 nsites= 303
0.43	0.16	0.32	0.09
0.099	0.22772	0.50495	0.16831
0.0495	0.0792	0.0198	0.85148
0.02	0.01	0.04	0.93
0.04	0.87	0.03	0.06
0.13861	0.20792	0.0891	0.56435
0.62626	0.0101	0.35353	0.0101
0.01	0.01	0.97	0.01
0.96	0.02	0.01	0.01
0.94	0.01	0.02	0.03
0.33	0.26	0.25	0.16
0.24	0.24	0.33	0.19
0.03	0.03	0.01	0.93
0.01	0.01	0.02	0.96
0.01	0.96	0.02	0.01
0.0396	0.38613	0.0198	0.55445
0.5	0.03	0.44	0.03
0.0505	0.0101	0.91919	0.0202
0.87	0.03	0.05	0.05
0.64	0.09	0.12	0.15

MOTIF Hsf1_4_M3.GwA_yTTCTaGAwC.GwTCtAGAAr_TwC
letter-probability matrix: alength= 4 w= 14 nsites= 253
0.11	0.11	0.63	0.15
0.48484	0.0303	0.0202	0.46464
0.71	0.02	0.12	0.15
0.16161	0.31313	0.28282	0.24242
0.0396	0.41584	0.0297	0.51485
0.0101	0.0202	0.0101	0.95959
0.01	0.01	0.01	0.97
0.01	0.97	0.01	0.01
0.01	0.3	0.01	0.68
0.5	0.03	0.36	0.11
0.01	0.01	0.97	0.01
0.95	0.02	0.02	0.01
0.47	0.01	0.03	0.49
0.13861	0.62376	0.14851	0.0891

MOTIF Hsf1_6_M1.rGTTCTaGAAaGTTCTrGAa.tTCyAGAACtTTCtAGAACy
letter-probability matrix: alength= 4 w= 20 nsites= 230
0.42	0.14	0.37	0.07
0.0404	0.22222	0.66666	0.0707
0.03	0.1	0.01	0.86
0.03	0.03	0.02	0.92
0.07	0.7	0.04	0.19
0.11	0.23	0.12	0.54
0.62	0.01	0.36	0.01
0.01	0.01	0.97	0.01
0.96	0.02	0.01	0.01
0.94	0.01	0.03	0.02
0.43434	0.18181	0.24242	0.14141
0.14	0.18	0.51	0.17
0.03	0.03	0.01	0.93
0.01	0.01	0.02	0.96
0.01	0.96	0.02	0.01
0.03	0.24	0.02	0.71
0.42	0.04	0.51	0.03
0.11	0.05	0.79	0.05
0.65	0.06	0.27	0.02
0.48	0.06	0.34	0.12

MOTIF Hsf1_6_M2.at_TTCtaGAA_A.T_TTCtaGAA_at
letter-probability matrix: alength= 4 w= 13 nsites= 68
0.43564	0.20792	0.22772	0.12871
0.13131	0.25252	0.21212	0.40404
0.22	0.3	0.28	0.2
0.11	0.02	0.02	0.85
0.01	0.01	0.03	0.95
0.01	0.97	0.01	0.01
0.05	0.38	0.04	0.53
0.63636	0.0101	0.34343	0.0101
0.02	0.01	0.96	0.01
0.9	0.07	0.02	0.01
0.82828	0.0202	0.0909	0.0606
0.24	0.3	0.28	0.18
0.68316	0.11881	0.0594	0.13861

MOTIF Hsf2_1_M1.TAGAAC_TTCT_GAACy.rGTTC_AGAA_GTTCTA
letter-probability matrix: alength= 4 w= 17 nsites= 103
0.08	0.24	0.18	0.5
0.63636	0.10101	0.24242	0.0202
0.10891	0.0495	0.79207	0.0495
0.96	0.01	0.01	0.02
0.93	0.01	0.03	0.03
0.0594	0.78217	0.10891	0.0495
0.24	0.32	0.06	0.38
0.01	0.02	0.01	0.96
0.01	0.02	0.01	0.96
0.01	0.97	0.01	0.01
0.0101	0.30303	0.0101	0.67676
0.33333	0.18181	0.32323	0.16161
0.10891	0.0297	0.81188	0.0495
0.96	0.02	0.01	0.01
0.90909	0.0101	0.0505	0.0303
0.10101	0.59595	0.27272	0.0303
0.1	0.41	0.13	0.36

MOTIF Hsf2_2_M1.CyAGAAC_TTCtAGAACt.aGTTCTaGAA_GTTCTrG
letter-probability matrix: alength= 4 w= 18 nsites= 147
0.12121	0.57575	0.10101	0.20202
0.04	0.39	0.11	0.46
0.62376	0.0297	0.30693	0.0396
0.0297	0.0198	0.93069	0.0198
0.95	0.03	0.01	0.01
0.94	0.01	0.03	0.02
0.17	0.51	0.22	0.1
0.2	0.31	0.2	0.29
0.03	0.03	0.01	0.93
0.01	0.01	0.03	0.95
0.01	0.96	0.01	0.02
0.01	0.38	0.01	0.6
0.43564	0.19801	0.20792	0.15841
0.15841	0.099	0.68316	0.0594
0.92	0.02	0.05	0.01
0.73	0.01	0.14	0.12
0.09	0.66	0.23	0.02
0.1	0.32	0.11	0.47

MOTIF Id2_1_M2.tGCGC_GGCGC.GCGCC_GCGCa
letter-probability matrix: alength= 4 w= 11 nsites= 63
0.03	0.3	0.2	0.47
0.12871	0.0495	0.81188	0.0099
0.05	0.76	0.18	0.01
0.17821	0.0891	0.71287	0.0198
0.25	0.59	0.15	0.01
0.25	0.25	0.22	0.28
0.01	0.11	0.61	0.27
0.01	0.16	0.82	0.01
0.01	0.95	0.03	0.01
0.0495	0.0495	0.87128	0.0297
0.01	0.92	0.06	0.01

MOTIF Id2_1_M5.GCGCAtGCGCC.GGCGCaTGCGC
letter-probability matrix: alength= 4 w= 11 nsites= 114
0.0693	0.16831	0.59405	0.16831
0.0891	0.77227	0.12871	0.0099
0.0396	0.0099	0.77227	0.17821
0.01	0.82	0.16	0.01
0.6	0.24	0.15	0.01
0.38	0.02	0.07	0.53
0.01	0.23	0.75	0.01
0.06	0.88	0.05	0.01
0.0099	0.0396	0.86138	0.0891
0.01	0.97	0.01	0.01
0.25742	0.52475	0.12871	0.0891

MOTIF Igf2bp2_1_M1.GCGCmcGCGC_s.s_GCGCgkGCGC
letter-probability matrix: alength= 4 w= 12 nsites= 171
0.0495	0.12871	0.79207	0.0297
0.01	0.97	0.01	0.01
0.01	0.01	0.97	0.01
0.01	0.94	0.04	0.01
0.44	0.37	0.17	0.02
0.12	0.41	0.28	0.19
0.03	0.2	0.74	0.03
0.01	0.96	0.02	0.01
0.01	0.01	0.97	0.01
0.01	0.95	0.02	0.02
0.41414	0.32323	0.20202	0.0606
0.13	0.44	0.42	0.01

MOTIF Igf2bp2_1_M5.ctGCGcATgCGCag.ctGCGcATgCGCag
letter-probability matrix: alength= 4 w= 14 nsites= 94
0.07	0.48	0.34	0.11
0.02	0.28	0.2	0.5
0.0693	0.18811	0.73267	0.0099
0.23762	0.50495	0.23762	0.0198
0.01	0.28	0.7	0.01
0.01	0.64	0.34	0.01
0.54455	0.23762	0.20792	0.0099
0.0099	0.20792	0.23762	0.54455
0.01	0.34	0.64	0.01
0.01	0.7	0.28	0.01
0.0198	0.23762	0.50495	0.23762
0.0099	0.73267	0.18811	0.0693
0.49504	0.20792	0.26732	0.0297
0.13	0.34	0.48	0.05

MOTIF Igf2bp2_2_M1.gGCCCCGCCCcc.ggGGGCGGGGCc
letter-probability matrix: alength= 4 w= 12 nsites= 233
0.31	0.1	0.58	0.01
0.14	0.01	0.66	0.19
0.02	0.92	0.02	0.04
0.01	0.86	0.05	0.08
0.24	0.61	0.14	0.01
0.01	0.97	0.01	0.01
0.0707	0.0101	0.87878	0.0404
0.01	0.97	0.01	0.01
0.01	0.9	0.08	0.01
0.0396	0.73267	0.0297	0.19801
0.07	0.6	0.01	0.32
0.099	0.51485	0.0495	0.33663

MOTIF Igf2bp2_2_M2.g_GCCsCGCCCC.GGGGCGsGGC_c
letter-probability matrix: alength= 4 w= 12 nsites= 134
0.3	0.18	0.5	0.02
0.35	0.23	0.4	0.02
0.04	0.01	0.92	0.03
0.01	0.97	0.01	0.01
0.0198	0.72277	0.0693	0.18811
0.07	0.41	0.37	0.15
0.02	0.95	0.01	0.02
0.17	0.01	0.8	0.02
0.0099	0.91089	0.0693	0.0099
0.0099	0.77227	0.20792	0.0099
0.0303	0.58585	0.18181	0.20202
0.16831	0.55445	0.13861	0.13861

MOTIF Igf2bp2_2_M4.gCGCAcGCGCC.GGCGCgTGCGc
letter-probability matrix: alength= 4 w= 11 nsites= 65
0.0792	0.26732	0.37623	0.27722
0.10891	0.87128	0.0099	0.0099
0.01	0.01	0.97	0.01
0.0099	0.82178	0.15841	0.0099
0.56	0.19	0.24	0.01
0.13	0.41	0.28	0.18
0.01	0.05	0.93	0.01
0.01	0.97	0.01	0.01
0.01	0.01	0.95	0.03
0.01	0.91	0.01	0.07
0.21782	0.48514	0.20792	0.0891

MOTIF Igf2bp2_2_M5.c_GCGc_GGCGCg.cGCGCC_gCGC_g
letter-probability matrix: alength= 4 w= 13 nsites= 43
0.0101	0.43434	0.28282	0.27272
0.0606	0.28282	0.30303	0.35353
0.04	0.01	0.94	0.01
0.01	0.97	0.01	0.01
0.01	0.03	0.95	0.01
0.31	0.48	0.12	0.09
0.28712	0.23762	0.24752	0.22772
0.0693	0.13861	0.58415	0.20792
0.01	0.02	0.96	0.01
0.01	0.97	0.01	0.01
0.01	0.01	0.97	0.01
0.0099	0.85148	0.0297	0.10891
0.29292	0.25252	0.41414	0.0404

MOTIF Iho1_1_M1.gcCCACaAGGTGGC.GCCACCTtGTGGgc
letter-probability matrix: alength= 4 w= 14 nsites= 11
0.26262	0.14141	0.45454	0.14141
0.27	0.48	0.24	0.01
0.01	0.97	0.01	0.01
0.01	0.97	0.01	0.01
0.97	0.01	0.01	0.01
0.01	0.8	0.18	0.01
0.41584	0.28712	0.14851	0.14851
0.64356	0.0495	0.0594	0.24752
0.06	0.01	0.9	0.03
0.15	0.03	0.81	0.01
0.01	0.01	0.07	0.91
0.01	0.03	0.94	0.02
0.01	0.22	0.56	0.21
0.15841	0.47524	0.15841	0.20792

MOTIF Iho1_1_M2.cccGCCACCTGGTgG.CcACCAGGTGGCggg
letter-probability matrix: alength= 4 w= 15 nsites= 29
0.31	0.47	0.21	0.01
0.0404	0.57575	0.30303	0.0808
0.01	0.61	0.05	0.33
0.01	0.01	0.97	0.01
0.01	0.95	0.03	0.01
0.03	0.92	0.02	0.03
0.93	0.05	0.01	0.01
0.01	0.93	0.02	0.04
0.01	0.97	0.01	0.01
0.01	0.02	0.01	0.96
0.25	0.02	0.6	0.13
0.02	0.27	0.69	0.02
0.01	0.01	0.01	0.97
0.38	0.01	0.6	0.01
0.06	0.16	0.72	0.06

MOTIF Iho1_2_M1.acaGcAGCAgCTGC.GCAGcTGCTgCtgt
letter-probability matrix: alength= 4 w= 14 nsites= 31
0.5	0.18	0.27	0.05
0.31	0.54	0.14	0.01
0.61	0.01	0.37	0.01
0.01	0.01	0.97	0.01
0.22772	0.35643	0.18811	0.22772
0.97	0.01	0.01	0.01
0.10891	0.0198	0.74257	0.12871
0.01	0.97	0.01	0.01
0.84158	0.0396	0.0099	0.10891
0.22772	0.22772	0.40594	0.13861
0.15841	0.82178	0.0099	0.0099
0.22	0.01	0.01	0.76
0.18	0.18	0.54	0.1
0.10891	0.67326	0.19801	0.0198

MOTIF Ikzf1_2_M1.cGc_GCGCAkGCGC_cGC.GCg_GCGCmTGCGC_gCg
letter-probability matrix: alength= 4 w= 18 nsites= 287
0.01	0.43	0.32	0.24
0.3	0.02	0.63	0.05
0.0202	0.57575	0.30303	0.10101
0.03	0.33	0.23	0.41
0.11	0.09	0.77	0.03
0.05	0.88	0.04	0.03
0.0101	0.0202	0.95959	0.0101
0.0101	0.93939	0.0404	0.0101
0.63	0.24	0.11	0.02
0.06	0.18	0.38	0.38
0.02	0.06	0.91	0.01
0.0101	0.96969	0.0101	0.0101
0.0099	0.0198	0.92079	0.0495
0.01	0.92	0.02	0.05
0.41414	0.18181	0.35353	0.0505
0.08	0.5	0.35	0.07
0.09	0.08	0.59	0.24
0.0594	0.58415	0.23762	0.11881

MOTIF Ikzf1_2_M3.GCGCcTGCGCaCG.CGtGCGCAgGCGC
letter-probability matrix: alength= 4 w= 13 nsites= 61
0.10891	0.22772	0.57425	0.0891
0.29	0.66	0.02	0.03
0.10101	0.15151	0.68686	0.0606
0.0303	0.75757	0.13131	0.0808
0.3	0.43	0.23	0.04
0.0099	0.12871	0.0099	0.85148
0.01	0.02	0.94	0.03
0.01	0.97	0.01	0.01
0.02	0.01	0.95	0.02
0.01	0.97	0.01	0.01
0.52	0.14	0.29	0.05
0.02	0.67	0.3	0.01
0.0891	0.0693	0.62376	0.21782

MOTIF Ikzf1_3_M3.yyTGTGGTTTga.tcAAACCACArr
letter-probability matrix: alength= 4 w= 12 nsites= 83
0.06	0.36	0.16	0.42
0.08	0.46	0.1	0.36
0.0693	0.0099	0.0495	0.87128
0.0101	0.0909	0.84848	0.0505
0.0303	0.0202	0.0404	0.90909
0.01	0.01	0.97	0.01
0.01	0.02	0.88	0.09
0.0099	0.27722	0.0891	0.62376
0.0707	0.27272	0.0404	0.61616
0.25	0.07	0.18	0.5
0.28	0.17	0.45	0.1
0.43	0.19	0.25	0.13

MOTIF Ikzf1_3_M4.aCTTCCTCTTT_g.c_AAAGAGGAAGt
letter-probability matrix: alength= 4 w= 13 nsites= 367
0.53	0.1	0.27	0.1
0.12	0.58	0.22	0.08
0.04	0.01	0.02	0.93
0.01	0.01	0.01	0.97
0.01	0.88	0.01	0.1
0.01	0.94	0.01	0.04
0.02	0.18	0.01	0.79
0.01	0.62	0.25	0.12
0.0495	0.17821	0.0198	0.75247
0.0101	0.17171	0.0404	0.77777
0.0198	0.21782	0.24752	0.51485
0.21	0.33	0.13	0.33
0.02	0.27	0.48	0.23

MOTIF Ikzf1_3_M5.aCCACTTCCTgy.rcAGGAAGTGGt
letter-probability matrix: alength= 4 w= 12 nsites= 344
0.45	0.18	0.28	0.09
0.13131	0.52525	0.26262	0.0808
0.14	0.75	0.04	0.07
0.81	0.01	0.02	0.16
0.0099	0.86138	0.0099	0.11881
0.12	0.01	0.01	0.86
0.01	0.01	0.01	0.97
0.01	0.96	0.01	0.02
0.01	0.96	0.01	0.02
0.02	0.16	0.06	0.76
0.03	0.32	0.52	0.13
0.0099	0.46534	0.14851	0.37623

MOTIF Ikzf1_4_M2.ACaGGAAGTGG.CCACTTCCtGT
letter-probability matrix: alength= 4 w= 11 nsites= 97
0.53535	0.16161	0.14141	0.16161
0.10891	0.65346	0.18811	0.0495
0.58	0.35	0.05	0.02
0.02	0.01	0.96	0.01
0.01	0.01	0.97	0.01
0.92929	0.0101	0.0505	0.0101
0.9	0.01	0.02	0.07
0.25	0.02	0.72	0.01
0.18811	0.21782	0.0198	0.57425
0.12	0.13	0.66	0.09
0.11	0.26	0.53	0.1

MOTIF Ikzf1_7_M1.aCAGGAAGTGG_g.c_CCACTTCCTGt
letter-probability matrix: alength= 4 w= 13 nsites= 840
0.52475	0.0891	0.32673	0.0594
0.17	0.58	0.23	0.02
0.83	0.13	0.02	0.02
0.02	0.01	0.96	0.01
0.02	0.02	0.95	0.01
0.96	0.02	0.01	0.01
0.81	0.01	0.01	0.17
0.26732	0.0297	0.68316	0.0198
0.14	0.19	0.08	0.59
0.1	0.05	0.69	0.16
0.0792	0.16831	0.68316	0.0693
0.03	0.25	0.35	0.37
0.09	0.18	0.48	0.25

MOTIF Ikzf1_7_M3.TGTGGTTT.AAACCACA
letter-probability matrix: alength= 4 w= 8 nsites= 325
0.12871	0.0099	0.0693	0.79207
0.0099	0.099	0.84158	0.0495
0.0891	0.11881	0.0198	0.77227
0.0594	0.0099	0.89108	0.0396
0.0099	0.0495	0.85148	0.0891
0.0101	0.17171	0.17171	0.64646
0.05	0.14	0.09	0.72
0.15	0.12	0.17	0.56

MOTIF Ikzf1_8_M1.a_CACTTCCTCTT_y.r_AAGAGGAAGTG_t
letter-probability matrix: alength= 4 w= 15 nsites= 114
0.43	0.1	0.26	0.21
0.13	0.36	0.18	0.33
0.21	0.58	0.1	0.11
0.60606	0.13131	0.0707	0.19191
0.02	0.64	0.17	0.17
0.02	0.01	0.01	0.96
0.01	0.02	0.01	0.96
0.01	0.94	0.01	0.04
0.01	0.95	0.01	0.03
0.03	0.31	0.03	0.63
0.0198	0.55445	0.26732	0.15841
0.17	0.2	0.01	0.62
0.0792	0.23762	0.17821	0.50495
0.08	0.3	0.31	0.31
0.0297	0.42574	0.12871	0.41584

MOTIF Ikzf1_8_M3.kwTCTCGCGAGAtC.GaTCTCGCGAGAwm
letter-probability matrix: alength= 4 w= 14 nsites= 38
0.16	0.1	0.37	0.37
0.34653	0.10891	0.13861	0.40594
0.01	0.01	0.01	0.97
0.12	0.86	0.01	0.01
0.01	0.01	0.02	0.96
0.01	0.97	0.01	0.01
0.01	0.09	0.89	0.01
0.01	0.97	0.01	0.01
0.01	0.01	0.97	0.01
0.95	0.02	0.02	0.01
0.02	0.02	0.82	0.14
0.79207	0.0792	0.0792	0.0495
0.23762	0.20792	0.23762	0.31683
0.099	0.54455	0.10891	0.24752

MOTIF Ikzf1_9_M1.yCACTTCCtCTTt.aAAGaGGAAGTGr
letter-probability matrix: alength= 4 w= 13 nsites= 499
0.16	0.33	0.14	0.37
0.2	0.54	0.15	0.11
0.62	0.13	0.08	0.17
0.05	0.54	0.2	0.21
0.0101	0.0101	0.0101	0.96969
0.01	0.01	0.01	0.97
0.01	0.9	0.01	0.08
0.01	0.92	0.01	0.06
0.04	0.32	0.02	0.62
0.0297	0.55445	0.19801	0.21782
0.18	0.18	0.01	0.63
0.03	0.19	0.08	0.7
0.05	0.35	0.07	0.53

MOTIF Ikzf1_9_M3.TGAsTCA.TGAsTCA
letter-probability matrix: alength= 4 w= 7 nsites= 206
0.04	0.01	0.01	0.94
0.01	0.02	0.88	0.09
0.96	0.01	0.02	0.01
0.05	0.47	0.4	0.08
0.03	0.02	0.01	0.94
0.0707	0.90909	0.0101	0.0101
0.96	0.02	0.01	0.01

MOTIF Ikzf1_9_M5.ACTTCCtATT.AATaGGAAGT
letter-probability matrix: alength= 4 w= 10 nsites= 71
0.46534	0.18811	0.21782	0.12871
0.0101	0.63636	0.17171	0.18181
0.0792	0.15841	0.21782	0.54455
0.01	0.01	0.01	0.97
0.01	0.97	0.01	0.01
0.01	0.97	0.01	0.01
0.03	0.33	0.01	0.63
0.61386	0.22772	0.0495	0.10891
0.14	0.26	0.01	0.59
0.02	0.09	0.28	0.61

MOTIF Ikzf1_10_M1.AAGaGGAAGTGr.yCACTTCCtCTT
letter-probability matrix: alength= 4 w= 12 nsites= 644
0.53	0.17	0.21	0.09
0.53	0.01	0.23	0.23
0.22	0.2	0.53	0.05
0.6	0.01	0.34	0.05
0.08	0.01	0.9	0.01
0.03	0.01	0.95	0.01
0.96969	0.0101	0.0101	0.0101
0.96	0.01	0.01	0.02
0.16	0.21	0.59	0.04
0.21	0.06	0.11	0.62
0.16	0.12	0.49	0.23
0.32673	0.14851	0.37623	0.14851

MOTIF Ikzf1_10_M2.TTCCtcTTTc_c.g_gAAAgaGGAA
letter-probability matrix: alength= 4 w= 12 nsites= 405
0.01	0.02	0.01	0.96
0.01	0.04	0.01	0.94
0.01	0.8	0.01	0.18
0.01	0.75	0.01	0.23
0.19	0.24	0.12	0.45
0.12	0.45	0.27	0.16
```
