## Supplementary material for "Clustering of Direct and Indirect DNA Binding Motifs of Human and Mouse Transcription Factors: X-TFBS Compendium from ChIP-seq": Mouse motifs (MEME) (part 2 of 5)

```
0.21	0.14	0.03	0.62
0.01	0.15	0.04	0.8
0.01	0.3	0.04	0.65
0.03	0.55	0.07	0.35
0.03	0.43	0.2	0.34
0.12	0.44	0.2	0.24

MOTIF Ikzf1_10_M3.TGAsTCA_c.g_TGAsTCA
letter-probability matrix: alength= 4 w= 9 nsites= 163
0.01	0.01	0.01	0.97
0.01	0.01	0.86	0.12
0.96	0.01	0.01	0.02
0.0594	0.42574	0.46534	0.0495
0.01	0.01	0.02	0.96
0.05	0.91	0.03	0.01
0.97	0.01	0.01	0.01
0.11	0.33	0.28	0.28
0.25	0.38	0.24	0.13

MOTIF Ikzf1_10_M5.ACTTCCtATT.AATaGGAAGT
letter-probability matrix: alength= 4 w= 10 nsites= 80
0.43564	0.13861	0.21782	0.20792
0.0495	0.63366	0.17821	0.13861
0.13861	0.13861	0.18811	0.53465
0.01	0.01	0.01	0.97
0.01	0.97	0.01	0.01
0.01	0.96	0.01	0.02
0.01	0.34	0.01	0.64
0.6	0.28	0.01	0.11
0.14	0.25	0.02	0.59
0.0099	0.13861	0.21782	0.63366

MOTIF Ikzf1_12_M1.cCCaCTTCCTgtyk.mracAGGAAGtGGg
letter-probability matrix: alength= 4 w= 14 nsites= 140
0.28	0.5	0.2	0.02
0.0808	0.56565	0.16161	0.19191
0.21	0.63	0.08	0.08
0.5	0.13	0.32	0.05
0.0101	0.74747	0.0101	0.23232
0.24	0.01	0.01	0.74
0.01	0.02	0.01	0.96
0.01	0.94	0.02	0.03
0.01	0.96	0.01	0.02
0.0396	0.0297	0.18811	0.74257
0.0198	0.31683	0.53465	0.12871
0.05	0.31	0.23	0.41
0.10891	0.43564	0.0792	0.37623
0.08	0.09	0.39	0.44

MOTIF Ikzf1_15_M1.cccGGAAGtGgc.gcCaCTTCCggg
letter-probability matrix: alength= 4 w= 12 nsites= 157
0.26	0.42	0.25	0.07
0.0297	0.60396	0.33663	0.0297
0.37	0.54	0.01	0.08
0.03	0.01	0.95	0.01
0.01	0.01	0.97	0.01
0.97	0.01	0.01	0.01
0.95	0.01	0.03	0.01
0.01	0.01	0.97	0.01
0.12871	0.28712	0.0594	0.52475
0.08	0.03	0.74	0.15
0.25742	0.16831	0.50495	0.0693
0.09	0.44	0.3	0.17

MOTIF Ikzf1_15_M2.CgGCGCgTGCGc.gCGCAcGCGCcG
letter-probability matrix: alength= 4 w= 12 nsites= 71
0.06	0.52	0.25	0.17
0.0594	0.24752	0.47524	0.21782
0.01	0.06	0.92	0.01
0.0594	0.87128	0.0396	0.0297
0.01	0.01	0.97	0.01
0.01	0.77	0.21	0.01
0.08	0.32	0.43	0.17
0.0792	0.18811	0.0099	0.72277
0.0099	0.13861	0.84158	0.0099
0.0099	0.87128	0.0396	0.0792
0.01	0.01	0.93	0.05
0.21782	0.48514	0.24752	0.0495

MOTIF Ikzf1_15_M3.cGCGCACGCGCac.gtGCGCGTGCGCg
letter-probability matrix: alength= 4 w= 13 nsites= 192
0.11	0.42	0.2	0.27
0.1	0.27	0.62	0.01
0.03	0.95	0.01	0.01
0.11881	0.0099	0.85148	0.0198
0.01	0.94	0.04	0.01
0.56	0.28	0.15	0.01
0.05	0.64	0.21	0.1
0.12871	0.26732	0.55445	0.0495
0.03	0.95	0.01	0.01
0.0099	0.12871	0.85148	0.0099
0.01	0.97	0.01	0.01
0.46	0.27	0.2	0.07
0.01	0.56	0.31	0.12

MOTIF Ikzf1_16_M1.aaCaGGAAGTGG.CCACTTCCtGtt
letter-probability matrix: alength= 4 w= 12 nsites= 443
0.52475	0.0792	0.31683	0.0792
0.41	0.2	0.3	0.09
0.1	0.58	0.29	0.03
0.6	0.35	0.03	0.02
0.01	0.01	0.97	0.01
0.03	0.02	0.94	0.01
0.95049	0.0198	0.0198	0.0099
0.9	0.01	0.01	0.08
0.19191	0.0202	0.77777	0.0101
0.07	0.22	0.04	0.67
0.12	0.04	0.72	0.12
0.23	0.17	0.49	0.11

MOTIF Ikzf1_16_M2.TGAsTCA.TGAsTCA
letter-probability matrix: alength= 4 w= 7 nsites= 54
0.04	0.01	0.01	0.94
0.0198	0.0198	0.90099	0.0594
0.89	0.01	0.01	0.09
0.08	0.42	0.43	0.07
0.0101	0.0101	0.0101	0.96969
0.0495	0.88118	0.0594	0.0099
0.97	0.01	0.01	0.01

MOTIF Ikzf1_16_M3.TGA_GTCAc.gTGAC_TCA
letter-probability matrix: alength= 4 w= 9 nsites= 106
0.01	0.01	0.05	0.93
0.0099	0.0099	0.95049	0.0297
0.96	0.01	0.01	0.02
0.07	0.35	0.27	0.31
0.20202	0.15151	0.54545	0.10101
0.01	0.01	0.01	0.97
0.03	0.95	0.01	0.01
0.97	0.01	0.01	0.01
0.12	0.37	0.23	0.28

MOTIF Ikzf1_16_M4.t_yTGTGGTTt.aAACCACAr_a
letter-probability matrix: alength= 4 w= 11 nsites= 79
0.1	0.3	0.21	0.39
0.31683	0.26732	0.10891	0.30693
0.15	0.36	0.11	0.38
0.06	0.01	0.12	0.81
0.01	0.09	0.8	0.1
0.1	0.02	0.09	0.79
0.15151	0.0101	0.81818	0.0202
0.01	0.04	0.89	0.06
0.01	0.14	0.07	0.78
0.04	0.09	0.01	0.86
0.28712	0.0198	0.15841	0.53465

MOTIF Ikzf1_16_M5.cgGCGC_TGCGCg.cGCGCA_GCGCcg
letter-probability matrix: alength= 4 w= 13 nsites= 116
0.08	0.38	0.29	0.25
0.15	0.15	0.4	0.3
0.14851	0.0099	0.83168	0.0099
0.08	0.9	0.01	0.01
0.01	0.01	0.97	0.01
0.01	0.97	0.01	0.01
0.25252	0.27272	0.18181	0.29292
0.0693	0.0099	0.11881	0.80198
0.01	0.01	0.97	0.01
0.01	0.97	0.01	0.01
0.0099	0.0099	0.84158	0.13861
0.15	0.5	0.13	0.22
0.27	0.23	0.39	0.11

MOTIF Ikzf1_17_M1.grCAGGAAGTGG_G.C_CCACTTCCTGyc
letter-probability matrix: alength= 4 w= 14 nsites= 518
0.32	0.09	0.46	0.13
0.45	0.11	0.39	0.05
0.12	0.6	0.25	0.03
0.68686	0.27272	0.0303	0.0101
0.0101	0.0101	0.96969	0.0101
0.02	0.02	0.95	0.01
0.97	0.01	0.01	0.01
0.86868	0.0101	0.0101	0.11111
0.17	0.03	0.79	0.01
0.11	0.12	0.02	0.75
0.09	0.05	0.76	0.1
0.22	0.17	0.54	0.07
0.05	0.21	0.37	0.37
0.05	0.24	0.52	0.19

MOTIF Ikzf1_17_M2.GCGCA_GCGCCg.cGGCGC_TGCGC
letter-probability matrix: alength= 4 w= 12 nsites= 138
0.12871	0.10891	0.52475	0.23762
0.10891	0.87128	0.0099	0.0099
0.05	0.01	0.93	0.01
0.01	0.9	0.08	0.01
0.9	0.08	0.01	0.01
0.21	0.33	0.2	0.26
0.01	0.02	0.96	0.01
0.01	0.97	0.01	0.01
0.0099	0.0099	0.86138	0.11881
0.01	0.9	0.01	0.08
0.22	0.51	0.14	0.13
0.28282	0.25252	0.39393	0.0707

MOTIF Ikzf1_17_M3.CAaTTCCggtk.maccGGAAtTG
letter-probability matrix: alength= 4 w= 11 nsites= 40
0.14851	0.59405	0.14851	0.10891
0.82178	0.0099	0.0099	0.15841
0.44	0.3	0.01	0.25
0.14851	0.0099	0.0099	0.83168
0.01	0.01	0.01	0.97
0.01	0.95	0.01	0.03
0.01	0.97	0.01	0.01
0.04	0.01	0.59	0.36
0.01	0.3	0.51	0.18
0.1	0.31	0.14	0.45
0.15	0.11	0.39	0.35

MOTIF Ikzf1_17_M4.cTGTGGTTT.AAACCACAg
letter-probability matrix: alength= 4 w= 9 nsites= 97
0.3	0.42	0.17	0.11
0.11	0.01	0.15	0.73
0.01	0.04	0.76	0.19
0.07	0.04	0.01	0.88
0.17	0.01	0.75	0.07
0.0198	0.10891	0.78217	0.0891
0.0099	0.099	0.12871	0.76237
0.0099	0.11881	0.0792	0.79207
0.20202	0.0303	0.15151	0.61616

MOTIF Ikzf1_18_M1.aC_acAGGAAGyggC.GccrCTTCCTgt_Gt
letter-probability matrix: alength= 4 w= 15 nsites= 98
0.39	0.12	0.27	0.22
0.2	0.46	0.19	0.15
0.27	0.31	0.32	0.1
0.45544	0.19801	0.29702	0.0495
0.0808	0.53535	0.37373	0.0101
0.63636	0.30303	0.0404	0.0202
0.03	0.01	0.95	0.01
0.0297	0.0099	0.95049	0.0099
0.91919	0.0202	0.0505	0.0101
0.93	0.01	0.02	0.04
0.15	0.02	0.82	0.01
0.11111	0.34343	0.12121	0.42424
0.11	0.25	0.39	0.25
0.0792	0.32673	0.50495	0.0891
0.0594	0.53465	0.21782	0.18811

MOTIF Ikzf1_18_M3.g_TTCCTcTTyst.asrAAgAGGAA_c
letter-probability matrix: alength= 4 w= 13 nsites= 399
0.33	0.14	0.51	0.02
0.19	0.41	0.32	0.08
0.02	0.02	0.01	0.95
0.01	0.02	0.01	0.96
0.01	0.85	0.01	0.13
0.0099	0.84158	0.0099	0.13861
0.03	0.16	0.16	0.65
0.01	0.53	0.36	0.1
0.01	0.26	0.01	0.72
0.01	0.27	0.03	0.69
0.0505	0.34343	0.17171	0.43434
0.02	0.45	0.38	0.15
0.0891	0.35643	0.0495	0.50495

MOTIF Ikzf1_18_M4.gcTCCCg_GGGa.tCCC_cGGGAgc
letter-probability matrix: alength= 4 w= 12 nsites= 53
0.12	0.25	0.42	0.21
0.06	0.46	0.23	0.25
0.01	0.18	0.07	0.74
0.0099	0.82178	0.0297	0.13861
0.11	0.7	0.01	0.18
0.06	0.7	0.01	0.23
0.07	0.32	0.44	0.17
0.35353	0.0707	0.25252	0.32323
0.01	0.01	0.91	0.07
0.21	0.01	0.77	0.01
0.01	0.07	0.91	0.01
0.36363	0.25252	0.27272	0.11111

MOTIF Ikzf1_19_M1.C__caGGAAGTGgc.gcCACTTCCtg__G
letter-probability matrix: alength= 4 w= 14 nsites= 69
0.22222	0.46464	0.16161	0.15151
0.35643	0.21782	0.30693	0.11881
0.3	0.32	0.28	0.1
0.09	0.53	0.36	0.02
0.59405	0.31683	0.0693	0.0198
0.03	0.01	0.95	0.01
0.02	0.01	0.96	0.01
0.92	0.02	0.05	0.01
0.92	0.01	0.02	0.05
0.14	0.04	0.81	0.01
0.0891	0.24752	0.12871	0.53465
0.14	0.21	0.53	0.12
0.21212	0.26262	0.48484	0.0404
0.06	0.38	0.27	0.29

MOTIF Ikzf1_19_M2.yCCC__GGGa.tCCC__GGGr
letter-probability matrix: alength= 4 w= 10 nsites= 136
0.04	0.4	0.14	0.42
0.01	0.94	0.03	0.02
0.11881	0.64356	0.0099	0.22772
0.02	0.95	0.01	0.02
0.28282	0.33333	0.0808	0.30303
0.14141	0.27272	0.34343	0.24242
0.2	0.01	0.77	0.02
0.15	0.01	0.69	0.15
0.02	0.01	0.96	0.01
0.53	0.16	0.29	0.02

MOTIF Ikzf1_19_M3.GGCCCCGCCcc.ggGGCGGGGCC
letter-probability matrix: alength= 4 w= 11 nsites= 243
0.2	0.12	0.66	0.02
0.01	0.01	0.97	0.01
0.0297	0.73267	0.12871	0.10891
0.05	0.68	0.01	0.26
0.10891	0.84158	0.0099	0.0396
0.0099	0.88118	0.0099	0.099
0.03	0.01	0.95	0.01
0.01	0.97	0.01	0.01
0.01	0.97	0.01	0.01
0.06	0.48	0.11	0.35
0.07	0.45	0.25	0.23

MOTIF Ikzf1_20_M1.TCCC__GGGa_CC.GG_tCCC__GGGA
letter-probability matrix: alength= 4 w= 13 nsites= 154
0.0101	0.25252	0.14141	0.59595
0.01	0.91	0.01	0.07
0.01	0.76	0.01	0.22
0.0101	0.92929	0.0101	0.0505
0.23	0.38	0.09	0.3
0.31	0.19	0.35	0.15
0.12	0.02	0.84	0.02
0.22	0.01	0.75	0.02
0.04	0.01	0.94	0.01
0.59405	0.0495	0.33663	0.0198
0.29	0.34	0.33	0.04
0.21212	0.51515	0.21212	0.0606
0.11881	0.45544	0.22772	0.19801

MOTIF Ikzf1_20_M2.rcCACTTCCTgt.acAGGAAGTGgy
letter-probability matrix: alength= 4 w= 12 nsites= 291
0.35	0.11	0.37	0.17
0.07	0.51	0.32	0.1
0.15	0.67	0.1	0.08
0.61	0.03	0.22	0.14
0.0099	0.79207	0.0297	0.16831
0.08	0.01	0.01	0.9
0.01	0.01	0.01	0.97
0.01	0.95	0.01	0.03
0.01	0.96	0.01	0.02
0.03	0.05	0.25	0.67
0.02	0.35	0.55	0.08
0.16831	0.24752	0.21782	0.36633

MOTIF Ikzf1_20_M3.cTGTGGTTTg.cAAACCACAg
letter-probability matrix: alength= 4 w= 10 nsites= 102
0.19801	0.42574	0.12871	0.24752
0.05	0.02	0.01	0.92
0.0099	0.0495	0.83168	0.10891
0.03	0.06	0.01	0.9
0.03	0.01	0.95	0.01
0.01	0.09	0.87	0.03
0.0099	0.20792	0.0693	0.71287
0.0505	0.20202	0.0101	0.73737
0.17821	0.0099	0.17821	0.63366
0.11	0.28	0.43	0.18

MOTIF Ikzf1_20_M5.mtgAAACCACat.atGTGGTTTcak
letter-probability matrix: alength= 4 w= 12 nsites= 32
0.4	0.34	0.1	0.16
0.26732	0.0792	0.20792	0.44554
0.24	0.28	0.47	0.01
0.88118	0.0099	0.099	0.0099
0.93	0.02	0.04	0.01
0.81	0.01	0.17	0.01
0.01	0.97	0.01	0.01
0.01	0.97	0.01	0.01
0.75247	0.11881	0.0099	0.11881
0.24752	0.63366	0.099	0.0198
0.41584	0.24752	0.0891	0.24752
0.2	0.08	0.3	0.42

MOTIF Ikzf1_21_M1.c_rcAGGAAGtgGc.gCcaCTTCCTgy_g
letter-probability matrix: alength= 4 w= 14 nsites= 133
0.11	0.38	0.27	0.24
0.27	0.25	0.34	0.14
0.38	0.12	0.34	0.16
0.0909	0.54545	0.35353	0.0101
0.69	0.24	0.05	0.02
0.02	0.01	0.96	0.01
0.02	0.01	0.96	0.01
0.93	0.02	0.04	0.01
0.95	0.01	0.01	0.03
0.20792	0.0396	0.74257	0.0099
0.07	0.32	0.08	0.53
0.0693	0.25742	0.47524	0.19801
0.11881	0.25742	0.53465	0.0891
0.02	0.51	0.19	0.28

MOTIF Ikzf1_21_M2.acTGTGGTTTg.cAAACCACAgt
letter-probability matrix: alength= 4 w= 11 nsites= 114
0.43	0.31	0.2	0.06
0.07	0.51	0.11	0.31
0.14	0.01	0.02	0.83
0.01	0.03	0.89	0.07
0.0808	0.0303	0.0202	0.86868
0.01	0.01	0.97	0.01
0.01	0.02	0.86	0.11
0.01	0.22	0.07	0.7
0.0198	0.16831	0.0297	0.78217
0.18	0.13	0.11	0.58
0.01	0.33	0.43	0.23

MOTIF Ikzf1_21_M3.cTCcC__GgGr.yCcC__GgGAg
letter-probability matrix: alength= 4 w= 11 nsites= 262
0.07	0.43	0.28	0.22
0.0297	0.25742	0.19801	0.51485
0.01	0.9	0.01	0.08
0.01	0.63	0.01	0.35
0.01	0.73	0.01	0.25
0.3	0.34	0.05	0.31
0.33	0.02	0.34	0.31
0.0606	0.0101	0.90909	0.0202
0.39	0.01	0.58	0.02
0.01	0.04	0.91	0.04
0.34	0.16	0.37	0.13

MOTIF Ikzf1_21_M5.A_CTGTGGT.ACCACAG_T
letter-probability matrix: alength= 4 w= 9 nsites= 23
0.5	0.13	0.21	0.16
0.04	0.2	0.38	0.38
0.23	0.61	0.01	0.15
0.01	0.01	0.01	0.97
0.01	0.01	0.95	0.03
0.19	0.07	0.01	0.73
0.01	0.01	0.97	0.01
0.0099	0.12871	0.76237	0.099
0.0101	0.25252	0.17171	0.56565

MOTIF Ikzf2_1_M1.CACTTCCTcTtgy.rcaAgAGGAAGTG
letter-probability matrix: alength= 4 w= 13 nsites= 345
0.21	0.51	0.2	0.08
0.48484	0.15151	0.24242	0.12121
0.0297	0.68316	0.0693	0.21782
0.0594	0.0297	0.0099	0.90099
0.0101	0.0404	0.0101	0.93939
0.01	0.96	0.01	0.02
0.01	0.97	0.01	0.01
0.03	0.13	0.04	0.8
0.0101	0.51515	0.37373	0.10101
0.13131	0.28282	0.0202	0.56565
0.06	0.27	0.17	0.5
0.0693	0.21782	0.40594	0.30693
0.0808	0.35353	0.13131	0.43434

MOTIF Ikzf2_1_M4.cTGTGGTTT.AAACCACAg
letter-probability matrix: alength= 4 w= 9 nsites= 70
0.10891	0.43564	0.14851	0.30693
0.06	0.01	0.01	0.92
0.0101	0.0202	0.93939	0.0303
0.11	0.04	0.02	0.83
0.02	0.01	0.96	0.01
0.01	0.01	0.95	0.03
0.04	0.24	0.08	0.64
0.0198	0.22772	0.0099	0.74257
0.23	0.07	0.19	0.51

MOTIF Il13ra1_1_M1.A_TGACcTTTaA.TtAAAgGTCA_T
letter-probability matrix: alength= 4 w= 12 nsites= 574
0.51	0.11	0.18	0.2
0.22772	0.23762	0.29702	0.23762
0.04	0.02	0.01	0.93
0.13	0.04	0.82	0.01
0.77227	0.10891	0.099	0.0198
0.07	0.87	0.02	0.04
0.34	0.6	0.02	0.04
0.01	0.02	0.01	0.96
0.02	0.03	0.02	0.93
0.0505	0.0808	0.0101	0.85858
0.33	0.24	0.22	0.21
0.62	0.11	0.11	0.16

MOTIF Il13ra1_1_M2.a_TGAsTCA_t.a_TGAsTCA_t
letter-probability matrix: alength= 4 w= 11 nsites= 271
0.43434	0.0303	0.27272	0.26262
0.31	0.26	0.31	0.12
0.02	0.01	0.01	0.96
0.02	0.03	0.81	0.14
0.87	0.02	0.01	0.1
0.06	0.44	0.42	0.08
0.05	0.01	0.02	0.92
0.15	0.78	0.06	0.01
0.92	0.01	0.01	0.06
0.12121	0.31313	0.19191	0.37373
0.25252	0.28282	0.0303	0.43434

MOTIF Il13ra1_1_M3.tTGTGGTTt.aAACCACAa
letter-probability matrix: alength= 4 w= 9 nsites= 241
0.18	0.26	0.18	0.38
0.0891	0.0099	0.13861	0.76237
0.01	0.05	0.77	0.17
0.12871	0.0099	0.11881	0.74257
0.01	0.01	0.97	0.01
0.01	0.03	0.95	0.01
0.01	0.24	0.16	0.59
0.05	0.11	0.13	0.71
0.27	0.05	0.19	0.49

MOTIF Ino80_1_M1.sGCCGCCATCTTGGC.GCCAAGATGGCGGCs
letter-probability matrix: alength= 4 w= 15 nsites= 129
0.06	0.42	0.43	0.09
0.10891	0.16831	0.53465	0.18811
0.06	0.58	0.22	0.14
0.1	0.68	0.2	0.02
0.09	0.02	0.84	0.05
0.0202	0.92929	0.0303	0.0202
0.01	0.97	0.01	0.01
0.96	0.01	0.01	0.02
0.02	0.01	0.01	0.96
0.02	0.66	0.23	0.09
0.01	0.01	0.05	0.93
0.01	0.01	0.02	0.96
0.0606	0.27272	0.57575	0.0909
0.14141	0.19191	0.56565	0.10101
0.17821	0.47524	0.23762	0.10891

MOTIF Ino80_1_M3.gaAGATGGCGkC.GmCGCCATCTtc
letter-probability matrix: alength= 4 w= 12 nsites= 129
0.13	0.27	0.43	0.17
0.46	0.33	0.15	0.06
0.88118	0.0099	0.0495	0.0594
0.17171	0.16161	0.65656	0.0101
0.56	0.19	0.24	0.01
0.28	0.01	0.01	0.7
0.01	0.01	0.97	0.01
0.01	0.01	0.97	0.01
0.16	0.79	0.01	0.04
0.01	0.07	0.91	0.01
0.08	0.13	0.43	0.36
0.15841	0.47524	0.23762	0.12871

MOTIF Ino80_1_M4.ccGCCGCcggCtCCgs.scGGaGccgGCGGCgg
letter-probability matrix: alength= 4 w= 16 nsites= 1271
0.01	0.56	0.42	0.01
0.12	0.52	0.35	0.01
0.13861	0.0792	0.63366	0.14851
0.0099	0.83168	0.14851	0.0099
0.01	0.9	0.01	0.08
0.01	0.01	0.96	0.02
0.06	0.62	0.29	0.03
0.08	0.52	0.31	0.09
0.07	0.36	0.56	0.01
0.05	0.38	0.55	0.02
0.01	0.93	0.01	0.05
0.13861	0.0099	0.31683	0.53465
0.0099	0.64356	0.22772	0.11881
0.0891	0.75247	0.0099	0.14851
0.03	0.37	0.53	0.07
0.05	0.46	0.44	0.05

MOTIF Ino80_1_M5.GCAaGAwGGCGgC.GcCGCCwTCtTGC
letter-probability matrix: alength= 4 w= 13 nsites= 113
0.11	0.25	0.5	0.14
0.15	0.54	0.18	0.13
0.59	0.15	0.25	0.01
0.59	0.01	0.39	0.01
0.17	0.11	0.71	0.01
0.74	0.01	0.21	0.04
0.43	0.01	0.01	0.55
0.10891	0.0099	0.87128	0.0099
0.02	0.19	0.78	0.01
0.10891	0.76237	0.0099	0.11881
0.0198	0.10891	0.82178	0.0495
0.0792	0.34653	0.51485	0.0594
0.15	0.54	0.19	0.12

MOTIF Ino80_2_M1.gcsGCCGCCATCTTGggc.gccCAAGATGGCGGCsgc
letter-probability matrix: alength= 4 w= 18 nsites= 562
0.11	0.29	0.51	0.09
0.0707	0.50505	0.37373	0.0505
0.1	0.47	0.4	0.03
0.04	0.04	0.78	0.14
0.0594	0.75247	0.12871	0.0594
0.15	0.76	0.07	0.02
0.02	0.02	0.92	0.04
0.0101	0.96969	0.0101	0.0101
0.01	0.97	0.01	0.01
0.95	0.02	0.01	0.02
0.02	0.02	0.01	0.95
0.02	0.69	0.21	0.08
0.03	0.04	0.02	0.91
0.0101	0.0303	0.0101	0.94949
0.05	0.21	0.61	0.13
0.11111	0.29292	0.48484	0.11111
0.13131	0.28282	0.48484	0.10101
0.14851	0.40594	0.25742	0.18811

MOTIF Ino80_2_M2.Ca_cCGGAAGtGGC.GCCaCTTCCGg_tG
letter-probability matrix: alength= 4 w= 14 nsites= 245
0.13	0.52	0.26	0.09
0.38383	0.26262	0.28282	0.0707
0.23	0.33	0.35	0.09
0.0396	0.61386	0.32673	0.0198
0.14	0.82	0.03	0.01
0.01	0.01	0.97	0.01
0.01	0.01	0.97	0.01
0.95	0.01	0.02	0.02
0.94059	0.0099	0.0297	0.0198
0.06	0.02	0.91	0.01
0.0891	0.29702	0.0396	0.57425
0.099	0.16831	0.62376	0.10891
0.16	0.27	0.54	0.03
0.099	0.49504	0.21782	0.18811

MOTIF Ino80_2_M3.sgAAGAyrGCGGCs.sGCCGCyrTCTTcs
letter-probability matrix: alength= 4 w= 14 nsites= 83
0.11	0.4	0.35	0.14
0.09	0.27	0.49	0.15
0.69306	0.0495	0.24752	0.0099
0.75	0.01	0.23	0.01
0.0792	0.14851	0.76237	0.0099
0.89	0.01	0.09	0.01
0.0099	0.46534	0.0495	0.47524
0.43	0.02	0.54	0.01
0.01	0.01	0.97	0.01
0.03	0.94	0.01	0.02
0.0594	0.0891	0.78217	0.0693
0.0891	0.11881	0.73267	0.0594
0.09	0.51	0.25	0.15
0.07	0.37	0.45	0.11

MOTIF Ino80_2_M4.crCCGCsATCTtg.caAGATsGCGGyg
letter-probability matrix: alength= 4 w= 13 nsites= 99
0.14	0.52	0.3	0.04
0.48514	0.0099	0.43564	0.0693
0.0495	0.81188	0.0693	0.0693
0.0594	0.87128	0.0594	0.0099
0.01	0.01	0.93	0.05
0.01	0.97	0.01	0.01
0.0099	0.51485	0.46534	0.0099
0.70297	0.18811	0.0099	0.099
0.01	0.05	0.03	0.91
0.0099	0.74257	0.15841	0.0891
0.01	0.03	0.01	0.95
0.07	0.38	0.04	0.51
0.099	0.30693	0.47524	0.11881

MOTIF Ino80_3_M2.cCcGGAAGtG.CaCTTCCgGg
letter-probability matrix: alength= 4 w= 10 nsites= 172
0.22772	0.43564	0.23762	0.099
0.0606	0.62626	0.28282	0.0303
0.42	0.56	0.01	0.01
0.01	0.01	0.96	0.02
0.01	0.01	0.97	0.01
0.97	0.01	0.01	0.01
0.97	0.01	0.01	0.01
0.03	0.09	0.87	0.01
0.099	0.29702	0.0495	0.55445
0.08	0.14	0.64	0.14

MOTIF Ino80_3_M3.cGCGCacGCGCc.gGCGCgtGCGCg
letter-probability matrix: alength= 4 w= 12 nsites= 232
0.09	0.46	0.26	0.19
0.03	0.13	0.8	0.04
0.03	0.95	0.01	0.01
0.01	0.01	0.97	0.01
0.01	0.93	0.05	0.01
0.54545	0.41414	0.0202	0.0202
0.22	0.35	0.24	0.19
0.07	0.16	0.73	0.04
0.01	0.97	0.01	0.01
0.01	0.01	0.95	0.03
0.01	0.97	0.01	0.01
0.26262	0.49494	0.15151	0.0909

MOTIF Irf1_2_M2.TTwCAcTwTC.GAwAgTGwAA
letter-probability matrix: alength= 4 w= 10 nsites= 49
0.02	0.08	0.01	0.89
0.01	0.02	0.05	0.92
0.53	0.05	0.01	0.41
0.01	0.88	0.01	0.1
0.60396	0.0495	0.0495	0.29702
0.06	0.46	0.32	0.16
0.05	0.04	0.01	0.9
0.43	0.01	0.09	0.47
0.01	0.15	0.01	0.83
0.01	0.74	0.05	0.2

MOTIF Irf1_2_M3.twTcAtTTTC_TTTaA.TtAAA_GAAAaTgAwa
letter-probability matrix: alength= 4 w= 16 nsites= 477
0.18	0.04	0.3	0.48
0.42574	0.0099	0.12871	0.43564
0.0198	0.14851	0.0198	0.81188
0.01	0.57	0.01	0.41
0.51485	0.12871	0.20792	0.14851
0.15	0.25	0.25	0.35
0.01	0.01	0.01	0.97
0.01	0.01	0.01	0.97
0.0099	0.10891	0.0099	0.87128
0.01	0.78	0.01	0.2
0.31313	0.26262	0.32323	0.10101
0.17821	0.17821	0.0792	0.56435
0.01	0.02	0.01	0.96
0.01	0.05	0.01	0.93
0.57	0.11	0.01	0.31
0.58	0.25	0.04	0.13

MOTIF Irf1_3_M2.tgTGaAAgTGAAAc.gTTTCAcTTtCAca
letter-probability matrix: alength= 4 w= 14 nsites= 278
0.35	0.07	0.12	0.46
0.12871	0.25742	0.37623	0.23762
0.20792	0.0198	0.0792	0.69306
0.13861	0.0099	0.83168	0.0198
0.58	0.01	0.4	0.01
0.97	0.01	0.01	0.01
0.97	0.01	0.01	0.01
0.06	0.38	0.52	0.04
0.16	0.01	0.13	0.7
0.06	0.03	0.9	0.01
0.83	0.06	0.09	0.02
0.73737	0.0202	0.15151	0.0909
0.67326	0.099	0.0594	0.16831
0.04	0.5	0.26	0.2

MOTIF Irf1_4_M1.aasTTTCA_TTTCact.agtGAAA_TGAAAstt
letter-probability matrix: alength= 4 w= 16 nsites= 622
0.43	0.25	0.18	0.14
0.50495	0.0396	0.32673	0.12871
0.16	0.35	0.42	0.07
0.03	0.04	0.02	0.91
0.01	0.05	0.01	0.93
0.01	0.23	0.02	0.74
0.0099	0.84158	0.0198	0.12871
0.59	0.12	0.04	0.25
0.0693	0.41584	0.33663	0.17821
0.02	0.03	0.01	0.94
0.02	0.02	0.02	0.94
0.01	0.28	0.02	0.69
0.03	0.67	0.07	0.23
0.47	0.14	0.04	0.35
0.17	0.41	0.24	0.18
0.25742	0.21782	0.0396	0.48514

MOTIF Irf1_4_M2.yCACTTCCTCT.AGAGGAAGTGr
letter-probability matrix: alength= 4 w= 11 nsites= 115
0.13	0.34	0.13	0.4
0.15	0.61	0.14	0.1
0.71	0.11	0.02	0.16
0.03	0.57	0.17	0.23
0.03	0.01	0.01	0.95
0.01	0.01	0.02	0.96
0.01	0.71	0.01	0.27
0.0297	0.86138	0.0099	0.099
0.0891	0.28712	0.0396	0.58415
0.05	0.51	0.2	0.24
0.27	0.16	0.01	0.56

MOTIF Irf1_4_M4.mAcTTTCAcTTTa.tAAAgTGAAAgTk
letter-probability matrix: alength= 4 w= 13 nsites= 187
0.44554	0.38613	0.099	0.0693
0.73267	0.0099	0.16831	0.0891
0.01	0.62	0.34	0.03
0.12	0.1	0.23	0.55
0.01	0.03	0.01	0.95
0.02	0.05	0.02	0.91
0.01	0.96	0.01	0.02
0.78	0.02	0.02	0.18
0.22	0.39	0.25	0.14
0.01	0.01	0.01	0.97
0.01	0.01	0.01	0.97
0.02	0.23	0.08	0.67
0.43434	0.33333	0.0202	0.21212

MOTIF Irf1_5_M1.AAsTTTCAsTTTCA_T.A_TGAAAsTGAAAsTT
letter-probability matrix: alength= 4 w= 16 nsites= 654
0.57	0.23	0.11	0.09
0.56	0.07	0.26	0.11
0.0404	0.46464	0.44444	0.0505
0.0198	0.0297	0.0198	0.93069
0.01	0.02	0.01	0.96
0.0099	0.12871	0.0198	0.84158
0.01	0.9	0.02	0.07
0.66	0.05	0.12	0.17
0.05	0.44	0.42	0.09
0.01	0.03	0.01	0.95
0.01	0.02	0.01	0.96
0.0099	0.15841	0.0198	0.81188
0.02	0.79	0.02	0.17
0.54455	0.14851	0.0396	0.26732
0.19801	0.31683	0.36633	0.11881
0.13861	0.17821	0.0693	0.61386

MOTIF Irf1_5_M2.kwTCA_TTTC_TTTaa.ttAAA_GAAA_TGAwm
letter-probability matrix: alength= 4 w= 16 nsites= 130
0.15	0.05	0.4	0.4
0.42	0.01	0.19	0.38
0.0198	0.18811	0.0594	0.73267
0.01	0.66	0.06	0.27
0.49504	0.14851	0.24752	0.10891
0.17	0.29	0.22	0.32
0.01	0.01	0.01	0.97
0.01	0.01	0.01	0.97
0.01	0.16	0.01	0.82
0.0099	0.86138	0.0099	0.11881
0.28	0.26	0.36	0.1
0.099	0.24752	0.0693	0.58415
0.03	0.07	0.01	0.89
0.0099	0.099	0.0396	0.85148
0.53	0.18	0.01	0.28
0.51	0.29	0.05	0.15

MOTIF Irf1_5_M4.gmAATTGAAAsTtC.GaAsTTTCAATTkc
letter-probability matrix: alength= 4 w= 14 nsites= 28
0.15	0.04	0.46	0.35
0.47	0.37	0.1	0.06
0.97	0.01	0.01	0.01
0.97	0.01	0.01	0.01
0.0202	0.11111	0.23232	0.63636
0.13	0.05	0.01	0.81
0.01	0.01	0.97	0.01
0.96039	0.0099	0.0198	0.0099
0.97	0.01	0.01	0.01
0.58	0.26	0.1	0.06
0.01	0.46	0.52	0.01
0.07	0.26	0.02	0.65
0.0495	0.0495	0.32673	0.57425
0.26262	0.56565	0.0909	0.0808

MOTIF Irf1_6_M1.AAsTTTCAsTTTCasT.AstGAAAsTGAAAsTT
letter-probability matrix: alength= 4 w= 16 nsites= 904
0.52	0.24	0.13	0.11
0.62	0.05	0.26	0.07
0.04	0.47	0.43	0.06
0.0198	0.0396	0.0297	0.91089
0.01	0.02	0.01	0.96
0.01	0.16	0.01	0.82
0.0101	0.90909	0.0202	0.0606
0.64356	0.0594	0.099	0.19801
0.0303	0.44444	0.40404	0.12121
0.02	0.03	0.01	0.94
0.0101	0.0101	0.0101	0.96969
0.01	0.21	0.02	0.76
0.03	0.75	0.03	0.19
0.46	0.19	0.03	0.32
0.16161	0.35353	0.39393	0.0909
0.11	0.21	0.06	0.62

MOTIF Irf1_6_M2.kwTcacTTTC_TTTaa.ttAAA_GAAAgtgAwm
letter-probability matrix: alength= 4 w= 16 nsites= 282
0.12	0.03	0.41	0.44
0.38	0.01	0.19	0.42
0.0198	0.21782	0.0594	0.70297
0.01	0.63	0.03	0.33
0.47524	0.12871	0.24752	0.14851
0.14141	0.37373	0.20202	0.28282
0.01	0.01	0.01	0.97
0.01	0.01	0.01	0.97
0.01	0.22	0.01	0.76
0.0099	0.86138	0.0099	0.11881
0.3	0.27	0.34	0.09
0.08	0.27	0.05	0.6
0.01	0.09	0.02	0.88
0.01	0.05	0.06	0.88
0.52	0.16	0.01	0.31
0.48514	0.32673	0.0297	0.15841

MOTIF Irf1_6_M3.TTwCAcTwTC.GAwAgTGwAA
letter-probability matrix: alength= 4 w= 10 nsites= 23
0.01	0.05	0.01	0.93
0.01	0.01	0.02	0.96
0.50495	0.0594	0.0396	0.39603
0.01	0.9	0.01	0.08
0.56435	0.099	0.099	0.23762
0.04	0.49	0.32	0.15
0.04	0.02	0.01	0.93
0.46	0.01	0.05	0.48
0.01	0.21	0.01	0.77
0.04	0.7	0.07	0.19

MOTIF Irf1_6_M4.GaAsTTTCAATTtc.gaAATTGAAAsTtC
letter-probability matrix: alength= 4 w= 14 nsites= 43
0.17	0.11	0.48	0.24
0.52	0.3	0.11	0.07
0.58	0.02	0.28	0.12
0.01	0.53	0.43	0.03
0.06	0.12	0.27	0.55
0.01	0.01	0.01	0.97
0.01	0.05	0.01	0.93
0.01	0.97	0.01	0.01
0.73	0.02	0.08	0.17
0.61	0.28	0.09	0.02
0.01	0.01	0.01	0.97
0.01	0.01	0.01	0.97
0.1	0.14	0.28	0.48
0.28	0.5	0.06	0.16

MOTIF Irf1_7_M2.twTcA_TTTC_TTTaa.ttAAA_GAAA_TgAwa
letter-probability matrix: alength= 4 w= 16 nsites= 1076
0.14	0.02	0.32	0.52
0.42574	0.0099	0.099	0.46534
0.0099	0.14851	0.0396	0.80198
0.01	0.6	0.01	0.38
0.56435	0.099	0.18811	0.14851
0.12871	0.32673	0.20792	0.33663
0.01	0.01	0.01	0.97
0.01	0.01	0.01	0.97
0.01	0.02	0.01	0.96
0.01	0.81	0.01	0.17
0.32323	0.27272	0.31313	0.0909
0.11881	0.22772	0.0693	0.58415
0.01	0.01	0.01	0.97
0.01	0.05	0.01	0.93
0.56	0.08	0.01	0.35
0.57	0.29	0.01	0.13

MOTIF Irf1_7_M3.AAcTTTCAATTt.aAATTGAAAgTT
letter-probability matrix: alength= 4 w= 12 nsites= 101
0.54	0.25	0.1	0.11
0.57	0.07	0.25	0.11
0.01	0.55	0.37	0.07
0.11881	0.10891	0.19801	0.57425
0.01	0.01	0.01	0.97
0.01	0.02	0.01	0.96
0.01	0.97	0.01	0.01
0.73267	0.0099	0.0396	0.21782
0.61386	0.21782	0.0891	0.0792
0.01	0.01	0.01	0.97
0.01	0.01	0.01	0.97
0.11881	0.10891	0.27722	0.49504

MOTIF Irf2_1_M2.kaTCA_TTTC_tTTwA.TwAAa_GAAA_TGAtm
letter-probability matrix: alength= 4 w= 16 nsites= 190
0.13	0.08	0.38	0.41
0.47	0.02	0.16	0.35
0.01	0.27	0.05	0.67
0.0101	0.65656	0.0101	0.32323
0.58	0.15	0.23	0.04
0.0495	0.40594	0.19801	0.34653
0.01	0.01	0.01	0.97
0.01	0.01	0.01	0.97
0.01	0.07	0.01	0.91
0.01	0.93	0.01	0.05
0.3	0.23	0.37	0.1
0.09	0.28	0.11	0.52
0.01	0.02	0.01	0.96
0.0101	0.0303	0.0101	0.94949
0.44554	0.14851	0.0099	0.39603
0.52	0.26	0.06	0.16

MOTIF Irf2_1_M3.TTTcrcTTTygATTTC.GAAATcrAAAgygAAA
letter-probability matrix: alength= 4 w= 16 nsites= 460
0.01	0.08	0.02	0.89
0.01	0.04	0.01	0.94
0.099	0.22772	0.20792	0.46534
0.06	0.58	0.03	0.33
0.51	0.03	0.4	0.06
0.0099	0.52475	0.36633	0.099
0.01	0.01	0.01	0.97
0.01	0.01	0.01	0.97
0.0202	0.0505	0.0303	0.89898
0.02	0.54	0.01	0.43
0.35	0.01	0.59	0.05
0.49	0.23	0.22	0.06
0.01	0.01	0.01	0.97
0.0101	0.0303	0.0101	0.94949
0.0198	0.11881	0.0396	0.82178
0.04	0.65	0.02	0.29

MOTIF Irf2_1_M4.TTaCAcTwTC_t.a_GAwAgTGtAA
letter-probability matrix: alength= 4 w= 12 nsites= 7
0.01	0.06	0.01	0.92
0.01	0.05	0.02	0.92
0.53	0.09	0.01	0.37
0.01	0.94	0.01	0.04
0.65346	0.0396	0.0891	0.21782
0.01	0.51	0.32	0.16
0.03	0.01	0.01	0.95
0.42574	0.0099	0.0891	0.47524
0.01	0.09	0.01	0.89
0.01	0.73	0.04	0.22
0.26262	0.28282	0.32323	0.13131
0.12	0.28	0.13	0.47

MOTIF Irf2_1_M5.TgCAaTTTCAAtTTcA.TgAAaTTGAAAtTGcA
letter-probability matrix: alength= 4 w= 16 nsites= 30
0.15	0.11	0.17	0.57
0.06	0.18	0.44	0.32
0.01	0.72	0.01	0.26
0.91	0.01	0.01	0.07
0.6	0.31	0.08	0.01
0.0891	0.12871	0.21782	0.56435
0.01	0.01	0.01	0.97
0.01	0.02	0.01	0.96
0.01	0.97	0.01	0.01
0.7	0.02	0.05	0.23
0.67326	0.17821	0.0594	0.0891
0.01	0.23	0.28	0.48
0.01	0.01	0.01	0.97
0.01	0.08	0.01	0.9
0.31	0.41	0.19	0.09
0.63	0.17	0.12	0.08

MOTIF Irf2_5_M1.cACTACAAtTCCCAGT.ACTGGGAaTTGTAGTg
letter-probability matrix: alength= 4 w= 16 nsites= 390
0.29	0.4	0.25	0.06
0.74	0.12	0.05	0.09
0.0101	0.95959	0.0101	0.0202
0.01	0.02	0.01	0.96
0.96	0.01	0.02	0.01
0.02	0.96	0.01	0.01
0.88	0.03	0.07	0.02
0.58	0.08	0.1	0.24
0.14141	0.24242	0.15151	0.46464
0.0202	0.0202	0.0303	0.92929
0.0198	0.92079	0.0099	0.0495
0.01	0.97	0.01	0.01
0.01	0.97	0.01	0.01
0.8	0.01	0.17	0.02
0.0495	0.0891	0.66336	0.19801
0.20792	0.17821	0.10891	0.50495

MOTIF Irf2_5_M2.ctACTACATGTCCCa.tGGGACATGTAGTag
letter-probability matrix: alength= 4 w= 15 nsites= 52
0.25252	0.41414	0.29292	0.0404
0.25	0.06	0.21	0.48
0.97	0.01	0.01	0.01
0.01	0.97	0.01	0.01
0.01	0.01	0.01	0.97
0.91	0.05	0.01	0.03
0.20792	0.61386	0.15841	0.0198
0.64	0.03	0.03	0.3
0.29	0.06	0.02	0.63
0.0099	0.12871	0.69306	0.16831
0.01	0.01	0.01	0.97
0.01	0.97	0.01	0.01
0.01	0.97	0.01	0.01
0.01	0.97	0.01	0.01
0.43564	0.20792	0.0891	0.26732

MOTIF Irf2_5_M4.CtgACTACwGTTCCCaG.CtGGGAACwGTAGTcaG
letter-probability matrix: alength= 4 w= 17 nsites= 85
0.15841	0.52475	0.20792	0.10891
0.18181	0.0808	0.29292	0.44444
0.42	0.01	0.56	0.01
0.97	0.01	0.01	0.01
0.01	0.97	0.01	0.01
0.01	0.01	0.01	0.97
0.75247	0.0792	0.11881	0.0495
0.17	0.59	0.02	0.22
0.47524	0.0495	0.0198	0.45544
0.22	0.01	0.64	0.13
0.0404	0.20202	0.10101	0.65656
0.01	0.01	0.01	0.97
0.01	0.94	0.01	0.04
0.01	0.97	0.01	0.01
0.01	0.94	0.01	0.04
0.45	0.28	0.08	0.19
0.11111	0.20202	0.53535	0.15151

MOTIF Irf2_5_M5.cCGGAAGtGgc.gcCaCTTCCGg
letter-probability matrix: alength= 4 w= 11 nsites= 334
0.06	0.6	0.31	0.03
0.19191	0.77777	0.0101	0.0202
0.02	0.01	0.96	0.01
0.02	0.01	0.96	0.01
0.96	0.01	0.02	0.01
0.96039	0.0099	0.0198	0.0099
0.02	0.11	0.86	0.01
0.10891	0.29702	0.0297	0.56435
0.10891	0.12871	0.63366	0.12871
0.12871	0.29702	0.50495	0.0693
0.07	0.46	0.23	0.24

MOTIF Irf2_6_M1.GaGrACTACAAtTCCCAGT.ACTGGGAaTTGTAGTyCtC
letter-probability matrix: alength= 4 w= 19 nsites= 395
0.16	0.1	0.62	0.12
0.42424	0.0909	0.27272	0.21212
0.3	0.02	0.66	0.02
0.42	0.06	0.49	0.03
0.85	0.07	0.03	0.05
0.01	0.96	0.01	0.02
0.01	0.02	0.01	0.96
0.96	0.01	0.01	0.02
0.02	0.96	0.01	0.01
0.91	0.02	0.05	0.02
0.56565	0.0606	0.10101	0.27272
0.20792	0.23762	0.11881	0.43564
0.04	0.02	0.03	0.91
0.01	0.93	0.01	0.05
0.0101	0.96969	0.0101	0.0101
0.01	0.96	0.01	0.02
0.79207	0.0099	0.17821	0.0198
0.0606	0.0707	0.66666	0.20202
0.2	0.14	0.09	0.57

MOTIF Irf2_6_M2.ctACTACATGTCCCa.tGGGACATGTAGTag
letter-probability matrix: alength= 4 w= 15 nsites= 72
0.27	0.39	0.29	0.05
0.28	0.06	0.21	0.45
0.97	0.01	0.01	0.01
0.01	0.97	0.01	0.01
0.01	0.01	0.01	0.97
0.96	0.02	0.01	0.01
0.19	0.67	0.13	0.01
0.71	0.02	0.02	0.25
0.31	0.03	0.01	0.65
0.0198	0.14851	0.65346	0.17821
0.01	0.01	0.01	0.97
0.01	0.97	0.01	0.01
0.01	0.97	0.01	0.01
0.01	0.97	0.01	0.01
0.47524	0.17821	0.0792	0.26732

MOTIF Irf2_6_M3.tgACTACwGTTCCCaG.CtGGGAACwGTAGTca
letter-probability matrix: alength= 4 w= 16 nsites= 100
0.18	0.08	0.3	0.44
0.41414	0.0101	0.56565	0.0101
0.97	0.01	0.01	0.01
0.01	0.97	0.01	0.01
0.01	0.01	0.01	0.97
0.85	0.06	0.06	0.03
0.14851	0.61386	0.0198	0.21782
0.5	0.04	0.02	0.44
0.26	0.01	0.57	0.16
0.07	0.22	0.09	0.62
0.01	0.01	0.01	0.97
0.01	0.92	0.01	0.06
0.01	0.97	0.01	0.01
0.01	0.92	0.01	0.06
0.49	0.27	0.1	0.14
0.11881	0.17821	0.54455	0.15841

MOTIF Irf2_6_M5.gcCGGAAGTGg.cCACTTCCGgc
letter-probability matrix: alength= 4 w= 11 nsites= 348
0.2	0.28	0.43	0.09
0.06	0.59	0.32	0.03
0.22222	0.74747	0.0202	0.0101
0.01	0.01	0.97	0.01
0.01	0.01	0.97	0.01
0.95	0.01	0.03	0.01
0.96039	0.0099	0.0099	0.0198
0.0396	0.0594	0.89108	0.0099
0.10101	0.28282	0.0202	0.59595
0.13	0.17	0.55	0.15
0.16	0.32	0.48	0.04

MOTIF Irf3_7_M1.aaAArrGaAA_tGaAACt.aGTTtCa_TTtCyyTTtt
letter-probability matrix: alength= 4 w= 18 nsites= 1572
0.44	0.08	0.33	0.15
0.56	0.05	0.33	0.06
0.88118	0.0198	0.0891	0.0099
0.71	0.02	0.14	0.13
0.38	0.1	0.46	0.06
0.49	0.02	0.4	0.09
0.2	0.02	0.76	0.02
0.55555	0.0101	0.42424	0.0101
0.94	0.01	0.04	0.01
0.94949	0.0101	0.0202	0.0202
0.2	0.34	0.29	0.17
0.23762	0.15841	0.17821	0.42574
0.24	0.02	0.72	0.02
0.65	0.01	0.33	0.01
0.95	0.01	0.03	0.01
0.92	0.02	0.04	0.02
0.11	0.52	0.23	0.14
0.18811	0.27722	0.0198	0.51485

MOTIF Irf3_7_M2.t_gTGAsTCA.TGAsTCAc_a
letter-probability matrix: alength= 4 w= 10 nsites= 124
0.19	0.26	0.08	0.47
0.4	0.01	0.27	0.32
0.28	0.26	0.41	0.05
0.01	0.01	0.01	0.97
0.01	0.02	0.89	0.08
0.96	0.01	0.02	0.01
0.07	0.45	0.41	0.07
0.06	0.02	0.01	0.91
0.15	0.82	0.02	0.01
0.92	0.01	0.01	0.06

MOTIF Irf3_7_M4.CACTTCCt.aGGAAGTG
letter-probability matrix: alength= 4 w= 8 nsites= 209
0.17	0.57	0.12	0.14
0.71	0.11	0.01	0.17
0.0101	0.56565	0.15151	0.27272
0.03	0.01	0.01	0.95
0.01	0.02	0.02	0.95
0.01	0.82	0.01	0.16
0.01	0.91	0.01	0.07
0.0404	0.37373	0.0101	0.57575

MOTIF Irf3_8_M1.agTTtCw_TTTCcT.AgGAAA_wGaAAct
letter-probability matrix: alength= 4 w= 14 nsites= 355
0.53465	0.0495	0.28712	0.12871
0.15151	0.31313	0.49494	0.0404
0.0101	0.0707	0.0202	0.89898
0.0099	0.0495	0.0198	0.92079
0.0101	0.35353	0.0101	0.62626
0.02	0.75	0.02	0.21
0.41584	0.14851	0.0891	0.34653
0.0891	0.25742	0.33663	0.31683
0.06	0.04	0.01	0.89
0.01	0.1	0.02	0.87
0.0198	0.27722	0.0198	0.68316
0.0495	0.64356	0.0396	0.26732
0.15151	0.50505	0.0404	0.30303
0.10891	0.23762	0.15841	0.49504

MOTIF Irf3_8_M4.atCACTTCCt.aGGAAGTGat
letter-probability matrix: alength= 4 w= 10 nsites= 87
0.40594	0.13861	0.24752	0.20792
0.21212	0.25252	0.16161	0.37373
0.02	0.67	0.21	0.1
0.66666	0.20202	0.0101	0.12121
0.01	0.56	0.18	0.25
0.03	0.11	0.01	0.85
0.0101	0.0101	0.0909	0.88888
0.0198	0.65346	0.0198	0.30693
0.05	0.76	0.01	0.18
0.07	0.37	0.01	0.55

MOTIF Irf3_8_M5.a_CACTTCCt.aGGAAGTG_t
letter-probability matrix: alength= 4 w= 10 nsites= 179
0.39603	0.11881	0.24752	0.23762
0.22	0.3	0.23	0.25
0.14	0.61	0.11	0.14
0.61	0.13	0.01	0.25
0.01	0.54	0.2	0.25
0.11881	0.0099	0.0099	0.86138
0.01	0.04	0.01	0.94
0.0495	0.82178	0.0099	0.11881
0.01	0.95	0.01	0.03
0.07	0.37	0.01	0.55

MOTIF Irf4_1_M1.aGaGGAAsTGAAACyc.grGTTTCAsTTCCtCt
letter-probability matrix: alength= 4 w= 16 nsites= 1303
0.47	0.07	0.28	0.18
0.19	0.22	0.5	0.09
0.53	0.04	0.35	0.08
0.2	0.02	0.72	0.06
0.23	0.02	0.73	0.02
0.96	0.01	0.02	0.01
0.94949	0.0101	0.0101	0.0303
0.13	0.39	0.46	0.02
0.12	0.03	0.02	0.83
0.0202	0.0202	0.94949	0.0101
0.94	0.01	0.04	0.01
0.8	0.01	0.17	0.02
0.94059	0.0198	0.0198	0.0198
0.1	0.54	0.25	0.11
0.1	0.39	0.05	0.46
0.17821	0.43564	0.13861	0.24752

MOTIF Irf4_1_M3.aTGAsTCAtt.aaTGAsTCAt
letter-probability matrix: alength= 4 w= 10 nsites= 280
0.38	0.26	0.21	0.15
0.01	0.01	0.01	0.97
0.01	0.01	0.83	0.15
0.96	0.02	0.01	0.01
0.04	0.46	0.46	0.04
0.03	0.01	0.01	0.95
0.15	0.79	0.05	0.01
0.95	0.01	0.01	0.03
0.19	0.18	0.25	0.38
0.24752	0.24752	0.10891	0.39603

MOTIF Irf4_1_M4.wCAaTTCC_CTa.tAG_GGAAtTGw
letter-probability matrix: alength= 4 w= 12 nsites= 79
0.42	0.13	0.06	0.39
0.0891	0.80198	0.0099	0.099
0.87128	0.0099	0.0099	0.10891
0.38383	0.27272	0.25252	0.0909
0.03	0.01	0.01	0.95
0.01	0.01	0.01	0.97
0.01	0.75	0.01	0.23
0.01	0.77	0.01	0.21
0.0693	0.28712	0.29702	0.34653
0.04	0.57	0.14	0.25
0.23762	0.15841	0.0099	0.59405
0.47	0.11	0.13	0.29

MOTIF Irf4_1_M5.t_TCa_TTCC_TTT_A.T_AAA_GGAA_tGA_a
letter-probability matrix: alength= 4 w= 16 nsites= 156
0.23	0.06	0.25	0.46
0.41	0.18	0.09	0.32
0.01	0.07	0.01	0.91
0.01	0.9	0.01	0.08
0.58	0.02	0.39	0.01
0.38	0.23	0.38	0.01
0.01	0.01	0.01	0.97
0.01	0.01	0.01	0.97
0.01	0.68	0.01	0.3
0.01	0.74	0.01	0.24
0.0202	0.38383	0.32323	0.27272
0.08	0.26	0.01	0.65
0.14851	0.13861	0.0099	0.70297
0.0495	0.11881	0.0198	0.81188
0.34	0.08	0.19	0.39
0.59405	0.14851	0.0297	0.22772

MOTIF Irf4_2_M1.agaGGAAsTGAAACyc.grGTTTCAsTTCCtct
letter-probability matrix: alength= 4 w= 16 nsites= 1143
0.45	0.09	0.27	0.19
0.14141	0.28282	0.49494	0.0808
0.53	0.06	0.34	0.07
0.20202	0.0202	0.72727	0.0505
0.24	0.02	0.72	0.02
0.94059	0.0198	0.0198	0.0198
0.95	0.01	0.01	0.03
0.14	0.39	0.45	0.02
0.14851	0.0297	0.0198	0.80198
0.03	0.02	0.94	0.01
0.93	0.01	0.05	0.01
0.80808	0.0101	0.17171	0.0101
0.96	0.02	0.01	0.01
0.09	0.56	0.24	0.11
0.11	0.39	0.06	0.44
0.14	0.46	0.15	0.25

MOTIF Irf4_2_M2.t_aTGAsTCAt.aTGAsTCAt_a
letter-probability matrix: alength= 4 w= 11 nsites= 265
0.28282	0.11111	0.23232	0.37373
0.31	0.15	0.26	0.28
0.36	0.27	0.17	0.2
0.05	0.01	0.01	0.93
0.01	0.06	0.79	0.14
0.95	0.01	0.01	0.03
0.0404	0.45454	0.47474	0.0303
0.02	0.01	0.02	0.95
0.16	0.8	0.03	0.01
0.96	0.01	0.01	0.02
0.17	0.2	0.26	0.37

MOTIF Irf4_2_M4.TTwCAcTwCCcc.ggGGwAgTGwAA
letter-probability matrix: alength= 4 w= 12 nsites= 56
0.01	0.05	0.01	0.93
0.01	0.27	0.06	0.66
0.46534	0.0297	0.0099	0.49504
0.01	0.97	0.01	0.01
0.77227	0.099	0.0099	0.11881
0.0099	0.50495	0.35643	0.12871
0.09	0.01	0.01	0.89
0.45544	0.0099	0.0198	0.51485
0.01	0.75	0.01	0.23
0.03	0.68	0.01	0.28
0.1	0.39	0.21	0.3
0.18	0.4	0.12	0.3

MOTIF Irf4_2_M5.wCAaTTCC_CTa.tAG_GGAAtTGw
letter-probability matrix: alength= 4 w= 12 nsites= 79
0.43	0.11	0.06	0.4
0.0693	0.83168	0.0099	0.0891
0.87128	0.0099	0.0099	0.10891
0.38	0.27	0.25	0.1
0.02	0.01	0.01	0.96
0.01	0.01	0.01	0.97
0.01	0.73	0.01	0.25
0.01	0.77	0.01	0.21
0.0707	0.29292	0.31313	0.32323
0.03	0.57	0.15	0.25
0.23762	0.18811	0.0099	0.56435
0.47	0.11	0.13	0.29

MOTIF Irf4_6_M1.TaGaGGAAsTGAAACy.rGTTTCAsTTCCtCtA
letter-probability matrix: alength= 4 w= 16 nsites= 1557
0.25742	0.13861	0.0495	0.55445
0.5	0.03	0.17	0.3
0.23	0.15	0.48	0.14
0.55	0.03	0.34	0.08
0.17171	0.0101	0.79797	0.0202
0.0404	0.0101	0.93939	0.0101
0.97	0.01	0.01	0.01
0.9	0.01	0.01	0.08
0.14	0.4	0.43	0.03
0.14	0.02	0.03	0.81
0.0297	0.0198	0.93069	0.0198
0.83168	0.0099	0.13861	0.0198
0.66	0.02	0.29	0.03
0.9	0.03	0.04	0.03
0.09	0.59	0.22	0.1
0.11	0.42	0.04	0.43

MOTIF Irf4_6_M2.TywCAsTwCC.GGwAsTGwrA
letter-probability matrix: alength= 4 w= 10 nsites= 89
0.0396	0.11881	0.0198	0.82178
0.0594	0.44554	0.0396	0.45544
0.53465	0.0198	0.0099	0.43564
0.01	0.96	0.01	0.02
0.65	0.12	0.01	0.22
0.02	0.43	0.39	0.16
0.11881	0.0099	0.0099	0.86138
0.44554	0.0099	0.0594	0.48514
0.0297	0.88118	0.0099	0.0792
0.02	0.65	0.01	0.32

MOTIF Irf4_6_M3.TaTCA_TTCCyTTT_A.T_AAArGGAA_TGAtA
letter-probability matrix: alength= 4 w= 16 nsites= 315
0.21	0.04	0.25	0.5
0.44	0.2	0.07	0.29
0.01	0.29	0.01	0.69
0.01	0.92	0.01	0.06
0.64	0.04	0.3	0.02
0.41	0.2	0.38	0.01
0.01	0.01	0.01	0.97
0.01	0.01	0.01	0.97
0.0099	0.87128	0.0099	0.10891
0.01	0.68	0.01	0.3
0.04	0.4	0.18	0.38
0.04	0.27	0.04	0.65
0.18181	0.18181	0.0101	0.62626
0.0495	0.21782	0.0099	0.72277
0.32	0.12	0.23	0.33
0.5	0.22	0.04	0.24

MOTIF Irf4_6_M5.CAatTCCtA_TT.AA_TaGGAatTG
letter-probability matrix: alength= 4 w= 12 nsites= 206
0.01	0.95	0.01	0.03
0.81	0.01	0.01	0.17
0.38613	0.21782	0.22772	0.16831
0.13	0.08	0.28	0.51
0.01	0.01	0.01	0.97
0.01	0.97	0.01	0.01
0.0099	0.87128	0.0099	0.10891
0.01	0.36	0.01	0.62
0.54	0.24	0.06	0.16
0.18181	0.26262	0.26262	0.29292
0.0693	0.18811	0.0099	0.73267
0.0396	0.17821	0.0891	0.69306

MOTIF Irf4_7_M1.rGTtTCAsTTCCtCt.aGaGGAAsTGAaACy
letter-probability matrix: alength= 4 w= 15 nsites= 1392
0.43	0.04	0.39	0.14
0.13	0.22	0.56	0.09
0.03	0.05	0.04	0.88
0.0303	0.32323	0.0202	0.62626
0.0198	0.15841	0.0198	0.80198
0.0198	0.93069	0.0198	0.0297
0.79	0.04	0.02	0.15
0.0198	0.44554	0.37623	0.15841
0.09	0.01	0.01	0.89
0.0101	0.0101	0.0101	0.96969
0.0101	0.90909	0.0101	0.0707
0.0202	0.80808	0.0101	0.16161
0.0808	0.33333	0.0202	0.56565
0.17	0.42	0.21	0.2
0.28712	0.24752	0.0792	0.38613

MOTIF Irf4_7_M2.CAaTTCC_CT.AG_GGAAtTG
letter-probability matrix: alength= 4 w= 10 nsites= 204
0.04	0.9	0.01	0.05
0.84158	0.0099	0.0099	0.13861
0.39393	0.25252	0.26262	0.0909
0.02	0.01	0.01	0.96
0.01	0.01	0.01	0.97
0.0099	0.85148	0.0099	0.12871
0.01	0.79	0.01	0.19
0.13	0.29	0.24	0.34
0.0396	0.58415	0.14851	0.22772
0.25	0.14	0.01	0.6

MOTIF Irf4_7_M3.taTCa_TTCC_TTT.AAA_GGAA_tGAta
letter-probability matrix: alength= 4 w= 14 nsites= 175
0.22772	0.0693	0.24752	0.45544
0.40594	0.22772	0.10891	0.25742
0.01	0.28	0.01	0.7
0.0099	0.85148	0.0198	0.11881
0.64	0.02	0.33	0.01
0.4	0.25	0.34	0.01
0.01	0.01	0.01	0.97
0.01	0.01	0.01	0.97
0.01	0.81	0.01	0.17
0.01	0.72	0.01	0.26
0.0594	0.37623	0.20792	0.35643
0.05	0.25	0.1	0.6
0.14	0.17	0.01	0.68
0.05	0.2	0.01	0.74

MOTIF Irf4_7_M4.CAaTTCCtA_TT.AA_TaGGAAtTG
letter-probability matrix: alength= 4 w= 12 nsites= 165
0.02	0.91	0.01	0.06
0.82178	0.0099	0.0099	0.15841
0.39603	0.20792	0.21782	0.17821
0.16	0.08	0.25	0.51
0.01	0.01	0.01	0.97
0.01	0.97	0.01	0.01
0.0099	0.87128	0.0099	0.10891
0.01	0.37	0.01	0.61
0.55	0.26	0.04	0.15
0.15151	0.26262	0.26262	0.32323
0.07	0.18	0.01	0.74
0.0396	0.19801	0.0891	0.67326

MOTIF Irf4_7_M5.TyaCAcTTCC.GGAAgTGtrA
letter-probability matrix: alength= 4 w= 10 nsites= 164
0.099	0.11881	0.16831	0.61386
0.05	0.45	0.04	0.46
0.49504	0.13861	0.0099	0.35643
0.03	0.95	0.01	0.01
0.80198	0.11881	0.0099	0.0693
0.0198	0.50495	0.35643	0.11881
0.13861	0.0495	0.0099	0.80198
0.27	0.01	0.17	0.55
0.01	0.92	0.02	0.05
0.01	0.79	0.01	0.19

MOTIF Irf4_8_M1.waGaGGAAsTGAAACy.rGTTTCAsTTCCtCtw
letter-probability matrix: alength= 4 w= 16 nsites= 1470
0.32	0.16	0.12	0.4
0.45544	0.0495	0.19801	0.29702
0.18811	0.22772	0.47524	0.10891
0.56435	0.0297	0.32673	0.0792
0.16	0.01	0.81	0.02
0.04	0.01	0.94	0.01
0.96969	0.0101	0.0101	0.0101
0.9	0.01	0.01	0.08
0.13131	0.38383	0.46464	0.0202
0.11	0.02	0.03	0.84
0.0297	0.0198	0.93069	0.0198
0.80198	0.0198	0.15841	0.0198
0.63	0.02	0.3	0.05
0.88	0.03	0.05	0.04
0.08	0.58	0.23	0.11
0.11	0.4	0.05	0.44

MOTIF Irf4_8_M2.CAaTTCCtA_TT.AA_TaGGAAtTG
letter-probability matrix: alength= 4 w= 12 nsites= 187
0.02	0.91	0.02	0.05
0.82	0.02	0.01	0.15
0.33333	0.24242	0.24242	0.18181
0.13	0.06	0.25	0.56
0.01	0.01	0.01	0.97
0.01	0.93	0.01	0.05
0.0099	0.82178	0.0099	0.15841
0.0099	0.35643	0.0099	0.62376
0.57	0.21	0.03	0.19
0.18181	0.25252	0.30303	0.26262
0.08	0.14	0.01	0.77
0.05	0.17	0.12	0.66

MOTIF Irf4_8_M4.TtwCAsTwCC.GGwAsTGwaA
letter-probability matrix: alength= 4 w= 10 nsites= 54
0.01	0.07	0.02	0.9
0.04	0.4	0.01	0.55
0.51485	0.0198	0.0198	0.44554
0.01	0.97	0.01	0.01
0.71	0.01	0.01	0.27
0.02	0.46	0.37	0.15
0.0891	0.0099	0.0297	0.87128
0.45544	0.0198	0.0594	0.46534
0.0099	0.87128	0.0099	0.10891
0.03	0.71	0.01	0.25

MOTIF Irf4_8_M5.taTCA_TTCC_TTT_A.T_AAA_GGAA_TGAta
letter-probability matrix: alength= 4 w= 16 nsites= 239
0.21782	0.0495	0.24752	0.48514
0.44554	0.20792	0.0792	0.26732
0.01	0.29	0.01	0.69
0.01	0.92	0.01	0.06
0.65	0.02	0.31	0.02
0.4	0.2	0.38	0.02
0.02	0.01	0.01	0.96
0.01	0.01	0.01	0.97
0.0099	0.85148	0.0099	0.12871
0.01	0.7	0.01	0.28
0.04	0.37	0.23	0.36
0.01	0.19	0.1	0.7
0.19191	0.20202	0.0101	0.59595
0.0792	0.22772	0.0099	0.68316
0.33	0.1	0.24	0.33
0.51485	0.22772	0.0495	0.20792

MOTIF Irf4_9_M1.taGaGGAAsTGAaACy.rGTtTCAsTTCCtCta
letter-probability matrix: alength= 4 w= 16 nsites= 1181
0.28	0.23	0.08	0.41
0.47	0.04	0.17	0.32
0.22	0.16	0.52	0.1
0.57575	0.0303	0.31313	0.0808
0.15841	0.0099	0.81188	0.0198
0.05	0.01	0.93	0.01
0.96969	0.0101	0.0101	0.0101
0.91	0.01	0.01	0.07
0.13	0.38	0.46	0.03
0.11881	0.0198	0.0396	0.82178
0.05	0.02	0.91	0.02
0.74	0.02	0.21	0.03
0.59	0.03	0.35	0.03
0.88	0.04	0.04	0.04
0.0792	0.58415	0.21782	0.11881
0.12121	0.39393	0.0404	0.44444

MOTIF Irf4_9_M2.taTCArTTCC_TTT_A.T_AAA_GGAAyTGAta
letter-probability matrix: alength= 4 w= 16 nsites= 197
0.29	0.04	0.24	0.43
0.44	0.26	0.09	0.21
0.01	0.31	0.01	0.67
0.0099	0.85148	0.0099	0.12871
0.65	0.02	0.32	0.01
0.38	0.17	0.4	0.05
0.01	0.01	0.01	0.97
0.01	0.04	0.01	0.94
0.01	0.83	0.01	0.15
0.01	0.69	0.01	0.29
0.07	0.35	0.25	0.33
0.0198	0.25742	0.0495	0.67326
0.17171	0.19191	0.0101	0.62626
0.02	0.22	0.01	0.75
0.35353	0.0707	0.27272	0.30303
0.53465	0.16831	0.0693	0.22772

MOTIF Irf4_9_M3.CAaTTCCtA_TT.AA_TaGGAAtTG
letter-probability matrix: alength= 4 w= 12 nsites= 215
0.0198	0.87128	0.0099	0.099
0.82178	0.0099	0.0099	0.15841
0.36633	0.23762	0.20792	0.18811
0.14	0.08	0.25	0.53
0.01	0.01	0.01	0.97
0.01	0.97	0.01	0.01
0.01	0.9	0.01	0.08
0.01	0.34	0.01	0.64
0.53	0.25	0.04	0.18
0.21212	0.25252	0.25252	0.28282
0.08	0.19	0.01	0.72
0.08	0.18	0.07	0.67

MOTIF Irf4_10_M4.TGTGGTTT.AAACCACA
letter-probability matrix: alength= 4 w= 8 nsites= 67
0.07	0.01	0.19	0.73
0.03	0.04	0.7	0.23
0.15841	0.0099	0.14851	0.68316
0.07	0.01	0.91	0.01
0.01	0.04	0.94	0.01
0.01	0.17	0.24	0.58
0.09	0.19	0.07	0.65
0.17	0.1	0.13	0.6

MOTIF Irf4_11_M3.CmGGAAGtGg.cCaCTTCCkG
letter-probability matrix: alength= 4 w= 10 nsites= 166
0.02	0.66	0.29	0.03
0.42	0.54	0.02	0.02
0.01	0.01	0.97	0.01
0.01	0.01	0.97	0.01
0.97	0.01	0.01	0.01
0.95	0.01	0.03	0.01
0.01	0.01	0.97	0.01
0.12871	0.26732	0.0891	0.51485
0.0198	0.13861	0.78217	0.0594
0.12871	0.33663	0.47524	0.0594

MOTIF Irf8_1_M1.agaGGAAgTGAAAstC.GasTTTCAcTTCCtct
letter-probability matrix: alength= 4 w= 16 nsites= 1526
0.40404	0.0808	0.22222	0.29292
0.21	0.26	0.38	0.15
0.54455	0.0297	0.30693	0.11881
0.17821	0.0198	0.78217	0.0198
0.11	0.01	0.87	0.01
0.97	0.01	0.01	0.01
0.93	0.01	0.01	0.05
0.18	0.3	0.49	0.03
0.13861	0.0198	0.0297	0.81188
0.0396	0.0198	0.92079	0.0198
0.8	0.01	0.17	0.02
0.73	0.02	0.23	0.02
0.91	0.03	0.04	0.02
0.0594	0.44554	0.40594	0.0891
0.11	0.35	0.06	0.48
0.099	0.52475	0.21782	0.15841

MOTIF Irf8_1_M2.wCAaTTCC_Cta.taG_GGAAtTGw
letter-probability matrix: alength= 4 w= 12 nsites= 101
0.38	0.18	0.07	0.37
0.0396	0.86138	0.0099	0.0891
0.85148	0.0099	0.0099	0.12871
0.37	0.27	0.24	0.12
0.01	0.01	0.01	0.97
0.01	0.01	0.01	0.97
0.01	0.76	0.01	0.22
0.01	0.73	0.01	0.25
0.13131	0.26262	0.29292	0.31313
0.02	0.54	0.17	0.27
0.28	0.16	0.01	0.55
0.43	0.11	0.18	0.28

MOTIF Irf8_1_M3.twTCa_TTCC_TTTaA.TtAAA_GGAA_tGAwa
letter-probability matrix: alength= 4 w= 16 nsites= 157
0.23	0.04	0.25	0.48
0.41	0.15	0.12	0.32
0.01	0.24	0.01	0.74
0.0099	0.80198	0.0495	0.13861
0.61	0.05	0.33	0.01
0.38	0.21	0.33	0.08
0.01	0.01	0.01	0.97
0.01	0.01	0.01	0.97
0.01	0.7	0.01	0.28
0.01	0.69	0.01	0.29
0.0505	0.38383	0.26262	0.30303
0.0495	0.19801	0.0099	0.74257
0.15151	0.18181	0.0101	0.65656
0.0198	0.17821	0.0495	0.75247
0.42	0.09	0.18	0.31
0.57575	0.24242	0.0101	0.17171

MOTIF Irf8_1_M4.CA_tTCCTA_TT.AA_TAGGAa_TG
letter-probability matrix: alength= 4 w= 12 nsites= 233
0.01	0.95	0.01	0.03
0.82178	0.0099	0.0099	0.15841
0.38613	0.30693	0.16831	0.13861
0.08	0.08	0.29	0.55
0.01	0.01	0.01	0.97
0.01	0.95	0.01	0.03
0.01	0.95	0.01	0.03
0.01	0.26	0.01	0.72
0.64	0.19	0.04	0.13
0.14	0.25	0.3	0.31
0.0396	0.13861	0.0099	0.81188
0.0396	0.16831	0.0693	0.72277

MOTIF Irf8_2_M1.AAagaGGAAgTGAAAstC.GasTTTCAcTTCCtctTT
letter-probability matrix: alength= 4 w= 18 nsites= 1500
0.69306	0.10891	0.10891	0.0891
0.83168	0.0099	0.13861	0.0198
0.41414	0.12121	0.22222	0.24242
0.19	0.22	0.38	0.21
0.54455	0.0297	0.31683	0.10891
0.19	0.02	0.76	0.03
0.16	0.02	0.81	0.01
0.97	0.01	0.01	0.01
0.93939	0.0101	0.0101	0.0404
0.15151	0.32323	0.49494	0.0303
0.14141	0.0101	0.0303	0.81818
0.02	0.02	0.95	0.01
0.84848	0.0101	0.13131	0.0101
0.75	0.02	0.21	0.02
0.93	0.02	0.03	0.02
0.07	0.42	0.42	0.09
0.1	0.37	0.04	0.49
0.14	0.51	0.15	0.2

MOTIF Irf8_2_M2.r_TtwCACTwCC_y.r_GGwAGTGwaA_y
letter-probability matrix: alength= 4 w= 14 nsites= 257
0.36633	0.099	0.40594	0.12871
0.28282	0.29292	0.32323	0.10101
0.0198	0.0891	0.0099	0.88118
0.02	0.32	0.03	0.63
0.48514	0.0594	0.0099	0.44554
0.01	0.97	0.01	0.01
0.77	0.07	0.01	0.15
0.03	0.52	0.26	0.19
0.099	0.0099	0.0099	0.88118
0.41584	0.0099	0.0495	0.52475
0.01	0.76	0.01	0.22
0.04	0.65	0.01	0.3
0.0606	0.33333	0.27272	0.33333
0.16	0.35	0.11	0.38

MOTIF Irf8_2_M3.wCA_TTCC_CTw.wAG_GGAA_TGw
letter-probability matrix: alength= 4 w= 12 nsites= 73
0.38	0.16	0.09	0.37
0.0396	0.85148	0.0099	0.099
0.82178	0.0297	0.0099	0.13861
0.34	0.29	0.23	0.14
0.02	0.01	0.01	0.96
0.01	0.01	0.01	0.97
0.01	0.7	0.01	0.28
0.01	0.73	0.01	0.25
0.12	0.25	0.31	0.32
0.03	0.58	0.14	0.25
0.27	0.18	0.01	0.54
0.42	0.09	0.14	0.35

MOTIF Irf8_2_M5.cACTTCCTCg.cGAGGAAGTg
letter-probability matrix: alength= 4 w= 10 nsites= 180
0.29292	0.40404	0.15151	0.15151
0.79207	0.0198	0.099	0.0891
0.0099	0.64356	0.21782	0.12871
0.02	0.01	0.01	0.96
0.01	0.01	0.01	0.97
0.01	0.93	0.01	0.05
0.01	0.92	0.01	0.06
0.08	0.26	0.01	0.65
0.0099	0.61386	0.16831	0.20792
0.14	0.09	0.5	0.27

MOTIF Irf8_3_M1.agaGGAAgTGAAAcyC.GrgTTTCAcTTCCtct
letter-probability matrix: alength= 4 w= 16 nsites= 3033
0.37623	0.12871	0.20792	0.28712
0.2	0.22	0.39	0.19
0.56435	0.0297	0.30693	0.099
0.16161	0.0101	0.80808	0.0202
0.1	0.01	0.88	0.01
0.97	0.01	0.01	0.01
0.94	0.01	0.01	0.04
0.19191	0.29292	0.49494	0.0202
0.13	0.02	0.03	0.82
0.02	0.02	0.95	0.01
0.88888	0.0101	0.0909	0.0101
0.83838	0.0101	0.13131	0.0202
0.94	0.02	0.02	0.02
0.08	0.51	0.33	0.08
0.1	0.38	0.04	0.48
0.18	0.5	0.13	0.19

MOTIF Irf8_3_M2.r_TTwCACTwCC.GGwAGTGwAA_y
letter-probability matrix: alength= 4 w= 12 nsites= 152
0.4	0.12	0.34	0.14
0.31313	0.26262	0.35353	0.0707
0.02	0.03	0.01	0.94
0.02	0.25	0.01	0.72
0.48514	0.0396	0.0099	0.46534
0.01	0.95	0.01	0.03
0.79207	0.0495	0.0099	0.14851
0.02	0.53	0.24	0.21
0.06	0.01	0.01	0.92
0.45544	0.0099	0.0198	0.51485
0.0099	0.85148	0.0099	0.12871
0.02	0.71	0.01	0.26

MOTIF Irf8_3_M3.wCA_TTCC_Cta.taG_GGAA_TGw
letter-probability matrix: alength= 4 w= 12 nsites= 132
0.38	0.14	0.1	0.38
0.0396	0.87128	0.0099	0.0792
0.85148	0.0099	0.0099	0.12871
0.36	0.29	0.24	0.11
0.01	0.01	0.01	0.97
0.01	0.01	0.01	0.97
0.01	0.71	0.01	0.27
0.01	0.73	0.01	0.25
0.14851	0.26732	0.26732	0.31683
0.0396	0.56435	0.14851	0.24752
0.29	0.17	0.01	0.53
0.47	0.08	0.14	0.31

MOTIF Irf8_4_M1.AAagaGGAAgTGAAActC.GagTTTCAcTTCCtctTT
letter-probability matrix: alength= 4 w= 18 nsites= 2248
0.69306	0.0792	0.19801	0.0297
0.76	0.01	0.14	0.09
0.34	0.16	0.25	0.25
0.20792	0.20792	0.39603	0.18811
0.58	0.02	0.31	0.09
0.15	0.01	0.82	0.02
0.09	0.01	0.89	0.01
0.97	0.01	0.01	0.01
0.92929	0.0101	0.0101	0.0505
0.19	0.29	0.49	0.03
0.12	0.02	0.03	0.83
0.0202	0.0101	0.95959	0.0101
0.89	0.01	0.09	0.01
0.84848	0.0101	0.12121	0.0202
0.94	0.02	0.02	0.02
0.0693	0.51485	0.32673	0.0891
0.10101	0.36363	0.0404	0.49494
0.15151	0.55555	0.14141	0.15151

MOTIF Irf8_4_M2.r_TTwCACTwCC_y.r_GGwAGTGwAA_y
letter-probability matrix: alength= 4 w= 14 nsites= 310
0.4	0.11	0.35	0.14
0.31313	0.23232	0.36363	0.0909
0.01	0.02	0.01	0.96
0.01	0.22	0.03	0.74
0.49	0.04	0.01	0.46
0.0099	0.96039	0.0099	0.0198
0.78	0.03	0.01	0.18
0.0202	0.52525	0.25252	0.20202
0.03	0.01	0.01	0.95
0.45544	0.0099	0.0297	0.50495
0.01	0.81	0.01	0.17
0.0297	0.72277	0.0099	0.23762
0.08	0.35	0.24	0.33
0.11	0.36	0.12	0.41

MOTIF Irf8_4_M5.wCA_TTCC_Cta.taG_GGAA_TGw
letter-probability matrix: alength= 4 w= 12 nsites= 149
0.38	0.13	0.1	0.39
0.06	0.87	0.01	0.06
0.85148	0.0099	0.0198	0.11881
0.34	0.29	0.24	0.13
0.01	0.01	0.01	0.97
0.01	0.01	0.01	0.97
0.01	0.7	0.01	0.28
0.01	0.76	0.01	0.22
0.15151	0.25252	0.29292	0.30303
0.0396	0.55445	0.15841	0.24752
0.28	0.16	0.01	0.55
0.46534	0.0594	0.12871	0.34653

MOTIF Irf8_5_M1.A_agTTTCAcTTCCtcta.tagaGGAAgTGAAAct_T
letter-probability matrix: alength= 4 w= 18 nsites= 3092
0.57425	0.11881	0.0792	0.22772
0.34343	0.23232	0.28282	0.14141
0.51485	0.0396	0.34653	0.099
0.07	0.37	0.5	0.06
0.0198	0.0198	0.0198	0.94059
0.02	0.1	0.01	0.87
0.01	0.09	0.01	0.89
0.01	0.95	0.02	0.02
0.82	0.03	0.02	0.13
0.03	0.48	0.3	0.19
0.04	0.01	0.01	0.94
0.01	0.01	0.01	0.97
0.0101	0.73737	0.0101	0.24242
0.0297	0.77227	0.0198	0.17821
0.11	0.31	0.03	0.55
0.18	0.4	0.22	0.2
0.29292	0.22222	0.0303	0.45454
0.46	0.07	0.13	0.34

MOTIF Irf8_5_M2.r_TTwCACTwCC_y.r_GGwAGTGwAA_y
letter-probability matrix: alength= 4 w= 14 nsites= 169
0.39	0.11	0.35	0.15
0.32	0.25	0.34	0.09
0.0101	0.0202	0.0101	0.95959
0.01	0.18	0.02	0.79
0.49504	0.0297	0.0099	0.46534
0.01	0.96	0.01	0.02
0.79	0.03	0.01	0.17
0.02	0.53	0.25	0.2
0.03	0.01	0.01	0.95
0.46	0.01	0.02	0.51
0.01	0.67	0.01	0.31
0.02	0.72	0.01	0.25
0.0808	0.34343	0.25252	0.32323
0.13	0.35	0.12	0.4

MOTIF Irf8_6_M1.agaGGAAGTGAAActCt.aGagTTTCACTTCCtct
letter-probability matrix: alength= 4 w= 17 nsites= 485
0.44	0.04	0.22	0.3
0.22772	0.20792	0.40594	0.15841
0.55	0.05	0.32	0.08
0.22	0.02	0.73	0.03
0.12121	0.0101	0.85858	0.0101
0.97	0.01	0.01	0.01
0.94	0.01	0.01	0.04
0.11	0.29	0.58	0.02
0.1	0.03	0.02	0.85
0.0297	0.0198	0.93069	0.0198
0.91	0.01	0.06	0.02
0.84	0.02	0.12	0.02
0.93069	0.0297	0.0198	0.0198
0.0707	0.55555	0.31313	0.0606
0.0707	0.36363	0.0303	0.53535
0.19	0.45	0.22	0.14
0.14	0.2	0.25	0.41

MOTIF Irf8_6_M2.tTTCAatTCCTA.TAGGAatTGAAa
letter-probability matrix: alength= 4 w= 12 nsites= 32
0.1	0.08	0.31	0.51
0.04	0.2	0.01	0.75
0.01	0.02	0.04	0.93
0.01	0.93	0.01	0.05
0.84158	0.0099	0.0396	0.10891
0.47	0.34	0.1	0.09
0.11881	0.11881	0.26732	0.49504
0.01	0.01	0.01	0.97
0.01	0.94	0.01	0.04
0.0099	0.88118	0.0099	0.099
0.01	0.29	0.01	0.69
0.51485	0.23762	0.12871	0.11881

MOTIF Irf8_6_M3.GAAkTGAAActC.GagTTTCAmTTC
letter-probability matrix: alength= 4 w= 12 nsites= 14
0.11881	0.19801	0.57425	0.10891
0.97	0.01	0.01	0.01
0.97	0.01	0.01	0.01
0.09	0.11	0.38	0.42
0.0891	0.0891	0.0099	0.81188
0.06	0.01	0.92	0.01
0.95	0.01	0.01	0.03
0.87128	0.0099	0.0594	0.0594
0.55445	0.23762	0.13861	0.0693
0.0594	0.54455	0.37623	0.0198
0.1	0.34	0.01	0.55
0.14851	0.50495	0.23762	0.10891

MOTIF Irf8_6_M4.r_TTwCACTwCC_y.r_GGwAGTGwAA_y
letter-probability matrix: alength= 4 w= 14 nsites= 63
0.42	0.11	0.38	0.09
0.33	0.23	0.37	0.07
0.02	0.04	0.01	0.93
0.01	0.22	0.01	0.76
0.46534	0.0099	0.0198	0.50495
0.01	0.95	0.01	0.03
0.89	0.01	0.02	0.08
0.0202	0.58585	0.24242	0.15151
0.03	0.01	0.01	0.95
0.41584	0.0099	0.0396	0.53465
0.0099	0.85148	0.0099	0.12871
0.01	0.67	0.01	0.31
0.05	0.32	0.25	0.38
0.10891	0.36633	0.099	0.42574

MOTIF Irf8_7_M1.AgaGGAAGTGAAACtC.GaGTTTCACTTCCtcT
letter-probability matrix: alength= 4 w= 16 nsites= 427
0.5	0.04	0.24	0.22
0.24	0.22	0.45	0.09
0.51	0.07	0.32	0.1
0.27	0.02	0.67	0.04
0.12871	0.0198	0.83168	0.0198
0.97	0.01	0.01	0.01
0.96	0.01	0.01	0.02
0.12	0.27	0.57	0.04
0.099	0.0396	0.0198	0.84158
0.02	0.02	0.95	0.01
0.94	0.01	0.04	0.01
0.85148	0.0099	0.11881	0.0198
0.92	0.04	0.02	0.02
0.05	0.6	0.29	0.06
0.07	0.36	0.03	0.54
0.17	0.49	0.19	0.15

MOTIF Irf8_7_M2.TTTCACTTCCTaa.ttAGGAAGTGAAA
letter-probability matrix: alength= 4 w= 13 nsites= 114
0.3	0.02	0.08	0.6
0.15841	0.17821	0.21782	0.44554
0.0594	0.0891	0.15841	0.69306
0.0202	0.91919	0.0101	0.0505
0.93	0.01	0.01	0.05
0.01	0.64	0.22	0.13
0.05	0.01	0.01	0.93
0.01	0.01	0.01	0.97
0.01	0.95	0.01	0.03
0.01	0.91	0.01	0.07
0.01	0.32	0.01	0.66
0.36633	0.26732	0.16831	0.19801
0.52525	0.14141	0.0606	0.27272

MOTIF Irf8_7_M3.tgaGGwAGTGaAAcy.rgTTtCACTwCCtca
letter-probability matrix: alength= 4 w= 15 nsites= 61
0.33	0.07	0.17	0.43
0.33663	0.13861	0.46534	0.0594
0.59	0.04	0.33	0.04
0.16161	0.0101	0.81818	0.0101
0.0808	0.0101	0.89898	0.0101
0.52525	0.0101	0.0101	0.45454
0.92	0.01	0.02	0.05
0.15	0.24	0.6	0.01
0.07	0.01	0.02	0.9
0.0198	0.0198	0.94059	0.0198
0.54455	0.0396	0.0198	0.39603
0.75	0.02	0.22	0.01
0.92	0.01	0.05	0.02
0.05	0.42	0.23	0.3
0.11	0.38	0.09	0.42

MOTIF Irf8_7_M4.tTTCAatTCCTA.TAGGAatTGAAa
letter-probability matrix: alength= 4 w= 12 nsites= 13
0.12	0.07	0.29	0.52
0.03	0.2	0.01	0.76
0.01	0.01	0.04	0.94
0.01	0.95	0.01	0.03
0.81188	0.0198	0.0396	0.12871
0.51	0.32	0.08	0.09
0.14851	0.14851	0.24752	0.45544
0.01	0.01	0.01	0.97
0.01	0.92	0.01	0.06
0.0099	0.88118	0.0099	0.099
0.02	0.31	0.01	0.66
0.52475	0.22772	0.11881	0.12871

MOTIF Irf9_1_M1.AgGGAAAcTGAAACtTA.TAaGTTTCAgTTTCCcT
letter-probability matrix: alength= 4 w= 17 nsites= 180
0.62	0.04	0.2	0.14
0.31	0.16	0.47	0.06
0.22772	0.0792	0.46534	0.22772
0.13	0.02	0.83	0.02
0.88	0.02	0.09	0.01
0.97	0.01	0.01	0.01
0.94	0.02	0.03	0.01
0.17	0.45	0.24	0.14
0.11	0.18	0.05	0.66
0.07	0.01	0.9	0.02
0.95	0.01	0.03	0.01
0.96	0.01	0.02	0.01
0.94	0.02	0.03	0.01
0.05	0.61	0.24	0.1
0.0808	0.32323	0.0404	0.55555
0.18	0.2	0.16	0.46
0.56	0.27	0.09	0.08

MOTIF Irf9_1_M2.gaTCA_TTTCsTTTAA.TTAAAsGAAA_TGAtc
letter-probability matrix: alength= 4 w= 16 nsites= 33
0.10891	0.0099	0.52475	0.35643
0.48	0.01	0.21	0.3
0.0099	0.0594	0.0891	0.84158
0.19801	0.56435	0.0594	0.17821
0.61386	0.10891	0.12871	0.14851
0.11	0.32	0.32	0.25
0.01	0.01	0.01	0.97
0.01	0.01	0.01	0.97
0.01	0.01	0.01	0.97
0.01	0.89	0.01	0.09
0.15	0.41	0.38	0.06
0.12871	0.0891	0.0792	0.70297
0.0099	0.13861	0.0396	0.81188
0.02	0.01	0.07	0.9
0.56	0.16	0.01	0.27
0.52	0.26	0.01	0.21

MOTIF Irf9_1_M3.gAAGTTTCaATTTa.tAAATtGAAACTTc
letter-probability matrix: alength= 4 w= 14 nsites= 12
0.19	0.01	0.52	0.28
0.53	0.19	0.2	0.08
0.72277	0.0099	0.18811	0.0792
0.01	0.3	0.67	0.02
0.0396	0.14851	0.13861	0.67326
0.01	0.01	0.01	0.97
0.01	0.01	0.01	0.97
0.01	0.96	0.01	0.02
0.51485	0.0792	0.29702	0.10891
0.71	0.05	0.12	0.12
0.01	0.01	0.01	0.97
0.0101	0.0101	0.0101	0.96969
0.16	0.12	0.21	0.51
0.47	0.35	0.04	0.14

MOTIF Irf9_2_M1.Ar_GAAAcTGAAACtTc.gAaGTTTCAgTTTC_yT
letter-probability matrix: alength= 4 w= 17 nsites= 542
0.55	0.08	0.2	0.17
0.38	0.08	0.36	0.18
0.3	0.04	0.37	0.29
0.15841	0.0297	0.79207	0.0198
0.88888	0.0101	0.0909	0.0101
0.97	0.01	0.01	0.01
0.96969	0.0101	0.0101	0.0101
0.21	0.42	0.25	0.12
0.23	0.11	0.07	0.59
0.05	0.02	0.91	0.02
0.95	0.01	0.03	0.01
0.96969	0.0101	0.0101	0.0101
0.93	0.03	0.02	0.02
0.0606	0.61616	0.25252	0.0707
0.0808	0.34343	0.0202	0.55555
0.14141	0.24242	0.13131	0.48484
0.3	0.47	0.01	0.22

MOTIF Irf9_2_M2.kwTCAgTTTCcTTTaa.ttAAAgGAAAcTGAwm
letter-probability matrix: alength= 4 w= 16 nsites= 100
0.18	0.01	0.45	0.36
0.42	0.01	0.19	0.38
0.0297	0.0693	0.0594	0.84158
0.18	0.52	0.05	0.25
0.61	0.13	0.09	0.17
0.09	0.23	0.39	0.29
0.01	0.01	0.01	0.97
0.01	0.01	0.01	0.97
0.01	0.01	0.01	0.97
0.0099	0.88118	0.0099	0.099
0.21	0.4	0.28	0.11
0.13861	0.0891	0.0594	0.71287
0.0099	0.12871	0.0198	0.84158
0.02	0.01	0.03	0.94
0.53	0.12	0.01	0.34
0.5	0.3	0.01	0.19

MOTIF Irf9_2_M4.kTTaAgTTTCcTkTTm.kAAmAgGAAAcTtAAm
letter-probability matrix: alength= 4 w= 16 nsites= 155
0.04	0.04	0.51	0.41
0.0891	0.0891	0.0198	0.80198
0.01	0.05	0.01	0.93
0.59	0.3	0.01	0.1
0.48514	0.099	0.21782	0.19801
0.12871	0.12871	0.47524	0.26732
0.01	0.01	0.01	0.97
0.01	0.01	0.01	0.97
0.01	0.01	0.01	0.97
0.01	0.8	0.01	0.18
0.17821	0.38613	0.22772	0.20792
0.14	0.12	0.16	0.58
0.099	0.0099	0.43564	0.45544
0.01	0.04	0.05	0.9
0.01	0.28	0.01	0.7
0.4	0.48	0.07	0.05

MOTIF Isl1_1_M3.a_GCACTTAra.tyTAAGTGC_t
letter-probability matrix: alength= 4 w= 11 nsites= 48
0.42	0.28	0.1	0.2
0.39	0.06	0.22	0.33
0.0693	0.19801	0.58415	0.14851
0.01	0.92	0.01	0.06
0.88118	0.0099	0.0099	0.099
0.02	0.92	0.03	0.03
0.01	0.01	0.01	0.97
0.01	0.11	0.01	0.87
0.90909	0.0202	0.0202	0.0505
0.5	0.06	0.43	0.01
0.43	0.1	0.17	0.3

MOTIF Isl1_3_M2.tTAATTAAATTA.TAATTTAATTAa
letter-probability matrix: alength= 4 w= 12 nsites= 453
0.08	0.3	0.05	0.57
0.17	0.06	0.01	0.76
0.93	0.01	0.05	0.01
0.97	0.01	0.01	0.01
0.17	0.01	0.06	0.76
0.07	0.08	0.16	0.69
0.67	0.12	0.09	0.12
0.67	0.1	0.22	0.01
0.73	0.11	0.01	0.15
0.14	0.01	0.01	0.84
0.01	0.04	0.2	0.75
0.61386	0.0396	0.23762	0.10891

MOTIF Isl1_4_M5.TAATTAaATT.AATtTAATTA
letter-probability matrix: alength= 4 w= 10 nsites= 122
0.19	0.02	0.01	0.78
0.86138	0.0099	0.11881	0.0099
0.97	0.01	0.01	0.01
0.099	0.0099	0.099	0.79207
0.16831	0.20792	0.17821	0.44554
0.56	0.15	0.13	0.16
0.47	0.21	0.31	0.01
0.55445	0.19801	0.0792	0.16831
0.0495	0.0396	0.099	0.81188
0.01	0.05	0.18	0.76

MOTIF Isl1_5_M1.AtTTAATTAa_TaA.TtA_tTAATTAAaT
letter-probability matrix: alength= 4 w= 14 nsites= 495
0.61	0.09	0.04	0.26
0.3	0.15	0.16	0.39
0.05	0.27	0.12	0.56
0.1	0.16	0.02	0.72
0.75	0.17	0.07	0.01
0.95	0.02	0.02	0.01
0.01	0.01	0.03	0.95
0.01	0.13	0.13	0.73
0.72	0.01	0.22	0.05
0.43434	0.22222	0.28282	0.0606
0.38	0.2	0.08	0.34
0.27	0.06	0.07	0.6
0.46	0.06	0.24	0.24
0.58415	0.12871	0.20792	0.0792

MOTIF Isl1_5_M3.ATTAa_TAATt.aATTA_tTAAT
letter-probability matrix: alength= 4 w= 11 nsites= 240
0.70297	0.17821	0.0594	0.0594
0.01	0.04	0.01	0.94
0.20792	0.17821	0.0693	0.54455
0.59	0.01	0.12	0.28
0.53465	0.0891	0.35643	0.0198
0.25252	0.28282	0.25252	0.21212
0.16831	0.0099	0.0396	0.78217
0.83168	0.0099	0.14851	0.0099
0.97	0.01	0.01	0.01
0.11881	0.0099	0.0594	0.81188
0.13	0.01	0.32	0.54

MOTIF Isl1_6_M2.w_tTTAATTA_aa.tt_TAATTAAa_w
letter-probability matrix: alength= 4 w= 13 nsites= 246
0.40594	0.0099	0.14851	0.43564
0.30303	0.31313	0.17171	0.21212
0.26	0.15	0.13	0.46
0.0606	0.19191	0.22222	0.52525
0.0792	0.25742	0.0099	0.65346
0.66	0.21	0.12	0.01
0.95	0.03	0.01	0.01
0.01	0.01	0.02	0.96
0.01	0.2	0.11	0.68
0.68	0.01	0.17	0.14
0.39	0.11	0.31	0.19
0.4	0.23	0.09	0.28
0.46	0.21	0.04	0.29

MOTIF Isl1_6_M3.tATTGATTt.aAATCAATa
letter-probability matrix: alength= 4 w= 9 nsites= 349
0.29702	0.17821	0.0891	0.43564
0.9	0.02	0.02	0.06
0.09	0.04	0.1	0.77
0.0101	0.0101	0.0707	0.90909
0.24752	0.0396	0.70297	0.0099
0.88	0.09	0.02	0.01
0.1	0.05	0.02	0.83
0.01	0.22	0.08	0.69
0.26	0.09	0.2	0.45

MOTIF Isl1_6_M4.tTAATTaaATTra.tyAATttAATTAa
letter-probability matrix: alength= 4 w= 13 nsites= 325
0.02	0.38	0.1	0.5
0.17	0.06	0.01	0.76
0.78	0.03	0.17	0.02
0.96	0.01	0.02	0.01
0.22222	0.0101	0.14141	0.62626
0.04	0.13	0.26	0.57
0.45544	0.14851	0.099	0.29702
0.51515	0.28282	0.19191	0.0101
0.61616	0.15151	0.0101	0.22222
0.05	0.01	0.11	0.83
0.05	0.07	0.25	0.63
0.46464	0.0101	0.39393	0.13131
0.54545	0.0808	0.33333	0.0404

MOTIF Isl1_8_M1.tAwTTAATTAa_t.a_tTAATTAAwTa
letter-probability matrix: alength= 4 w= 13 nsites= 362
0.24752	0.20792	0.0693	0.47524
0.56435	0.15841	0.10891	0.16831
0.40594	0.0594	0.14851	0.38613
0.0495	0.18811	0.22772	0.53465
0.0303	0.26262	0.0101	0.69696
0.74257	0.15841	0.0891	0.0099
0.94	0.03	0.02	0.01
0.0198	0.0198	0.0198	0.94059
0.01	0.1	0.13	0.76
0.75	0.01	0.14	0.1
0.47	0.14	0.35	0.04
0.38383	0.18181	0.12121	0.31313
0.29	0.09	0.08	0.54

MOTIF Isl1_8_M3.ATTAaaTAAwTa.tAwTTAttTAAT
letter-probability matrix: alength= 4 w= 12 nsites= 37
0.65346	0.15841	0.0297	0.15841
0.01	0.29	0.09	0.61
0.23	0.05	0.01	0.71
0.83168	0.0792	0.0792	0.0099
0.57	0.06	0.36	0.01
0.4	0.16	0.16	0.28
0.0099	0.10891	0.0099	0.87128
0.82	0.01	0.16	0.01
0.75	0.15	0.09	0.01
0.34	0.09	0.14	0.43
0.12871	0.0792	0.23762	0.55445
0.47	0.03	0.28	0.22

MOTIF Isl1_8_M4.ATTAa_TAATt.aATTA_tTAAT
letter-probability matrix: alength= 4 w= 11 nsites= 250
0.73267	0.19801	0.0396	0.0297
0.01	0.07	0.01	0.91
0.19801	0.15841	0.0693	0.57425
0.62626	0.0101	0.15151	0.21212
0.56	0.08	0.35	0.01
0.25252	0.29292	0.25252	0.20202
0.17	0.01	0.01	0.81
0.82178	0.0099	0.15841	0.0099
0.97	0.01	0.01	0.01
0.0891	0.0099	0.099	0.80198
0.11	0.01	0.3	0.58

MOTIF Isl1_9_M1.g_aGCACTTAg.cTAAGTGCt_c
letter-probability matrix: alength= 4 w= 11 nsites= 118
0.28	0.1	0.46	0.16
0.21	0.31	0.18	0.3
0.43	0.01	0.23	0.33
0.08	0.2	0.57	0.15
0.0101	0.93939	0.0101	0.0404
0.82	0.01	0.01	0.16
0.26	0.63	0.01	0.1
0.01	0.01	0.01	0.97
0.07	0.15	0.04	0.74
0.75	0.01	0.01	0.23
0.27272	0.11111	0.53535	0.0808

MOTIF Isl1_11_M1.aa_GCAyTTAaT.AtTAArTGC_tt
letter-probability matrix: alength= 4 w= 12 nsites= 97
0.5	0.15	0.02	0.33
0.42	0.24	0.14	0.2
0.38	0.02	0.2	0.4
0.03	0.22	0.73	0.02
0.01	0.83	0.02	0.14
0.66666	0.0101	0.0101	0.31313
0.04	0.5	0.03	0.43
0.01	0.01	0.01	0.97
0.0495	0.13861	0.0198	0.79207
0.65	0.04	0.02	0.29
0.50505	0.0808	0.28282	0.13131
0.22	0.17	0.15	0.46

MOTIF Isl1_12_M1.r_TAAGTGCtTa.tAaGCACTTA_y
letter-probability matrix: alength= 4 w= 12 nsites= 29
0.39	0.01	0.43	0.17
0.18811	0.34653	0.17821	0.28712
0.19191	0.0101	0.0101	0.78787
0.65346	0.0495	0.15841	0.13861
0.97	0.01	0.01	0.01
0.03	0.01	0.91	0.05
0.14	0.01	0.01	0.84
0.01	0.01	0.97	0.01
0.16831	0.56435	0.25742	0.0099
0.32	0.15	0.03	0.5
0.14	0.19	0.17	0.5
0.42	0.25	0.01	0.32

MOTIF Isl1_12_M2.ATT_AATTt.aAATT_AAT
letter-probability matrix: alength= 4 w= 9 nsites= 153
0.95	0.01	0.01	0.03
0.0099	0.13861	0.0594	0.79207
0.0099	0.0099	0.14851	0.83168
0.25	0.21	0.31	0.23
0.72	0.26	0.01	0.01
0.58415	0.0792	0.13861	0.19801
0.11881	0.0099	0.0099	0.86138
0.0099	0.15841	0.0792	0.75247
0.36633	0.099	0.0297	0.50495

MOTIF Isl1_13_M1.AwTTAATTAraTTAATga.tcATTAAtyTAATTAAwT
letter-probability matrix: alength= 4 w= 18 nsites= 977
0.68	0.11	0.01	0.2
0.35	0.1	0.16	0.39
0.05	0.24	0.19	0.52
0.05	0.29	0.01	0.65
0.73	0.21	0.05	0.01
0.93	0.04	0.01	0.02
0.0198	0.0198	0.0198	0.94059
0.01	0.15	0.08	0.76
0.71	0.02	0.13	0.14
0.38	0.17	0.36	0.09
0.39603	0.19801	0.10891	0.29702
0.11	0.15	0.09	0.65
0.24	0.01	0.01	0.74
0.85	0.01	0.12	0.02
0.94949	0.0101	0.0303	0.0101
0.0707	0.0202	0.18181	0.72727
0.16	0.01	0.47	0.36
0.61	0.01	0.36	0.02

MOTIF Isl1_13_M2.tTAATTAaATTA.TAATtTAATTAa
letter-probability matrix: alength= 4 w= 12 nsites= 456
0.06	0.35	0.03	0.56
0.18	0.05	0.01	0.76
0.87	0.01	0.11	0.01
0.97	0.01	0.01	0.01
0.15	0.01	0.11	0.73
0.11	0.11	0.2	0.58
0.58	0.19	0.1	0.13
0.48	0.25	0.26	0.01
0.67	0.19	0.01	0.13
0.0495	0.0099	0.099	0.84158
0.0297	0.0693	0.20792	0.69306
0.68	0.01	0.25	0.06

MOTIF Isl1_13_M4.TAATtataTAAT.ATTAtataATTA
letter-probability matrix: alength= 4 w= 12 nsites= 192
0.0792	0.21782	0.0099	0.69306
0.76237	0.14851	0.0792	0.0099
0.93	0.04	0.01	0.02
0.01	0.01	0.01	0.97
0.22772	0.099	0.22772	0.44554
0.44554	0.19801	0.12871	0.22772
0.29	0.09	0.22	0.4
0.41	0.28	0.07	0.24
0.16831	0.0297	0.0099	0.79207
0.80198	0.0198	0.0891	0.0891
0.93	0.01	0.05	0.01
0.22772	0.0099	0.14851	0.61386

MOTIF Isl1_13_M5.tmyA_TTw_tATAAT.ATTATa_wAA_Trka
letter-probability matrix: alength= 4 w= 15 nsites= 69
0.16831	0.31683	0.0198	0.49504
0.46	0.37	0.14	0.03
0.03	0.53	0.01	0.43
0.71287	0.22772	0.0099	0.0495
0.43	0.36	0.01	0.2
0.06	0.01	0.01	0.92
0.23	0.21	0.1	0.46
0.39	0.13	0.14	0.34
0.31	0.2	0.29	0.2
0.27722	0.10891	0.13861	0.47524
0.45544	0.099	0.21782	0.22772
0.16	0.01	0.01	0.82
0.84	0.01	0.14	0.01
0.97	0.01	0.01	0.01
0.03	0.01	0.07	0.89

MOTIF Isl1_14_M1.a_tTAATTAA_T.A_TTAATTAa_t
letter-probability matrix: alength= 4 w= 12 nsites= 316
0.46	0.07	0.2	0.27
0.32	0.13	0.18	0.37
0.03	0.31	0.17	0.49
0.06	0.2	0.01	0.73
0.73	0.18	0.08	0.01
0.96	0.02	0.01	0.01
0.01	0.01	0.02	0.96
0.01	0.15	0.13	0.71
0.71	0.02	0.21	0.06
0.47	0.2	0.18	0.15
0.41414	0.19191	0.0303	0.36363
0.16	0.1	0.15	0.59

MOTIF Isl1_14_M4.yaATTa_taTAAT.ATTAta_tAATtr
letter-probability matrix: alength= 4 w= 13 nsites= 111
0.01	0.44	0.01	0.54
0.62	0.33	0.04	0.01
0.73	0.23	0.01	0.03
0.0792	0.0099	0.0297	0.88118
0.2	0.16	0.18	0.46
0.46	0.12	0.12	0.3
0.21	0.22	0.31	0.26
0.26262	0.13131	0.14141	0.46464
0.46464	0.12121	0.15151	0.26262
0.15	0.06	0.01	0.78
0.81	0.01	0.17	0.01
0.96	0.01	0.02	0.01
0.13	0.01	0.2	0.66

MOTIF Isl1_14_M5.TTAATt_AATTa.tAATT_aATTAA
letter-probability matrix: alength= 4 w= 12 nsites= 277
0.01	0.28	0.05	0.66
0.11	0.23	0.01	0.65
0.62	0.09	0.04	0.25
0.89898	0.0303	0.0606	0.0101
0.10891	0.10891	0.17821	0.60396
0.29	0.15	0.18	0.38
0.36	0.16	0.17	0.31
0.66	0.19	0.09	0.06
0.82178	0.0594	0.0099	0.10891
0.01	0.01	0.02	0.96
0.01	0.1	0.17	0.72
0.63636	0.0101	0.32323	0.0303

MOTIF Isl1_15_M3.taCAcTTw__rTAAT.ATTAy__wAAgTGta
letter-probability matrix: alength= 4 w= 15 nsites= 47
0.33	0.16	0.01	0.5
0.46	0.33	0.2	0.01
0.0495	0.83168	0.0099	0.10891
0.74	0.01	0.01	0.24
0.31	0.52	0.01	0.16
0.05	0.01	0.01	0.93
0.15151	0.21212	0.15151	0.48484
0.36	0.16	0.05	0.43
0.26732	0.20792	0.26732	0.25742
0.31	0.1	0.22	0.37
0.37	0.08	0.39	0.16
0.27	0.07	0.01	0.65
0.76	0.01	0.22	0.01
0.91	0.01	0.01	0.07
0.07	0.01	0.01	0.91

MOTIF Isl1_16_M1.atATTGATTTt.aAAATCAATat
letter-probability matrix: alength= 4 w= 11 nsites= 43
0.38383	0.28282	0.0505	0.28282
0.32323	0.19191	0.0101	0.47474
0.88	0.1	0.01	0.01
0.07	0.01	0.01	0.91
0.01	0.01	0.03	0.95
0.21	0.12	0.66	0.01
0.84	0.12	0.03	0.01
0.16	0.05	0.02	0.77
0.01	0.19	0.03	0.77
0.21	0.13	0.12	0.54
0.28	0.13	0.18	0.41

MOTIF Isl1_16_M2.TtTAATTaAATTA.TAATTtAATTAaA
letter-probability matrix: alength= 4 w= 13 nsites= 63
0.0693	0.22772	0.12871	0.57425
0.09	0.35	0.01	0.55
0.25	0.09	0.01	0.65
0.91	0.07	0.01	0.01
0.97	0.01	0.01	0.01
0.0891	0.0099	0.0891	0.81188
0.16	0.01	0.27	0.56
0.61	0.31	0.02	0.06
0.61386	0.22772	0.14851	0.0099
0.85148	0.0099	0.0099	0.12871
0.11881	0.0099	0.0099	0.86138
0.01	0.04	0.22	0.73
0.71	0.01	0.22	0.06

MOTIF Isl1_16_M3.ccmaTTAA_wTAATr.yATTAw_TTAAtkgg
letter-probability matrix: alength= 4 w= 15 nsites= 79
0.18	0.46	0.05	0.31
0.04	0.55	0.01	0.4
0.49494	0.39393	0.0101	0.10101
0.54	0.35	0.01	0.1
0.04	0.01	0.08	0.87
0.0707	0.19191	0.0707	0.66666
0.7	0.03	0.07	0.2
0.51	0.09	0.23	0.17
0.32	0.32	0.06	0.3
0.48	0.01	0.08	0.43
0.16	0.13	0.01	0.7
0.77	0.02	0.2	0.01
0.97	0.01	0.01	0.01
0.20792	0.0198	0.23762	0.53465
0.51485	0.0099	0.46534	0.0099

MOTIF Isl1_16_M4.AATTtwATTAAaa.ttTTAATwaAATT
letter-probability matrix: alength= 4 w= 13 nsites= 58
0.72	0.25	0.02	0.01
0.88	0.09	0.01	0.02
0.08	0.01	0.01	0.9
0.0099	0.15841	0.0891	0.74257
0.35	0.01	0.08	0.56
0.42	0.17	0.06	0.35
0.51485	0.10891	0.12871	0.24752
0.02	0.04	0.04	0.9
0.13861	0.0396	0.0891	0.73267
0.79	0.01	0.15	0.05
0.78217	0.0099	0.16831	0.0396
0.52	0.01	0.32	0.15
0.64	0.01	0.01	0.34

MOTIF Isl1_17_M1.AAtTATTGATTTTTa.tAAAAATCAATAaTT
letter-probability matrix: alength= 4 w= 15 nsites= 176
0.5	0.07	0.21	0.22
0.58415	0.0792	0.17821	0.15841
0.24242	0.21212	0.20202	0.34343
0.12	0.16	0.04	0.68
0.97	0.01	0.01	0.01
0.04	0.01	0.01	0.94
0.0297	0.0495	0.0297	0.89108
0.0404	0.0202	0.91919	0.0202
0.96	0.02	0.01	0.01
0.03	0.02	0.01	0.94
0.02	0.23	0.02	0.73
0.2	0.13	0.1	0.57
0.22222	0.20202	0.12121	0.45454
0.03	0.1	0.05	0.82
0.48	0.06	0.18	0.28

MOTIF Isl1_18_M1.aA_TATTGATTTt.aAAATCAATA_Tt
letter-probability matrix: alength= 4 w= 13 nsites= 73
0.50505	0.0101	0.16161	0.32323
0.56	0.03	0.21	0.2
0.22222	0.24242	0.22222	0.31313
0.16	0.16	0.04	0.64
0.97	0.01	0.01	0.01
0.04	0.01	0.01	0.94
0.03	0.02	0.03	0.92
0.04	0.01	0.92	0.03
0.93	0.05	0.01	0.01
0.0303	0.0303	0.0101	0.92929
0.01	0.25	0.03	0.71
0.2	0.13	0.12	0.55
0.30303	0.15151	0.10101	0.44444

MOTIF Isl1_18_M2.w_ayTAAGTGCtt.aaGCACTTArt_w
letter-probability matrix: alength= 4 w= 13 nsites= 31
0.42	0.01	0.15	0.42
0.31	0.24	0.29	0.16
0.38	0.13	0.27	0.22
0.04	0.48	0.11	0.37
0.23	0.02	0.02	0.73
0.81818	0.0101	0.0909	0.0808
0.97	0.01	0.01	0.01
0.12	0.01	0.67	0.2
0.18181	0.0101	0.0101	0.79797
0.08	0.01	0.9	0.01
0.16831	0.61386	0.14851	0.0693
0.29292	0.19191	0.0101	0.50505
0.09	0.23	0.25	0.43

MOTIF Isl1_18_M3.tgcTAATGGaA.TtCCATTAgca
letter-probability matrix: alength= 4 w= 11 nsites= 49
0.35643	0.0495	0.0693	0.52475
0.28282	0.0707	0.54545	0.10101
0.18181	0.48484	0.0303	0.30303
0.12	0.01	0.01	0.86
0.92	0.01	0.06	0.01
0.96969	0.0101	0.0101	0.0101
0.02	0.01	0.01	0.96
0.06	0.01	0.73	0.2
0.19	0.17	0.56	0.08
0.43564	0.24752	0.28712	0.0297
0.49504	0.18811	0.16831	0.14851

MOTIF Jarid2_3_M2.c_gCAGCgCGGCcs.sgGCCGcGCTGc_g
letter-probability matrix: alength= 4 w= 14 nsites= 153
0.01	0.56	0.36	0.07
0.16	0.32	0.3	0.22
0.11	0.32	0.52	0.05
0.01	0.83	0.15	0.01
0.71	0.01	0.01	0.27
0.01	0.04	0.94	0.01
0.08	0.66	0.24	0.02
0.0808	0.30303	0.52525	0.0909
0.02	0.96	0.01	0.01
0.01	0.28	0.68	0.03
0.01	0.2	0.78	0.01
0.13	0.74	0.06	0.07
0.03	0.48	0.33	0.16
0.16	0.43	0.37	0.04

MOTIF Jarid2_5_M3.smgCcGcsCtGs.sCaGsgCgGcks
letter-probability matrix: alength= 4 w= 12 nsites= 64
0.0099	0.47524	0.50495	0.0099
0.36	0.45	0.16	0.03
0.01	0.37	0.59	0.03
0.01	0.81	0.17	0.01
0.0198	0.64356	0.32673	0.0099
0.01	0.01	0.97	0.01
0.04	0.57	0.36	0.03
0.01	0.42	0.5	0.07
0.01	0.93	0.05	0.01
0.38	0.01	0.01	0.6
0.0099	0.0297	0.95049	0.0099
0.0297	0.50495	0.45544	0.0099

MOTIF Jdp2_1_M1.ssgTGAcGTCAcgs.scgTGACgTCAcss
letter-probability matrix: alength= 4 w= 14 nsites= 94
0.099	0.40594	0.38613	0.10891
0.13131	0.39393	0.40404	0.0707
0.15	0.31	0.52	0.02
0.02	0.01	0.01	0.96
0.01	0.02	0.95	0.02
0.95959	0.0101	0.0101	0.0202
0.0198	0.61386	0.32673	0.0396
0.08	0.14	0.77	0.01
0.01	0.01	0.01	0.97
0.0404	0.93939	0.0101	0.0101
0.97	0.01	0.01	0.01
0.0198	0.47524	0.32673	0.17821
0.0891	0.31683	0.43564	0.15841
0.13	0.4	0.34	0.13

MOTIF Jdp2_1_M2.CCGGAAGTGGc.gCCACTTCCGG
letter-probability matrix: alength= 4 w= 11 nsites= 188
0.04	0.66	0.27	0.03
0.099	0.88118	0.0099	0.0099
0.01	0.01	0.97	0.01
0.01	0.01	0.97	0.01
0.97	0.01	0.01	0.01
0.95	0.01	0.03	0.01
0.0198	0.0099	0.96039	0.0099
0.09	0.18	0.03	0.7
0.09	0.08	0.8	0.03
0.20792	0.14851	0.61386	0.0297
0.03	0.43	0.31	0.23

MOTIF Jdp2_1_M4.cTGATTGGC_a.t_GCCAATCAg
letter-probability matrix: alength= 4 w= 11 nsites= 46
0.20202	0.46464	0.27272	0.0606
0.0099	0.0396	0.0396	0.91089
0.01	0.29	0.66	0.04
0.96	0.02	0.01	0.01
0.01	0.03	0.02	0.94
0.01	0.01	0.01	0.97
0.01	0.01	0.97	0.01
0.01	0.01	0.97	0.01
0.2	0.52	0.05	0.23
0.05	0.33	0.37	0.25
0.38383	0.25252	0.29292	0.0707

MOTIF Jun_1_M1.gg_TGACGTCAcmc.gkgTGACGTCA_cc
letter-probability matrix: alength= 4 w= 14 nsites= 286
0.11	0.28	0.38	0.23
0.25742	0.18811	0.50495	0.0495
0.37373	0.21212	0.38383	0.0303
0.03	0.02	0.04	0.91
0.01	0.02	0.91	0.06
0.95	0.01	0.02	0.02
0.0505	0.73737	0.0707	0.14141
0.18811	0.0792	0.71287	0.0198
0.02	0.01	0.01	0.96
0.03	0.95	0.01	0.01
0.97	0.01	0.01	0.01
0.04	0.43	0.22	0.31
0.39	0.33	0.14	0.14
0.1	0.39	0.3	0.21

MOTIF Jun_1_M2.TGAsTCAc.gTGAsTCA
letter-probability matrix: alength= 4 w= 8 nsites= 180
0.05	0.01	0.01	0.93
0.0101	0.0303	0.88888	0.0707
0.91	0.03	0.01	0.05
0.03	0.47	0.48	0.02
0.01	0.01	0.02	0.96
0.02	0.93	0.04	0.01
0.94059	0.0099	0.0099	0.0396
0.0606	0.42424	0.20202	0.31313

MOTIF Jun_1_M3.CaACAGGAAGTGG.CCACTTCCTGTtG
letter-probability matrix: alength= 4 w= 13 nsites= 287
0.16	0.58	0.09	0.17
0.45	0.29	0.24	0.02
0.78	0.06	0.12	0.04
0.0792	0.72277	0.16831	0.0297
0.69	0.28	0.02	0.01
0.01	0.01	0.97	0.01
0.04	0.01	0.94	0.01
0.97	0.01	0.01	0.01
0.78	0.01	0.01	0.2
0.26	0.03	0.7	0.01
0.11	0.23	0.06	0.6
0.08	0.17	0.64	0.11
0.21	0.16	0.5	0.13

MOTIF Jun_1_M4.CTgATTGGCTg.cAGCCAATcAG
letter-probability matrix: alength= 4 w= 11 nsites= 95
0.12	0.53	0.22	0.13
0.0198	0.19801	0.12871	0.65346
0.04	0.31	0.57	0.08
0.95049	0.0099	0.0198	0.0198
0.0099	0.11881	0.0297	0.84158
0.01	0.01	0.01	0.97
0.01	0.01	0.96	0.02
0.01	0.01	0.97	0.01
0.0404	0.68686	0.0505	0.22222
0.04	0.17	0.02	0.77
0.29	0.24	0.39	0.08

MOTIF Jun_2_M1.gg_TGACGTCAcmc.gkgTGACGTCA_cc
letter-probability matrix: alength= 4 w= 14 nsites= 286
0.11	0.28	0.38	0.23
0.25742	0.18811	0.50495	0.0495
0.37373	0.21212	0.38383	0.0303
0.03	0.02	0.04	0.91
0.01	0.02	0.91	0.06
0.95	0.01	0.02	0.02
0.0505	0.73737	0.0707	0.14141
0.18811	0.0792	0.71287	0.0198
0.02	0.01	0.01	0.96
0.03	0.95	0.01	0.01
0.97	0.01	0.01	0.01
0.04	0.43	0.22	0.31
0.39	0.33	0.14	0.14
0.1	0.39	0.3	0.21

MOTIF Jun_2_M2.TGAsTCAc.gTGAsTCA
letter-probability matrix: alength= 4 w= 8 nsites= 180
0.05	0.01	0.01	0.93
0.0101	0.0303	0.88888	0.0707
0.91	0.03	0.01	0.05
0.03	0.47	0.48	0.02
0.01	0.01	0.02	0.96
0.02	0.93	0.04	0.01
0.94059	0.0099	0.0099	0.0396
0.0606	0.42424	0.20202	0.31313

MOTIF Jun_2_M3.CaACAGGAAGTGG.CCACTTCCTGTtG
letter-probability matrix: alength= 4 w= 13 nsites= 287
0.16	0.58	0.09	0.17
0.45	0.29	0.24	0.02
0.78	0.06	0.12	0.04
0.0792	0.72277	0.16831	0.0297
0.69	0.28	0.02	0.01
0.01	0.01	0.97	0.01
0.04	0.01	0.94	0.01
0.97	0.01	0.01	0.01
0.78	0.01	0.01	0.2
0.26	0.03	0.7	0.01
0.11	0.23	0.06	0.6
0.08	0.17	0.64	0.11
0.21	0.16	0.5	0.13

MOTIF Jun_2_M4.CTgATTGGCTg.cAGCCAATcAG
letter-probability matrix: alength= 4 w= 11 nsites= 95
0.12	0.53	0.22	0.13
0.0198	0.19801	0.12871	0.65346
0.04	0.31	0.57	0.08
0.95049	0.0099	0.0198	0.0198
0.0099	0.11881	0.0297	0.84158
0.01	0.01	0.01	0.97
0.01	0.01	0.96	0.02
0.01	0.01	0.97	0.01
0.0404	0.68686	0.0505	0.22222
0.04	0.17	0.02	0.77
0.29	0.24	0.39	0.08

MOTIF Jun_3_M1.a__TGAsTCATctya.tragATGAsTCA__t
letter-probability matrix: alength= 4 w= 15 nsites= 198
0.46	0.29	0.2	0.05
0.37	0.19	0.29	0.15
0.37373	0.29292	0.23232	0.10101
0.0495	0.0099	0.0198	0.92079
0.01	0.04	0.83	0.12
0.92	0.01	0.01	0.06
0.04	0.44	0.48	0.04
0.02	0.01	0.01	0.96
0.0707	0.90909	0.0101	0.0101
0.97	0.01	0.01	0.01
0.0606	0.22222	0.19191	0.52525
0.14	0.4	0.16	0.3
0.32	0.13	0.03	0.52
0.03	0.46	0.15	0.36
0.59	0.07	0.01	0.33

MOTIF Jun_3_M2.araTGAcGTCAtc.gaTGACgTCAtyt
letter-probability matrix: alength= 4 w= 13 nsites= 526
0.41584	0.10891	0.31683	0.15841
0.35	0.12	0.44	0.09
0.56	0.12	0.31	0.01
0.01	0.01	0.02	0.96
0.0099	0.0198	0.91089	0.0594
0.94059	0.0099	0.0198	0.0297
0.08	0.4	0.27	0.25
0.19	0.2	0.59	0.02
0.03	0.02	0.01	0.94
0.07	0.91	0.01	0.01
0.97	0.01	0.01	0.01
0.03	0.33	0.12	0.52
0.18811	0.41584	0.11881	0.27722

MOTIF Jun_3_M3.tgTCAtAwTTTCCw.wGGAAAwTaTGAca
letter-probability matrix: alength= 4 w= 14 nsites= 285
0.37	0.01	0.09	0.53
0.0396	0.38613	0.53465	0.0396
0.03	0.01	0.01	0.95
0.10101	0.87878	0.0101	0.0101
0.97	0.01	0.01	0.01
0.19191	0.26262	0.16161	0.38383
0.55	0.17	0.08	0.2
0.34	0.1	0.15	0.41
0.23232	0.0909	0.12121	0.55555
0.01	0.08	0.01	0.9
0.01	0.01	0.02	0.96
0.02	0.92	0.01	0.05
0.02	0.94	0.01	0.03
0.46	0.02	0.08	0.44

MOTIF Jun_3_M4.TGAsTCATTTCA.TGAAATGAsTCA
letter-probability matrix: alength= 4 w= 12 nsites= 218
0.21782	0.12871	0.12871	0.52475
0.16831	0.12871	0.55445	0.14851
0.69306	0.0792	0.0594	0.16831
0.01	0.43	0.53	0.03
0.01	0.01	0.01	0.97
0.05	0.87	0.07	0.01
0.97	0.01	0.01	0.01
0.01	0.07	0.02	0.9
0.08	0.28	0.01	0.63
0.01	0.23	0.02	0.74
0.15841	0.54455	0.0891	0.20792
0.64356	0.11881	0.0891	0.14851

MOTIF Jun_4_M1.art__TGAsTCA_tA.Ta_TGAsTCA__ayt
letter-probability matrix: alength= 4 w= 15 nsites= 391
0.46	0.35	0.15	0.04
0.38383	0.15151	0.35353	0.11111
0.31	0.07	0.2	0.42
0.36363	0.0606	0.30303	0.27272
0.37	0.24	0.34	0.05
0.02	0.01	0.01	0.96
0.01	0.02	0.88	0.09
0.93	0.01	0.01	0.05
0.07	0.42	0.43	0.08
0.02	0.01	0.01	0.96
0.06	0.91	0.02	0.01
0.97	0.01	0.01	0.01
0.04	0.32	0.24	0.4
0.3	0.27	0.03	0.4
0.78	0.06	0.1	0.06

MOTIF Jun_4_M2.Ta__aTGA_TCA.TGA_TCAt__tA
letter-probability matrix: alength= 4 w= 12 nsites= 196
0.12871	0.10891	0.0495	0.71287
0.46	0.01	0.24	0.29
0.31683	0.11881	0.37623	0.18811
0.21	0.38	0.34	0.07
0.48	0.18	0.33	0.01
0.01	0.01	0.01	0.97
0.01	0.01	0.92	0.06
0.97	0.01	0.01	0.01
0.18	0.33	0.31	0.18
0.01	0.01	0.01	0.97
0.099	0.87128	0.0198	0.0099
0.53465	0.0594	0.23762	0.16831

MOTIF Jun_4_M3.TGAATCAy.rTGATTCA
letter-probability matrix: alength= 4 w= 8 nsites= 297
0.01	0.01	0.01	0.97
0.01	0.09	0.89	0.01
0.97	0.01	0.01	0.01
0.56565	0.23232	0.19191	0.0101
0.0297	0.21782	0.17821	0.57425
0.01	0.97	0.01	0.01
0.97	0.01	0.01	0.01
0.05	0.46	0.1	0.39

MOTIF Junb_1_M1.aT_aTGAsTCA___tA.Ta___TGAsTCAt_At
letter-probability matrix: alength= 4 w= 16 nsites= 498
0.41414	0.25252	0.25252	0.0808
0.12121	0.0707	0.11111	0.69696
0.35	0.06	0.3	0.29
0.40594	0.23762	0.30693	0.0495
0.01	0.01	0.01	0.97
0.01	0.03	0.91	0.05
0.96969	0.0101	0.0101	0.0101
0.05	0.46	0.43	0.06
0.05	0.01	0.01	0.93
0.11111	0.85858	0.0202	0.0101
0.93	0.02	0.01	0.04
0.07	0.29	0.29	0.35
0.21	0.33	0.07	0.39
0.06	0.34	0.31	0.29
0.32	0.23	0.01	0.44
0.63	0.1	0.11	0.16

MOTIF Junb_1_M2.CACTTCCTc.gAGGAAGTG
letter-probability matrix: alength= 4 w= 9 nsites= 424
0.21782	0.56435	0.0891	0.12871
0.77777	0.0404	0.0404	0.14141
0.02	0.54	0.22	0.22
0.0792	0.0099	0.0099	0.90099
0.0099	0.0198	0.0099	0.96039
0.0101	0.96969	0.0101	0.0101
0.05	0.86	0.01	0.08
0.07	0.27	0.01	0.65
0.03	0.47	0.25	0.25

MOTIF Junb_1_M3.aTGAATCAtt.aaTGATTCAt
letter-probability matrix: alength= 4 w= 10 nsites= 81
0.43434	0.23232	0.29292	0.0404
0.02	0.01	0.01	0.96
0.0198	0.0099	0.85148	0.11881
0.97	0.01	0.01	0.01
0.53465	0.22772	0.16831	0.0693
0.0198	0.19801	0.19801	0.58415
0.13	0.79	0.01	0.07
0.96	0.01	0.01	0.02
0.09	0.31	0.19	0.41
0.29	0.29	0.03	0.39

MOTIF Junb_1_M4.CA_TTCCtCt.aGaGGAA_TG
letter-probability matrix: alength= 4 w= 10 nsites= 195
0.17821	0.60396	0.0891	0.12871
0.79	0.02	0.01	0.18
0.31683	0.29702	0.23762	0.14851
0.02	0.01	0.01	0.96
0.01	0.02	0.01	0.96
0.0099	0.82178	0.0198	0.14851
0.0594	0.71287	0.0099	0.21782
0.15841	0.21782	0.22772	0.39603
0.03	0.54	0.2	0.23
0.32	0.15	0.01	0.52

MOTIF Junb_2_M1.aTGAsTCA__A.T__TGAsTCAt
letter-probability matrix: alength= 4 w= 11 nsites= 138
0.38	0.27	0.28	0.07
0.03	0.01	0.02	0.94
0.0198	0.0198	0.82178	0.13861
0.93	0.01	0.01	0.05
0.05	0.43	0.47	0.05
0.02	0.01	0.01	0.96
0.0594	0.89108	0.0396	0.0099
0.97	0.01	0.01	0.01
0.05	0.32	0.26	0.37
0.31	0.31	0.04	0.34
0.67	0.13	0.06	0.14

MOTIF Junb_2_M2.rTGAtgTCA.TGAcaTCAy
letter-probability matrix: alength= 4 w= 9 nsites= 128
0.44	0.18	0.37	0.01
0.01	0.01	0.04	0.94
0.01	0.01	0.86	0.12
0.96	0.01	0.02	0.01
0.18811	0.24752	0.12871	0.43564
0.28	0.17	0.46	0.09
0.03	0.02	0.01	0.94
0.24752	0.73267	0.0099	0.0099
0.96039	0.0198	0.0099	0.0099

MOTIF Junb_2_M3.gAGGAAGTG.CACTTCCTc
letter-probability matrix: alength= 4 w= 9 nsites= 377
0.23	0.25	0.48	0.04
0.62376	0.0099	0.30693	0.0594
0.04	0.01	0.9	0.05
0.03	0.02	0.93	0.02
0.94	0.02	0.03	0.01
0.94	0.01	0.01	0.04
0.22772	0.18811	0.57425	0.0099
0.14	0.05	0.02	0.79
0.14	0.12	0.59	0.15

MOTIF Junb_2_M4.T__TGAsTCA.TGAsTCA__A
letter-probability matrix: alength= 4 w= 10 nsites= 528
0.14851	0.16831	0.0594	0.62376
0.42	0.01	0.23	0.34
0.37	0.22	0.4	0.01
0.05	0.01	0.03	0.91
0.01	0.07	0.91	0.01
0.93	0.01	0.01	0.05
0.0297	0.51485	0.41584	0.0396
0.02	0.01	0.01	0.96
0.0099	0.83168	0.0693	0.0891
0.53465	0.16831	0.15841	0.13861

MOTIF Junb_2_M5.ATGACATCAtC.GaTGATGTCAT
letter-probability matrix: alength= 4 w= 11 nsites= 326
0.59	0.09	0.28	0.04
0.01	0.01	0.01	0.97
0.0099	0.0099	0.82178	0.15841
0.78	0.01	0.01	0.2
0.099	0.80198	0.0891	0.0099
0.6	0.24	0.02	0.14
0.01	0.06	0.03	0.9
0.04	0.91	0.02	0.03
0.96	0.01	0.01	0.02
0.01	0.34	0.19	0.46
0.22772	0.45544	0.0891	0.22772

MOTIF Junb_3_M1.TGAsTCA__At.aT__TGAsTCA
letter-probability matrix: alength= 4 w= 11 nsites= 135
0.04	0.01	0.02	0.93
0.01	0.03	0.84	0.12
0.92	0.01	0.01	0.06
0.06	0.43	0.45	0.06
0.02	0.01	0.01	0.96
0.0505	0.90909	0.0303	0.0101
0.96	0.01	0.01	0.02
0.0404	0.31313	0.24242	0.40404
0.29	0.31	0.06	0.34
0.65656	0.12121	0.0808	0.14141
0.09	0.3	0.22	0.39

MOTIF Junb_3_M2.tCACTTCCTC.GAGGAAGTGa
letter-probability matrix: alength= 4 w= 10 nsites= 421
0.14	0.3	0.09	0.47
0.13861	0.61386	0.12871	0.11881
0.83	0.09	0.02	0.06
0.01	0.57	0.18	0.24
0.05	0.01	0.01	0.93
0.0099	0.0297	0.0396	0.92079
0.0101	0.94949	0.0101	0.0303
0.0495	0.82178	0.0099	0.11881
0.0594	0.29702	0.0099	0.63366
0.03	0.51	0.22	0.24

MOTIF Junb_3_M3.ATGAATCA.TGATTCAT
letter-probability matrix: alength= 4 w= 8 nsites= 102
0.53465	0.20792	0.24752	0.0099
0.01	0.01	0.01	0.97
0.0099	0.0099	0.85148	0.12871
0.97	0.01	0.01	0.01
0.71	0.19	0.09	0.01
0.01	0.12	0.22	0.65
0.11881	0.86138	0.0099	0.0099
0.97	0.01	0.01	0.01

MOTIF Junb_3_M4.gT__TGAsTCA.TGAsTCA__Ac
letter-probability matrix: alength= 4 w= 11 nsites= 195
0.23762	0.20792	0.43564	0.11881
0.17171	0.22222	0.0202	0.58585
0.41	0.01	0.22	0.36
0.36	0.2	0.43	0.01
0.01	0.01	0.01	0.97
0.01	0.08	0.9	0.01
0.97	0.01	0.01	0.01
0.0297	0.52475	0.42574	0.0198
0.01	0.04	0.04	0.91
0.01	0.91	0.02	0.06
0.51485	0.14851	0.18811	0.14851

MOTIF Junb_3_M5.aAs_TGAcTCA.TGAgTCA_sTt
letter-probability matrix: alength= 4 w= 11 nsites= 132
0.51	0.21	0.01	0.27
0.64356	0.10891	0.0792	0.16831
0.16	0.34	0.37	0.13
0.41	0.2	0.38	0.01
0.01	0.01	0.01	0.97
0.0099	0.0099	0.83168	0.14851
0.92	0.02	0.01	0.05
0.1	0.39	0.3	0.21
0.0693	0.16831	0.13861	0.62376
0.19	0.73	0.01	0.07
0.92	0.01	0.01	0.06

MOTIF Junb_4_M1.T__TGAsTCA__A.T__TGAsTCA__A
letter-probability matrix: alength= 4 w= 13 nsites= 336
0.19	0.17	0.2	0.44
0.29	0.03	0.34	0.34
0.4	0.22	0.34	0.04
0.0101	0.0101	0.0101	0.96969
0.0101	0.0303	0.89898	0.0606
0.94949	0.0101	0.0101	0.0303
0.04	0.47	0.44	0.05
0.0606	0.0101	0.0101	0.91919
0.11	0.86	0.02	0.01
0.95	0.02	0.01	0.02
0.0606	0.30303	0.31313	0.32323
0.19801	0.32673	0.15841	0.31683
0.78	0.08	0.01	0.13

MOTIF Junb_4_M2.aTGAtgTCA.TGAcaTCAt
letter-probability matrix: alength= 4 w= 9 nsites= 114
0.47	0.18	0.34	0.01
0.0099	0.0099	0.0495	0.93069
0.01	0.01	0.84	0.14
0.94	0.01	0.02	0.03
0.13131	0.29292	0.18181	0.39393
0.3	0.2	0.45	0.05
0.01	0.01	0.01	0.97
0.25742	0.72277	0.0099	0.0099
0.96	0.02	0.01	0.01

MOTIF Junb_4_M3.aTCACTTCCt.aGGAAGTGAt
letter-probability matrix: alength= 4 w= 10 nsites= 215
0.44	0.13	0.32	0.11
0.11	0.28	0.01	0.6
0.0808	0.77777	0.11111	0.0303
0.95	0.01	0.01	0.03
0.0198	0.57425	0.16831	0.23762
0.0297	0.0099	0.0099	0.95049
0.0099	0.0198	0.0198	0.95049
0.01	0.92	0.01	0.06
0.02	0.86	0.01	0.11
0.04	0.33	0.03	0.6

MOTIF Junb_4_M4.TGAaTCAc.gTGAtTCA
letter-probability matrix: alength= 4 w= 8 nsites= 114
0.01	0.01	0.01	0.97
0.01	0.17	0.81	0.01
0.80198	0.0099	0.0693	0.11881
0.45	0.23	0.28	0.04
0.03	0.17	0.26	0.54
0.0099	0.88118	0.0693	0.0396
0.91	0.07	0.01	0.01
0.06	0.48	0.19	0.27

MOTIF Junb_4_M5.ATGACATCAtC.GaTGATGTCAT
letter-probability matrix: alength= 4 w= 11 nsites= 325
0.59	0.12	0.27	0.02
0.01	0.01	0.01	0.97
0.01	0.01	0.81	0.17
0.81	0.02	0.01	0.16
0.10891	0.77227	0.10891	0.0099
0.58	0.25	0.05	0.12
0.01	0.07	0.05	0.87
0.099	0.83168	0.0297	0.0396
0.95	0.01	0.01	0.03
0.01	0.32	0.09	0.58
0.19801	0.49504	0.10891	0.19801

MOTIF Junb_5_M1.TaT_aTGAsTCA__A.T__TGAsTCAt_AtA
letter-probability matrix: alength= 4 w= 15 nsites= 285
0.0891	0.19801	0.10891	0.60396
0.44444	0.0101	0.25252	0.29292
0.24752	0.0198	0.22772	0.50495
0.29	0.17	0.33	0.21
0.43	0.23	0.29	0.05
0.02	0.01	0.01	0.96
0.0101	0.0101	0.87878	0.10101
0.93	0.01	0.01	0.05
0.09	0.41	0.43	0.07
0.0202	0.0101	0.0101	0.95959
0.0606	0.90909	0.0202	0.0101
0.97	0.01	0.01	0.01
0.0505	0.39393	0.22222	0.33333
0.36	0.24	0.02	0.38
0.6	0.14	0.16	0.1

MOTIF Junb_5_M2.T_ATGAsTCA.TGAsTCAT_A
letter-probability matrix: alength= 4 w= 10 nsites= 293
0.0594	0.18811	0.0297	0.72277
0.25252	0.28282	0.28282	0.18181
0.67	0.27	0.01	0.05
0.03	0.01	0.01	0.95
0.0099	0.0099	0.87128	0.10891
0.97	0.01	0.01	0.01
0.0297	0.46534	0.47524	0.0297
0.01	0.01	0.01	0.97
0.01	0.97	0.01	0.01
0.81188	0.0891	0.0495	0.0495

MOTIF Jund_1_M1.rAaaTGAsTCATytca.tgarATGAsTCAttTy
letter-probability matrix: alength= 4 w= 16 nsites= 287
0.34	0.16	0.42	0.08
0.48514	0.21782	0.22772	0.0693
0.42	0.05	0.31	0.22
0.46534	0.24752	0.16831	0.11881
0.04	0.01	0.01	0.94
0.01	0.03	0.85	0.11
0.93	0.01	0.01	0.05
0.03	0.44	0.51	0.02
0.02	0.01	0.01	0.96
0.06	0.92	0.01	0.01
0.97	0.01	0.01	0.01
0.07	0.19	0.17	0.57
0.15	0.37	0.13	0.35
0.35353	0.0707	0.0303	0.54545
0.05	0.47	0.15	0.33
0.55555	0.0707	0.0101	0.36363

MOTIF Jund_1_M2.raTGAcgTCAtc.gaTGAcgTCAty
letter-probability matrix: alength= 4 w= 12 nsites= 379
0.37	0.14	0.43	0.06
0.55555	0.10101	0.33333	0.0101
0.01	0.01	0.02	0.96
0.0101	0.0101	0.94949	0.0303
0.96	0.01	0.01	0.02
0.06	0.48	0.19	0.27
0.3	0.15	0.54	0.01
0.0198	0.0099	0.0099	0.96039
0.06	0.92	0.01	0.01
0.97	0.01	0.01	0.01
0.01	0.34	0.11	0.54
0.11	0.45	0.15	0.29

MOTIF Jund_1_M3.wsTCAaATTTTCCt.aGGAAAATtTGAsw
letter-probability matrix: alength= 4 w= 14 nsites= 342
0.47524	0.0099	0.0693	0.44554
0.0297	0.41584	0.51485	0.0396
0.01	0.01	0.01	0.97
0.09	0.89	0.01	0.01
0.97	0.01	0.01	0.01
0.45544	0.18811	0.10891	0.24752
0.53465	0.21782	0.0396	0.20792
0.24752	0.0792	0.15841	0.51485
0.21782	0.099	0.20792	0.47524
0.01	0.03	0.01	0.95
0.01	0.04	0.05	0.9
0.01	0.92	0.01	0.06
0.02	0.96	0.01	0.01
0.39	0.04	0.05	0.52

MOTIF Jund_1_M4.gATGa_tTCAT.ATGAa_tCATc
letter-probability matrix: alength= 4 w= 11 nsites= 33
0.28	0.14	0.49	0.09
0.7	0.01	0.28	0.01
0.01	0.01	0.01	0.97
0.01	0.01	0.92	0.06
0.52475	0.31683	0.0198	0.13861
0.19191	0.34343	0.29292	0.17171
0.19	0.01	0.28	0.52
0.01	0.01	0.01	0.97
0.02	0.96	0.01	0.01
0.93	0.01	0.01	0.05
0.01	0.25	0.13	0.61

MOTIF Jund_1_M5.mTGATTCAT.ATGAATCAk
letter-probability matrix: alength= 4 w= 9 nsites= 66
0.45	0.39	0.14	0.02
0.01	0.01	0.01	0.97
0.0099	0.0099	0.85148	0.12871
0.58585	0.20202	0.20202	0.0101
0.01	0.14	0.22	0.63
0.01	0.01	0.01	0.97
0.02	0.96	0.01	0.01
0.97	0.01	0.01	0.01
0.0693	0.17821	0.21782	0.53465

MOTIF Jund_2_M1.taTgaTGAsTCAycyc.grgrTGAsTCAtcAta
letter-probability matrix: alength= 4 w= 16 nsites= 220
0.18	0.25	0.16	0.41
0.45544	0.099	0.31683	0.12871
0.22222	0.0505	0.22222	0.50505
0.29	0.08	0.47	0.16
0.53	0.12	0.34	0.01
0.01	0.01	0.02	0.96
0.01	0.01	0.96	0.02
0.96	0.01	0.01	0.02
0.02	0.49	0.47	0.02
0.02	0.01	0.01	0.96
0.0202	0.95959	0.0101	0.0101
0.95	0.02	0.01	0.02
0.0606	0.39393	0.13131	0.41414
0.24242	0.42424	0.0707	0.26262
0.13	0.4	0.08	0.39
0.23	0.47	0.04	0.26

MOTIF Jund_2_M2.a_aTGAaTCAtccc.gggaTGAtTCAt_t
letter-probability matrix: alength= 4 w= 14 nsites= 40
0.53465	0.27722	0.0693	0.11881
0.38	0.02	0.26	0.34
0.49494	0.16161	0.33333	0.0101
0.01	0.01	0.02	0.96
0.0099	0.0099	0.96039	0.0198
0.97	0.01	0.01	0.01
0.54	0.3	0.15	0.01
0.0099	0.17821	0.22772	0.58415
0.01	0.97	0.01	0.01
0.96	0.02	0.01	0.01
0.02	0.29	0.18	0.51
0.23232	0.44444	0.0404	0.28282
0.17821	0.47524	0.0594	0.28712
0.24752	0.39603	0.12871	0.22772

MOTIF Jund_2_M3.AgAGATGACTCA.TGAGTCATCTcT
letter-probability matrix: alength= 4 w= 12 nsites= 48
0.55	0.01	0.25	0.19
0.27722	0.13861	0.46534	0.11881
0.75247	0.11881	0.0297	0.099
0.11881	0.13861	0.73267	0.0099
0.55	0.22	0.22	0.01
0.01	0.01	0.01	0.97
0.0099	0.10891	0.87128	0.0099
0.94	0.04	0.01	0.01
0.18	0.54	0.27	0.01
0.21	0.16	0.08	0.55
0.01	0.93	0.01	0.05
0.97	0.01	0.01	0.01

MOTIF Jund_3_M1.g___TGAsTCA__A.T__TGAsTCA___c
letter-probability matrix: alength= 4 w= 14 nsites= 1321
0.25	0.26	0.41	0.08
0.26262	0.10101	0.32323	0.31313
0.32	0.1	0.36	0.22
0.39	0.21	0.38	0.02
0.0101	0.0101	0.0101	0.96969
0.01	0.02	0.92	0.05
0.95	0.01	0.01	0.03
0.06	0.44	0.45	0.05
0.01	0.02	0.01	0.96
0.04	0.92	0.03	0.01
0.97	0.01	0.01	0.01
0.04	0.4	0.24	0.32
0.25252	0.31313	0.0404	0.39393
0.67	0.16	0.06	0.11

MOTIF Jund_3_M2.T_g_rTGAcTCA.TGAgTCAy_c_A
letter-probability matrix: alength= 4 w= 12 nsites= 243
0.1	0.19	0.07	0.64
0.41	0.01	0.26	0.32
0.18	0.24	0.47	0.11
0.2	0.32	0.38	0.1
0.37623	0.17821	0.43564	0.0099
0.01	0.01	0.01	0.97
0.01	0.01	0.96	0.02
0.97	0.01	0.01	0.01
0.12	0.44	0.29	0.15
0.01	0.01	0.01	0.97
0.0594	0.92079	0.0099	0.0099
0.59	0.08	0.2	0.13

MOTIF Jund_4_M1.s__TGAsTCA__g.c__TGAsTCA__s
letter-probability matrix: alength= 4 w= 13 nsites= 190
0.17821	0.41584	0.38613	0.0198
0.26732	0.24752	0.32673	0.15841
0.29	0.3	0.36	0.05
0.0202	0.0101	0.0101	0.95959
0.01	0.02	0.87	0.1
0.93939	0.0101	0.0101	0.0404
0.06	0.45	0.42	0.07
0.0495	0.0099	0.0198	0.92079
0.09	0.85	0.05	0.01
0.97	0.01	0.01	0.01
0.06	0.36	0.3	0.28
0.31	0.25	0.09	0.35
0.03	0.31	0.44	0.22

MOTIF Jund_5_M3.g_AaTGagTCA.TGActCAtT_c
letter-probability matrix: alength= 4 w= 11 nsites= 48
0.26	0.22	0.39	0.13
0.31683	0.23762	0.19801	0.24752
0.6	0.02	0.3	0.08
0.49504	0.20792	0.28712	0.0099
0.04	0.01	0.02	0.93
0.01	0.01	0.87	0.11
0.57	0.01	0.02	0.4
0.099	0.37623	0.50495	0.0198
0.0297	0.0198	0.0297	0.92079
0.1	0.82	0.07	0.01
0.83168	0.0099	0.0099	0.14851

MOTIF Jund_5_M4.cgCGCAgGCGCCg.cGGCGCcTGCGcg
letter-probability matrix: alength= 4 w= 13 nsites= 143
0.05	0.43	0.32	0.2
0.15	0.13	0.42	0.3
0.01	0.97	0.01	0.01
0.01	0.01	0.97	0.01
0.0099	0.86138	0.11881	0.0099
0.55445	0.20792	0.15841	0.0792
0.13131	0.24242	0.42424	0.20202
0.0099	0.15841	0.82178	0.0099
0.01	0.97	0.01	0.01
0.01	0.01	0.97	0.01
0.01	0.96	0.02	0.01
0.18811	0.61386	0.18811	0.0099
0.3	0.16	0.42	0.12

MOTIF Jund_5_M5.ggCtCCGCCC.GGGCGGaGcc
letter-probability matrix: alength= 4 w= 10 nsites= 298
0.24	0.25	0.46	0.05
0.0198	0.35643	0.53465	0.0891
0.01	0.97	0.01	0.01
0.01	0.18	0.31	0.5
0.01	0.92	0.06	0.01
0.0693	0.81188	0.10891	0.0099
0.22	0.01	0.76	0.01
0.01	0.76	0.22	0.01
0.01	0.63	0.21	0.15
0.12	0.53	0.22	0.13

MOTIF Kansl3_1_M1.GgGCtCCGCCcC.GgGGCGGaGCcC
letter-probability matrix: alength= 4 w= 12 nsites= 370
0.0891	0.0891	0.78217	0.0396
0.20792	0.27722	0.49504	0.0198
0.02	0.19	0.71	0.08
0.01	0.97	0.01	0.01
0.02	0.33	0.19	0.46
0.01	0.97	0.01	0.01
0.0101	0.87878	0.0101	0.10101
0.07	0.01	0.79	0.13
0.02	0.91	0.06	0.01
0.09	0.67	0.18	0.06
0.04	0.5	0.29	0.17
0.0396	0.55445	0.24752	0.15841

MOTIF Kansl3_1_M3.CgGcGCtCcGCcs.sgGCgGaGCgCcG
letter-probability matrix: alength= 4 w= 13 nsites= 62
0.11881	0.52475	0.18811	0.16831
0.12	0.32	0.48	0.08
0.02	0.23	0.64	0.11
0.23232	0.47474	0.27272	0.0202
0.01	0.01	0.78	0.2
0.01	0.97	0.01	0.01
0.0202	0.23232	0.30303	0.44444
0.0099	0.79207	0.18811	0.0099
0.01	0.54	0.35	0.1
0.01	0.1	0.88	0.01
0.0198	0.83168	0.12871	0.0198
0.05	0.51	0.36	0.08
0.11	0.46	0.4	0.03

MOTIF Kansl3_1_M5.sGCCGCCATg.cATGGCGGCs
letter-probability matrix: alength= 4 w= 10 nsites= 74
0.12	0.37	0.45	0.06
0.01	0.01	0.96	0.02
0.01	0.97	0.01	0.01
0.18	0.66	0.08	0.08
0.04	0.01	0.93	0.02
0.01	0.97	0.01	0.01
0.01	0.97	0.01	0.01
0.67	0.04	0.05	0.24
0.099	0.0693	0.0099	0.82178
0.0099	0.28712	0.55445	0.14851

MOTIF Kansl3_2_M1.CgCCGCCaTCTTGc.gCAAGAtGGCGGcG
letter-probability matrix: alength= 4 w= 14 nsites= 125
0.2	0.51	0.16	0.13
0.11	0.27	0.45	0.17
0.03	0.75	0.21	0.01
0.01	0.97	0.01	0.01
0.01	0.01	0.73	0.25
0.01	0.97	0.01	0.01
0.01	0.91	0.03	0.05
0.49	0.1	0.09	0.32
0.0099	0.23762	0.10891	0.64356
0.0099	0.83168	0.0099	0.14851
0.0099	0.29702	0.0099	0.68316
0.0101	0.24242	0.13131	0.61616
0.16	0.25	0.56	0.03
0.14	0.42	0.18	0.26

MOTIF Kansl3_2_M2.cCCGGAAGT.ACTTCCGGg
letter-probability matrix: alength= 4 w= 9 nsites= 79
0.15	0.45	0.29	0.11
0.01	0.76	0.22	0.01
0.18	0.8	0.01	0.01
0.2	0.01	0.71	0.08
0.01	0.01	0.97	0.01
0.87128	0.0099	0.10891	0.0099
0.97	0.01	0.01	0.01
0.01	0.01	0.97	0.01
0.01	0.26	0.07	0.66

MOTIF Kat2a_1_M1.a_CCGGAAGtGg.cCaCTTCCGG_t
letter-probability matrix: alength= 4 w= 12 nsites= 395
0.41	0.24	0.28	0.07
0.23232	0.32323	0.34343	0.10101
0.0404	0.69696	0.25252	0.0101
0.13861	0.81188	0.0396	0.0099
0.0202	0.0101	0.95959	0.0101
0.01	0.01	0.97	0.01
0.93	0.02	0.04	0.01
0.95	0.01	0.02	0.02
0.099	0.0594	0.83168	0.0099
0.10891	0.32673	0.0693	0.49504
0.12121	0.17171	0.57575	0.13131
0.12	0.31	0.56	0.01

MOTIF Kat2a_1_M2.ACTACAAtTCCCAGT.ACTGGGAaTTGTAGT
letter-probability matrix: alength= 4 w= 15 nsites= 268
0.62376	0.17821	0.0594	0.13861
0.0198	0.94059	0.0099	0.0297
0.01	0.02	0.01	0.96
0.94	0.01	0.03	0.02
0.0101	0.96969	0.0101	0.0101
0.90909	0.0202	0.0606	0.0101
0.56	0.08	0.11	0.25
0.17	0.26	0.13	0.44
0.02	0.02	0.02	0.94
0.0101	0.91919	0.0101	0.0606
0.01	0.97	0.01	0.01
0.01	0.97	0.01	0.01
0.84848	0.0101	0.12121	0.0202
0.05	0.08	0.61	0.26
0.23762	0.12871	0.11881	0.51485

MOTIF Kat2a_1_M3.tACTACATGTCCCa.tGGGACATGTAGTa
letter-probability matrix: alength= 4 w= 14 nsites= 59
0.26262	0.0303	0.25252	0.45454
0.97	0.01	0.01	0.01
0.01	0.97	0.01	0.01
0.01	0.01	0.01	0.97
0.91	0.04	0.03	0.02
0.19191	0.62626	0.17171	0.0101
0.72	0.01	0.02	0.25
0.26	0.09	0.01	0.64
0.0198	0.14851	0.61386	0.21782
0.01	0.01	0.01	0.97
0.01	0.96	0.01	0.02
0.01	0.97	0.01	0.01
0.01	0.97	0.01	0.01
0.46	0.2	0.08	0.26

MOTIF Kat2a_1_M4.skGCGCgTGCGCg.cGCGCAcGCGCms
letter-probability matrix: alength= 4 w= 13 nsites= 320
0.11881	0.33663	0.40594	0.13861
0.08	0.1	0.43	0.39
0.03	0.01	0.95	0.01
0.09	0.88	0.02	0.01
0.0495	0.0099	0.93069	0.0099
0.02	0.84	0.12	0.02
0.19191	0.28282	0.39393	0.13131
0.03	0.01	0.13	0.83
0.01	0.06	0.92	0.01
0.01	0.97	0.01	0.01
0.01	0.02	0.89	0.08
0.14141	0.56565	0.18181	0.11111
0.25252	0.28282	0.38383	0.0808

MOTIF Kat2a_1_M5.C_rACTACaGTTCCCAG.CTGGGAACtGTAGTy_G
letter-probability matrix: alength= 4 w= 17 nsites= 73
0.22772	0.50495	0.22772	0.0396
0.18181	0.0909	0.33333	0.39393
0.44444	0.0101	0.53535	0.0101
0.95049	0.0297	0.0099	0.0099
0.01	0.97	0.01	0.01
0.01	0.01	0.01	0.97
0.78787	0.0707	0.11111	0.0303
0.13131	0.63636	0.0303	0.20202
0.54	0.06	0.01	0.39
0.2	0.03	0.57	0.2
0.0404	0.21212	0.0707	0.67676
0.01	0.01	0.01	0.97
0.01	0.91	0.01	0.07
0.01	0.96	0.01	0.02
0.01	0.95	0.01	0.03
0.54	0.27	0.05	0.14
0.17	0.25	0.5	0.08

MOTIF Kat2a_2_M1.G_GgACTACAatTCCCAga.tcTGGGAatTGTAGTcC_C
letter-probability matrix: alength= 4 w= 19 nsites= 65
0.25	0.1	0.5	0.15
0.28	0.06	0.32	0.34
0.21	0.01	0.77	0.01
0.39393	0.0101	0.57575	0.0202
0.85148	0.0792	0.0396	0.0297
0.02	0.93	0.02	0.03
0.01	0.04	0.02	0.93
0.94	0.01	0.03	0.02
0.01	0.97	0.01	0.01
0.97	0.01	0.01	0.01
0.52	0.13	0.05	0.3
0.29	0.15	0.15	0.41
0.0297	0.0297	0.0198	0.92079
0.01	0.95	0.02	0.02
0.01	0.96	0.01	0.02
0.01	0.95	0.01	0.03
0.85	0.01	0.13	0.01
0.03	0.09	0.53	0.35
0.44	0.17	0.06	0.33

MOTIF Kat6a_1_M1.s_GGTGAGtG.CaCTCACC_s
letter-probability matrix: alength= 4 w= 10 nsites= 24
0.1	0.47	0.37	0.06
0.27272	0.32323	0.34343	0.0606
0.10891	0.0495	0.78217	0.0594
0.01	0.01	0.97	0.01
0.01	0.01	0.01	0.97
0.11881	0.0099	0.86138	0.0099
0.97	0.01	0.01	0.01
0.01	0.01	0.97	0.01
0.09	0.34	0.02	0.55
0.099	0.12871	0.76237	0.0099

MOTIF Kat6a_1_M5.scCrCTCACCTgs.scAGGTGAGyGgs
letter-probability matrix: alength= 4 w= 13 nsites= 96
0.12	0.42	0.45	0.01
0.20792	0.42574	0.29702	0.0693
0.17	0.7	0.09	0.04
0.41	0.1	0.38	0.11
0.0099	0.86138	0.11881	0.0099
0.01	0.01	0.02	0.96
0.0099	0.81188	0.0099	0.16831
0.82	0.01	0.02	0.15
0.01	0.82	0.16	0.01
0.0101	0.88888	0.0101	0.0909
0.11	0.14	0.21	0.54
0.0202	0.36363	0.59595	0.0202
0.17	0.44	0.37	0.02

MOTIF Kat6a_2_M2.c_CaCTCACCtg.caGGTGAGtG_g
letter-probability matrix: alength= 4 w= 12 nsites= 32
0.09	0.55	0.35	0.01
0.24	0.29	0.3	0.17
0.11881	0.75247	0.0396	0.0891
0.54455	0.0099	0.36633	0.0792
0.01	0.97	0.01	0.01
0.01	0.01	0.01	0.97
0.01	0.87	0.01	0.11
0.91	0.04	0.02	0.03
0.0101	0.95959	0.0202	0.0101
0.11	0.84	0.01	0.04
0.05	0.28	0.27	0.4
0.02	0.33	0.51	0.14

MOTIF Kdm1a_1_M1.G_GGAGCACtC.GaGTGCTCC_C
letter-probability matrix: alength= 4 w= 11 nsites= 28
0.26262	0.11111	0.53535	0.0909
0.25742	0.0396	0.39603	0.30693
0.08	0.01	0.81	0.1
0.02	0.04	0.93	0.01
0.94059	0.0297	0.0099	0.0198
0.07	0.02	0.9	0.01
0.01	0.94	0.04	0.01
0.96	0.01	0.02	0.01
0.0101	0.93939	0.0101	0.0404
0.24242	0.28282	0.0101	0.46464
0.14	0.64	0.01	0.21

MOTIF Kdm1a_1_M2.rCAGTGCTCC.GGAGCACTGy
letter-probability matrix: alength= 4 w= 10 nsites= 109
0.42574	0.11881	0.38613	0.0693
0.03	0.8	0.15	0.02
0.9	0.04	0.01	0.05
0.03	0.01	0.95	0.01
0.0404	0.0101	0.0505	0.89898
0.0099	0.0099	0.95049	0.0297
0.01	0.95	0.01	0.03
0.07	0.01	0.01	0.91
0.01	0.96	0.01	0.02
0.0606	0.71717	0.0101	0.21212

MOTIF Kdm1a_1_M4.ggACAGTGCTCc.gGAGCACTGTcc
letter-probability matrix: alength= 4 w= 12 nsites= 101
0.12121	0.0808	0.49494	0.30303
0.14	0.34	0.49	0.03
0.66666	0.0808	0.24242	0.0101
0.01	0.92	0.06	0.01
0.82	0.01	0.01	0.16
0.06	0.04	0.89	0.01
0.07	0.03	0.03	0.87
0.01	0.01	0.95	0.03
0.01	0.88	0.06	0.05
0.01	0.24	0.01	0.74
0.0101	0.93939	0.0404	0.0101
0.09	0.55	0.31	0.05

MOTIF Kdm1a_2_M1.aGTGCTCCCc.gGGGAGCACt
letter-probability matrix: alength= 4 w= 10 nsites= 114
0.56	0.01	0.31	0.12
0.0297	0.0099	0.94059	0.0198
0.02	0.26	0.01	0.71
0.01	0.11	0.84	0.04
0.01	0.97	0.01	0.01
0.01	0.01	0.01	0.97
0.01	0.94	0.02	0.03
0.02	0.95	0.01	0.02
0.19	0.45	0.19	0.17
0.04	0.51	0.08	0.37

MOTIF Kdm1a_2_M2.GCGCA_GCGCCg.cGGCGC_TGCGC
letter-probability matrix: alength= 4 w= 12 nsites= 114
0.0396	0.19801	0.59405	0.16831
0.05	0.93	0.01	0.01
0.01	0.06	0.89	0.04
0.0099	0.84158	0.13861	0.0099
0.73	0.01	0.2	0.06
0.18181	0.31313	0.31313	0.19191
0.01	0.2	0.78	0.01
0.01	0.96	0.01	0.02
0.02	0.01	0.89	0.08
0.01	0.96	0.01	0.02
0.14141	0.61616	0.21212	0.0303
0.27	0.24	0.43	0.06

MOTIF Kdm1a_2_M3.sgCGCacgCGCac.gtGCGcgtGCGcs
letter-probability matrix: alength= 4 w= 13 nsites= 354
0.16	0.4	0.32	0.12
0.03	0.33	0.63	0.01
0.0792	0.73267	0.0693	0.11881
0.04	0.01	0.94	0.01
0.01	0.97	0.01	0.01
0.57	0.38	0.01	0.04
0.07	0.46	0.26	0.21
0.13861	0.35643	0.49504	0.0099
0.01	0.96	0.01	0.02
0.01	0.03	0.8	0.16
0.01	0.97	0.01	0.01
0.48	0.32	0.15	0.05
0.07	0.55	0.37	0.01

MOTIF Kdm1a_3_M1.GCGCA_GCGCcg.cgGCGC_TGCGC
letter-probability matrix: alength= 4 w= 12 nsites= 271
0.12871	0.10891	0.58415	0.17821
0.07	0.9	0.02	0.01
0.05	0.02	0.92	0.01
0.0099	0.83168	0.14851	0.0099
0.61386	0.0099	0.24752	0.12871
0.13	0.37	0.32	0.18
0.01	0.27	0.71	0.01
0.01	0.97	0.01	0.01
0.0099	0.0495	0.86138	0.0792
0.01	0.93	0.05	0.01
0.23762	0.46534	0.23762	0.0594
0.18	0.31	0.43	0.08

MOTIF Kdm3a_1_M1.gTGAsTCA_c.g_TGAsTCAc
letter-probability matrix: alength= 4 w= 10 nsites= 186
0.33	0.17	0.44	0.06
0.01	0.01	0.01	0.97
0.02	0.04	0.84	0.1
0.94	0.01	0.04	0.01
0.11	0.42	0.39	0.08
0.0303	0.0101	0.0101	0.94949
0.15841	0.79207	0.0297	0.0198
0.92	0.02	0.01	0.05
0.10891	0.24752	0.34653	0.29702
0.08	0.4	0.23	0.29

MOTIF Kdm3a_1_M4.TcagATGAcTCA.TGAgTCATctgA
letter-probability matrix: alength= 4 w= 12 nsites= 33
0.25	0.03	0.01	0.71
0.32	0.44	0.23	0.01
0.63	0.03	0.01	0.33
0.22222	0.20202	0.40404	0.17171
0.68316	0.10891	0.15841	0.0495
0.0594	0.0099	0.0891	0.84158
0.01	0.01	0.93	0.05
0.85148	0.0099	0.0495	0.0891
0.0202	0.40404	0.27272	0.30303
0.08	0.01	0.01	0.9
0.19	0.79	0.01	0.01
0.64	0.05	0.2	0.11

MOTIF Kdm5a_1_M1.asTGTCm_GGGTGg.cCACCC_kGACAst
letter-probability matrix: alength= 4 w= 14 nsites= 24
0.53465	0.12871	0.32673	0.0099
0.0396	0.43564	0.48514	0.0396
0.09	0.01	0.01	0.89
0.01	0.01	0.97	0.01
0.01	0.01	0.21	0.77
0.01	0.97	0.01	0.01
0.36	0.41	0.09	0.14
0.09	0.23	0.3	0.38
0.18	0.07	0.61	0.14
0.01	0.01	0.97	0.01
0.0099	0.15841	0.82178	0.0099
0.16	0.01	0.01	0.82
0.13861	0.0594	0.79207	0.0099
0.0693	0.31683	0.54455	0.0693

MOTIF Kdm5a_1_M2.gCACCACgGACAGC.GCTGTCcGTGGTGc
letter-probability matrix: alength= 4 w= 14 nsites= 83
0.09	0.12	0.5	0.29
0.0099	0.79207	0.10891	0.0891
0.95	0.03	0.01	0.01
0.01	0.95	0.03	0.01
0.01	0.97	0.01	0.01
0.78217	0.0099	0.0495	0.15841
0.13861	0.76237	0.0495	0.0495
0.22772	0.13861	0.42574	0.20792
0.01	0.01	0.95	0.03
0.97	0.01	0.01	0.01
0.01	0.97	0.01	0.01
0.97	0.01	0.01	0.01
0.15841	0.099	0.67326	0.0693
0.0792	0.62376	0.19801	0.099

MOTIF Kdm6a_1_M1.cAGCCAATcrGagGc.gCctCygATTGGCTg
letter-probability matrix: alength= 4 w= 15 nsites= 48
0.0495	0.48514	0.18811	0.27722
0.68	0.04	0.26	0.02
0.27	0.02	0.67	0.04
0.01	0.96	0.02	0.01
0.01	0.97	0.01	0.01
0.96	0.02	0.01	0.01
0.96969	0.0101	0.0101	0.0101
0.01	0.02	0.01	0.96
0.12871	0.48514	0.35643	0.0297
0.49	0.08	0.41	0.02
0.12871	0.13861	0.66336	0.0693
0.48514	0.25742	0.17821	0.0792
0.32	0.04	0.54	0.1
0.03	0.21	0.63	0.13
0.03	0.44	0.32	0.21

MOTIF Kdm6a_1_M2.GGCCCCGCCC.GGGCGGGGCC
letter-probability matrix: alength= 4 w= 10 nsites= 44
0.19801	0.11881	0.55445	0.12871
0.0396	0.0891	0.86138	0.0099
0.0297	0.72277	0.10891	0.13861
0.06	0.67	0.01	0.26
0.10891	0.81188	0.0693	0.0099
0.01	0.93	0.02	0.04
0.02	0.01	0.81	0.16
0.01	0.94	0.01	0.04
0.01	0.96	0.01	0.02
0.01	0.63	0.25	0.11

MOTIF Kdm6a_1_M3.sGGGGCGGGG.CCCCGCCCCs
letter-probability matrix: alength= 4 w= 10 nsites= 24
0.1	0.34	0.41	0.15
0.15	0.01	0.63	0.21
0.26	0.01	0.68	0.05
0.06	0.01	0.92	0.01
0.01	0.02	0.96	0.01
0.01	0.97	0.01	0.01
0.01	0.01	0.97	0.01
0.04	0.01	0.94	0.01
0.28	0.01	0.63	0.08
0.09	0.22	0.51	0.18

MOTIF Kdm6a_2_M1.gcctCTgATTGGCTG_G.C_CAGCCAATcAGaggc
letter-probability matrix: alength= 4 w= 17 nsites= 555
0.32	0.15	0.44	0.09
0.13	0.48	0.28	0.11
0.06	0.54	0.02	0.38
0.0495	0.23762	0.30693	0.40594
0.08	0.58	0.2	0.14
0.01	0.3	0.09	0.6
0.02	0.32	0.6	0.06
0.96	0.01	0.02	0.01
0.01	0.01	0.01	0.97
0.01	0.01	0.01	0.97
0.01	0.01	0.97	0.01
0.0101	0.0101	0.96969	0.0101
0.04	0.72	0.02	0.22
0.0198	0.22772	0.0396	0.71287
0.23	0.18	0.55	0.04
0.24752	0.34653	0.33663	0.0693
0.23	0.21	0.47	0.09

MOTIF Kdm6a_2_M2.GCCACTTCCGgctg.cagcCGGAAGTGGC
letter-probability matrix: alength= 4 w= 14 nsites= 295
0.2	0.22	0.5	0.08
0.03	0.57	0.25	0.15
0.11	0.62	0.19	0.08
0.56	0.09	0.27	0.08
0.0099	0.86138	0.0297	0.099
0.01	0.04	0.01	0.94
0.01	0.02	0.02	0.95
0.01	0.97	0.01	0.01
0.01	0.97	0.01	0.01
0.01	0.03	0.83	0.13
0.03	0.33	0.59	0.05
0.099	0.37623	0.28712	0.23762
0.07	0.3	0.2	0.43
0.12	0.27	0.42	0.19

MOTIF Kdm6a_2_M3.gGTGACGTCAc.gTGACGTCACc
letter-probability matrix: alength= 4 w= 11 nsites= 206
0.2	0.26	0.44	0.1
0.21	0.2	0.54	0.05
0.01	0.01	0.01	0.97
0.01	0.02	0.94	0.03
0.87878	0.0101	0.0707	0.0404
0.02	0.69	0.26	0.03
0.0707	0.0404	0.87878	0.0101
0.04	0.11	0.01	0.84
0.14	0.81	0.04	0.01
0.95	0.01	0.02	0.02
0.0792	0.46534	0.24752	0.20792

MOTIF Kdm6a_2_M4.GyCACGTGACcc.ggGTCACGTGrC
letter-probability matrix: alength= 4 w= 12 nsites= 205
0.2	0.18	0.56	0.06
0.07	0.34	0.15	0.44
0.01	0.97	0.01	0.01
0.96	0.01	0.01	0.02
0.0099	0.84158	0.0297	0.11881
0.11	0.1	0.78	0.01
0.01	0.01	0.01	0.97
0.0099	0.0495	0.93069	0.0099
0.8	0.01	0.16	0.03
0.01	0.72	0.12	0.15
0.15151	0.41414	0.26262	0.17171
0.09	0.42	0.31	0.18

MOTIF Kdm6a_2_M5.gCGCA_GCGCC.GGCGC_TGCGc
letter-probability matrix: alength= 4 w= 11 nsites= 646
0.11881	0.15841	0.47524	0.24752
0.08	0.89	0.02	0.01
0.04	0.01	0.94	0.01
0.01	0.97	0.01	0.01
0.94	0.01	0.01	0.04
0.23	0.27	0.29	0.21
0.01	0.01	0.97	0.01
0.02	0.96	0.01	0.01
0.0099	0.0495	0.83168	0.10891
0.0099	0.85148	0.0099	0.12871
0.24752	0.51485	0.12871	0.10891

MOTIF Kdm6b_1_M1.c_CAGCCAATcAG.CTgATTGGCTG_g
letter-probability matrix: alength= 4 w= 13 nsites= 312
0.05	0.43	0.24	0.28
0.06	0.35	0.36	0.23
0.04	0.53	0.18	0.25
0.73737	0.0202	0.20202	0.0404
0.18	0.03	0.77	0.02
0.0101	0.96969	0.0101	0.0101
0.02	0.96	0.01	0.01
0.96	0.01	0.01	0.02
0.97	0.01	0.01	0.01
0.01	0.05	0.01	0.93
0.0693	0.57425	0.31683	0.0396
0.57	0.16	0.26	0.01
0.16	0.18	0.56	0.1

MOTIF Kdm6b_1_M2.gCCaCTTCCGg_t.a_cCGGAAGtGGc
letter-probability matrix: alength= 4 w= 13 nsites= 247
0.27	0.27	0.39	0.07
0.0495	0.58415	0.22772	0.13861
0.0909	0.62626	0.17171	0.11111
0.54455	0.0396	0.27722	0.13861
0.01	0.85	0.05	0.09
0.01	0.02	0.01	0.96
0.01	0.04	0.01	0.94
0.01	0.97	0.01	0.01
0.01	0.97	0.01	0.01
0.0198	0.0594	0.81188	0.10891
0.0202	0.32323	0.59595	0.0606
0.09	0.35	0.36	0.2
0.11	0.29	0.17	0.43

MOTIF Kdm6b_1_M3.c_ACTACAatTCCCakc.gmtGGGAatTGTAGT_g
letter-probability matrix: alength= 4 w= 17 nsites= 220
0.20792	0.38613	0.29702	0.10891
0.27	0.26	0.28	0.19
0.91919	0.0303	0.0101	0.0404
0.01	0.96	0.01	0.02
0.02	0.01	0.01	0.96
0.92	0.02	0.01	0.05
0.04	0.93	0.02	0.01
0.74747	0.0303	0.19191	0.0303
0.45	0.11	0.11	0.33
0.0707	0.26262	0.17171	0.49494
0.02	0.01	0.02	0.95
0.0099	0.94059	0.0099	0.0396
0.01	0.97	0.01	0.01
0.01	0.97	0.01	0.01
0.58415	0.0099	0.34653	0.0594
0.10101	0.0909	0.42424	0.38383
0.24752	0.42574	0.0792	0.24752

MOTIF Kdm6b_1_M5.gTGACGTCAc.gTGACGTCAc
letter-probability matrix: alength= 4 w= 10 nsites= 131
0.17821	0.24752	0.46534	0.10891
0.01	0.01	0.01	0.97
0.0099	0.0495	0.81188	0.12871
0.82178	0.0099	0.15841	0.0099
0.01	0.8	0.01	0.18
0.18	0.01	0.8	0.01
0.0099	0.15841	0.0099	0.82178
0.12871	0.81188	0.0495	0.0099
0.97	0.01	0.01	0.01
0.10891	0.46534	0.24752	0.17821

MOTIF Kdm6b_2_M4.gCGCA_GCGCCg.cGGCGC_TGCGc
letter-probability matrix: alength= 4 w= 12 nsites= 12
0.0099	0.32673	0.52475	0.13861
0.01	0.97	0.01	0.01
0.01	0.01	0.97	0.01
0.01	0.97	0.01	0.01
0.85148	0.10891	0.0297	0.0099
0.4	0.12	0.17	0.31
0.01	0.01	0.97	0.01
0.01	0.97	0.01	0.01
0.01	0.01	0.97	0.01
0.01	0.97	0.01	0.01
0.27	0.56	0.16	0.01
0.36	0.01	0.47	0.16

MOTIF Klf3_1_M1.CcGcGGGGCGGGGCCC.GGGCCCCGCCCCgCgG
letter-probability matrix: alength= 4 w= 16 nsites= 1670
0.12	0.56	0.26	0.06
0.17171	0.50505	0.28282	0.0404
0.17	0.14	0.6	0.09
0.2	0.42	0.32	0.06
0.26	0.02	0.54	0.18
0.0909	0.0202	0.87878	0.0101
0.01	0.02	0.96	0.01
0.01	0.01	0.97	0.01
0.0297	0.77227	0.0099	0.18811
0.0101	0.0101	0.96969	0.0101
0.01	0.03	0.74	0.22
0.11	0.02	0.82	0.05
0.0606	0.0707	0.79797	0.0707
0.0693	0.72277	0.0297	0.17821
0.05	0.59	0.14	0.22
0.0495	0.63366	0.099	0.21782

MOTIF Klf3_1_M2.s__TGAsTCAc.gTGAsTCA__s
letter-probability matrix: alength= 4 w= 11 nsites= 227
0.09	0.37	0.36	0.18
0.25	0.18	0.26	0.31
0.33	0.36	0.26	0.05
0.01	0.01	0.01	0.97
0.02	0.03	0.87	0.08
0.92929	0.0303	0.0101	0.0303
0.0891	0.40594	0.43564	0.0693
0.0297	0.0198	0.0099	0.94059
0.0693	0.88118	0.0396	0.0099
0.96	0.02	0.01	0.01
0.07	0.42	0.26	0.25

MOTIF Klf3_1_M3.cccCGGAAGtGg.cCaCTTCCGggg
letter-probability matrix: alength= 4 w= 12 nsites= 189
0.21	0.41	0.25	0.13
0.18	0.42	0.27	0.13
0.08	0.59	0.3	0.03
0.27722	0.65346	0.0594	0.0099
0.01	0.01	0.97	0.01
0.01	0.01	0.97	0.01
0.97	0.01	0.01	0.01
0.92	0.01	0.03	0.04
0.1	0.11	0.78	0.01
0.08	0.27	0.19	0.46
0.16831	0.19801	0.52475	0.10891
0.2	0.25	0.42	0.13

MOTIF Klf3_1_M4.g_GgGCGGCGC.GCGCCGCcC_c
letter-probability matrix: alength= 4 w= 11 nsites= 188
0.18	0.26	0.5	0.06
0.32673	0.0297	0.41584	0.22772
0.07	0.01	0.91	0.01
0.01	0.38	0.5	0.11
0.01	0.01	0.97	0.01
0.11881	0.74257	0.0099	0.12871
0.01	0.01	0.97	0.01
0.01	0.06	0.78	0.15
0.11	0.6	0.26	0.03
0.03	0.06	0.9	0.01
0.0693	0.76237	0.099	0.0693

MOTIF Klf4_1_M1.cCGGAAGtGgc.gcCaCTTCCGg
letter-probability matrix: alength= 4 w= 11 nsites= 164
0.02	0.58	0.38	0.02
0.22	0.7	0.07	0.01
0.01	0.01	0.95	0.03
0.01	0.01	0.97	0.01
0.95	0.01	0.03	0.01
0.95049	0.0099	0.0297	0.0099
0.05	0.03	0.91	0.01
0.06	0.31	0.11	0.52
0.06	0.16	0.7	0.08
0.11	0.3	0.49	0.1
0.04	0.49	0.25	0.22

MOTIF Klf4_1_M2.GGCCACrCCC_sC.Gs_GGGyGTGGCC
letter-probability matrix: alength= 4 w= 13 nsites= 400
0.21	0.04	0.7	0.05
0.26	0.07	0.56	0.11
0.13861	0.77227	0.0495	0.0396
0.01	0.97	0.01	0.01
0.64	0.19	0.16	0.01
0.01	0.97	0.01	0.01
0.44	0.01	0.54	0.01
0.01	0.96	0.01	0.02
0.01	0.94	0.03	0.02
0.01	0.94	0.02	0.03
0.31313	0.33333	0.0101	0.34343
0.04	0.44	0.38	0.14
0.0404	0.57575	0.18181	0.20202

MOTIF Klf4_1_M4.GCgGGGCGGGGCC.GGCCCCGCCCcGC
letter-probability matrix: alength= 4 w= 13 nsites= 308
0.0202	0.24242	0.63636	0.10101
0.07	0.55	0.27	0.11
0.27	0.14	0.36	0.23
0.11881	0.0396	0.82178	0.0198
0.02	0.16	0.8	0.02
0.01	0.03	0.95	0.01
0.09	0.76	0.01	0.14
0.01	0.04	0.94	0.01
0.01	0.01	0.97	0.01
0.28	0.07	0.58	0.07
0.1	0.11	0.77	0.02
0.10891	0.51485	0.22772	0.14851
0.0792	0.74257	0.0792	0.099

MOTIF Klf4_1_M5.GcCCCGCCCtGC.GCaGGGCGGGgC
letter-probability matrix: alength= 4 w= 12 nsites= 360
0.17171	0.15151	0.53535	0.14141
0.16	0.45	0.25	0.14
0.0891	0.54455	0.11881	0.24752
0.25	0.58	0.14	0.03
0.01	0.97	0.01	0.01
0.03	0.01	0.95	0.01
0.0099	0.85148	0.12871	0.0099
0.0099	0.84158	0.099	0.0495
0.0099	0.85148	0.0099	0.12871
0.33	0.15	0.01	0.51
0.1	0.25	0.51	0.14
0.15151	0.66666	0.17171	0.0101

MOTIF Klf4_2_M1.a_ATTTGCATa.tATGCAAAT_t
letter-probability matrix: alength= 4 w= 11 nsites= 207
0.37373	0.12121	0.25252	0.25252
0.33	0.36	0.11	0.2
0.65	0.11	0.05	0.19
0.02	0.01	0.01	0.96
0.0297	0.11881	0.0198	0.83168
0.32323	0.0101	0.0101	0.65656
0.21	0.16	0.59	0.04
0.13861	0.83168	0.0099	0.0198
0.97	0.01	0.01	0.01
0.1	0.04	0.01	0.85
0.45	0.11	0.13	0.31

MOTIF Klf4_2_M2.c_GGGTGkGGyC.GrCCmCACCC_g
letter-probability matrix: alength= 4 w= 12 nsites= 152
0.28282	0.39393	0.16161	0.16161
0.36	0.04	0.22	0.38
0.04	0.01	0.94	0.01
0.02	0.01	0.96	0.01
0.01	0.01	0.97	0.01
0.18	0.14	0.01	0.67
0.0198	0.0198	0.94059	0.0198
0.04	0.01	0.42	0.53
0.0202	0.0101	0.90909	0.0606
0.11881	0.0495	0.60396	0.22772
0.16	0.41	0.09	0.34
0.16	0.48	0.15	0.21

MOTIF Klf4_2_M4.CCmCtCCCwg.cwGGGaGkGG
letter-probability matrix: alength= 4 w= 10 nsites= 182
0.24	0.64	0.01	0.11
0.14851	0.80198	0.0099	0.0396
0.48	0.43	0.08	0.01
0.01	0.96	0.02	0.01
0.33663	0.12871	0.0693	0.46534
0.01	0.94	0.04	0.01
0.22	0.74	0.01	0.03
0.01	0.81	0.01	0.17
0.44554	0.0297	0.0099	0.51485
0.04	0.32	0.43	0.21

MOTIF Klf4_3_M1.GGggCCACACCC__cc.gg__GGGTGTGGccCC
letter-probability matrix: alength= 4 w= 16 nsites= 864
0.18181	0.11111	0.52525	0.18181
0.19	0.08	0.57	0.16
0.35643	0.0396	0.47524	0.12871
0.34653	0.0297	0.57425	0.0495
0.11881	0.78217	0.0396	0.0594
0.02	0.96	0.01	0.01
0.65346	0.30693	0.0198	0.0198
0.01	0.96	0.02	0.01
0.64646	0.0101	0.31313	0.0303
0.01	0.97	0.01	0.01
0.0101	0.96969	0.0101	0.0101
0.02	0.89	0.02	0.07
0.44	0.19	0.02	0.35
0.13	0.34	0.28	0.25
0.11881	0.47524	0.11881	0.28712
0.0792	0.47524	0.18811	0.25742

MOTIF Klf4_3_M2.trrCCgcaCCCa.tGGGtgcGGyya
letter-probability matrix: alength= 4 w= 12 nsites= 71
0.28	0.06	0.25	0.41
0.32323	0.14141	0.40404	0.13131
0.43564	0.0099	0.49504	0.0594
0.0396	0.91089	0.0198	0.0297
0.0099	0.93069	0.0198	0.0396
0.35	0.11	0.53	0.01
0.01	0.52	0.12	0.35
0.56	0.02	0.4	0.02
0.01	0.97	0.01	0.01
0.01	0.97	0.01	0.01
0.01	0.95	0.01	0.03
0.38613	0.27722	0.0693	0.26732

MOTIF Klf4_3_M3.tGgsCACAsCCa.tGGsTGTGscCa
letter-probability matrix: alength= 4 w= 12 nsites= 413
0.32	0.04	0.21	0.43
0.23	0.14	0.54	0.09
0.38613	0.0198	0.53465	0.0594
0.01	0.43	0.55	0.01
0.06	0.92	0.01	0.01
0.88118	0.099	0.0099	0.0099
0.02	0.96	0.01	0.01
0.68	0.01	0.28	0.03
0.0594	0.45544	0.47524	0.0099
0.01	0.97	0.01	0.01
0.01	0.9	0.01	0.08
0.42424	0.28282	0.0404	0.25252

MOTIF Klf4_3_M4.rGGCaCacCC.GGgtGtGCCy
letter-probability matrix: alength= 4 w= 10 nsites= 242
0.39603	0.0297	0.47524	0.099
0.3	0.05	0.64	0.01
0.09	0.25	0.62	0.04
0.15	0.7	0.14	0.01
0.56	0.38	0.05	0.01
0.0495	0.88118	0.0594	0.0099
0.57	0.06	0.36	0.01
0.0396	0.54455	0.31683	0.099
0.01	0.97	0.01	0.01
0.01	0.97	0.01	0.01

MOTIF Klf4_4_M1.TGAsTCA__c.g__TGAsTCA
letter-probability matrix: alength= 4 w= 10 nsites= 155
0.02	0.01	0.01	0.96
0.02	0.01	0.92	0.05
0.95	0.01	0.01	0.03
0.08	0.42	0.43	0.07
0.0101	0.0202	0.0101	0.95959
0.0404	0.92929	0.0202	0.0101
0.95	0.02	0.01	0.02
0.0495	0.33663	0.36633	0.24752
0.29	0.36	0.09	0.26
0.21212	0.40404	0.27272	0.11111

MOTIF Klf4_4_M2.GgCCmCrCCC_gC.Gc_GGGyGkGGcC
letter-probability matrix: alength= 4 w= 13 nsites= 211
0.22	0.06	0.66	0.06
0.29702	0.0396	0.54455	0.11881
0.0792	0.73267	0.10891	0.0792
0.03	0.89	0.03	0.05
0.50505	0.45454	0.0303	0.0101
0.03	0.94	0.01	0.02
0.44	0.01	0.39	0.16
0.01	0.96	0.01	0.02
0.01	0.97	0.01	0.01
0.02	0.91	0.02	0.05
0.28712	0.32673	0.0297	0.35643
0.1	0.31	0.42	0.17
0.12	0.6	0.07	0.21

MOTIF Klf4_4_M3.ggGCCsCGCCC.GGGCGsGGCcc
letter-probability matrix: alength= 4 w= 11 nsites= 124
0.37	0.02	0.58	0.03
0.29	0.17	0.44	0.1
0.19	0.03	0.77	0.01
0.0099	0.88118	0.099	0.0099
0.01	0.84	0.03	0.12
0.0891	0.37623	0.36633	0.16831
0.05	0.93	0.01	0.01
0.24	0.01	0.59	0.16
0.01	0.97	0.01	0.01
0.01	0.85	0.13	0.01
0.05	0.67	0.12	0.16

MOTIF Klf4_4_M4.yATTTGCAT.ATGCAAATr
letter-probability matrix: alength= 4 w= 9 nsites= 90
0.16	0.39	0.09	0.36
0.54455	0.15841	0.14851	0.14851
0.01	0.01	0.01	0.97
0.0198	0.15841	0.10891	0.71287
0.28	0.01	0.01	0.7
0.22	0.23	0.54	0.01
0.14851	0.73267	0.0099	0.10891
0.97	0.01	0.01	0.01
0.15841	0.0099	0.0099	0.82178

MOTIF Klf4_4_M5.gGCCCsGCCC.GGGCsGGGCc
letter-probability matrix: alength= 4 w= 10 nsites= 222
0.31	0.09	0.42	0.18
0.16	0.01	0.82	0.01
0.0594	0.76237	0.0396	0.13861
0.0099	0.73267	0.11881	0.13861
0.2	0.73	0.03	0.04
0.0594	0.40594	0.44554	0.0891
0.19191	0.0101	0.63636	0.16161
0.01	0.97	0.01	0.01
0.0099	0.88118	0.099	0.0099
0.01	0.78	0.04	0.17

MOTIF Klf4_5_M1.GgsCCGCCCCGCcs.sgGCGGGGCGGscC
letter-probability matrix: alength= 4 w= 14 nsites= 216
0.14	0.25	0.56	0.05
0.05	0.36	0.52	0.07
0.0101	0.46464	0.42424	0.10101
0.0396	0.63366	0.31683	0.0099
0.0594	0.63366	0.28712	0.0198
0.01	0.01	0.97	0.01
0.01	0.78	0.2	0.01
0.0202	0.76767	0.0808	0.13131
0.01	0.93	0.04	0.02
0.0505	0.71717	0.10101	0.13131
0.10891	0.0099	0.74257	0.13861
0.02	0.66	0.3	0.02
0.04	0.55	0.36	0.05
0.08	0.39	0.46	0.07

MOTIF Klf4_5_M2.grGGCCCCGCCCCc.gGGGGCGGGGCCyc
letter-probability matrix: alength= 4 w= 14 nsites= 253
0.25	0.16	0.47	0.12
0.4	0.03	0.48	0.09
0.16161	0.22222	0.57575	0.0404
0.14	0.03	0.75	0.08
0.01	0.92	0.02	0.05
0.02	0.62	0.09	0.27
0.03	0.88	0.07	0.02
0.0202	0.95959	0.0101	0.0101
0.1	0.01	0.87	0.02
0.01	0.97	0.01	0.01
0.01	0.77	0.21	0.01
0.02	0.63	0.14	0.21
0.12	0.56	0.15	0.17
0.099	0.44554	0.22772	0.22772

MOTIF Klf4_5_M4.agcCACACCC_g.c_GGGTGTGgct
letter-probability matrix: alength= 4 w= 12 nsites= 113
0.42	0.14	0.3	0.14
0.16831	0.22772	0.44554	0.15841
0.3	0.53	0.09	0.08
0.08	0.87	0.01	0.04
0.84	0.11	0.02	0.03
0.0297	0.94059	0.0198	0.0099
0.69	0.01	0.22	0.08
0.01	0.97	0.01	0.01
0.01	0.97	0.01	0.01
0.02	0.96	0.01	0.01
0.34	0.3	0.03	0.33
0.11	0.26	0.39	0.24

MOTIF Klf4_5_M5.cGCGCm_GCGCcg.cgGCGC_kGCGCg
letter-probability matrix: alength= 4 w= 13 nsites= 176
0.02	0.46	0.31	0.21
0.0606	0.14141	0.74747	0.0505
0.01	0.97	0.01	0.01
0.01	0.01	0.97	0.01
0.01	0.93	0.05	0.01
0.40404	0.40404	0.18181	0.0101
0.18	0.29	0.35	0.18
0.02	0.1	0.84	0.04
0.01	0.97	0.01	0.01
0.01	0.01	0.96	0.02
0.0099	0.84158	0.11881	0.0297
0.25	0.44	0.23	0.08
0.23	0.26	0.44	0.07

MOTIF Klf4_6_M1.gGgCCaCrCCC__cg.cg__GGGyGtGGcCc
letter-probability matrix: alength= 4 w= 15 nsites= 1091
0.26732	0.099	0.40594	0.22772
0.25	0.09	0.58	0.08
0.31	0.02	0.61	0.06
0.10891	0.79207	0.0495	0.0495
0.0297	0.93069	0.0198	0.0198
0.58	0.37	0.04	0.01
0.01	0.96	0.02	0.01
0.5	0.01	0.46	0.03
0.01	0.97	0.01	0.01
0.01	0.96	0.02	0.01
0.02	0.89	0.02	0.07
0.38	0.26	0.02	0.34
0.11	0.35	0.28	0.26
0.1	0.49	0.16	0.25
0.13	0.29	0.39	0.19

MOTIF Klf4_6_M2.cGCGCAcGCGCC.GGCGCgTGCGCg
letter-probability matrix: alength= 4 w= 12 nsites= 252
0.1	0.41	0.24	0.25
0.0891	0.15841	0.53465	0.21782
0.05	0.93	0.01	0.01
0.01	0.05	0.93	0.01
0.01	0.91	0.07	0.01
0.58415	0.24752	0.15841	0.0099
0.15841	0.41584	0.24752	0.17821
0.01	0.09	0.89	0.01
0.01	0.97	0.01	0.01
0.01	0.04	0.91	0.04
0.01	0.89	0.01	0.09
0.22772	0.50495	0.18811	0.0792

MOTIF Klf4_6_M3.GrGCCtCaCCC.GGGtGaGGCyC
letter-probability matrix: alength= 4 w= 11 nsites= 195
0.1	0.21	0.67	0.02
0.4	0.12	0.34	0.14
0.23	0.01	0.71	0.05
0.13861	0.81188	0.0099	0.0396
0.0396	0.89108	0.0099	0.0594
0.21782	0.23762	0.18811	0.35643
0.01	0.97	0.01	0.01
0.53465	0.0099	0.40594	0.0495
0.02	0.95	0.01	0.02
0.01	0.97	0.01	0.01
0.06	0.61	0.23	0.1

MOTIF Klf4_6_M4.gg_GsGCGGCGCcs.sgGCGCCGCsC_cc
letter-probability matrix: alength= 4 w= 14 nsites= 1157
0.14	0.33	0.44	0.09
0.15	0.29	0.55	0.01
0.32	0.06	0.37	0.25
0.01	0.01	0.97	0.01
0.0099	0.45544	0.52475	0.0099
0.01	0.01	0.97	0.01
0.14	0.63	0.01	0.22
0.05	0.01	0.93	0.01
0.01	0.15	0.61	0.23
0.06	0.64	0.28	0.02
0.01	0.07	0.9	0.02
0.0891	0.72277	0.12871	0.0594
0.11	0.48	0.28	0.13
0.06	0.41	0.39	0.14

MOTIF Klf4_6_M5.gGgCmCacCCcc.ggGGgtGkGcCc
letter-probability matrix: alength= 4 w= 12 nsites= 387
0.29	0.12	0.47	0.12
0.13861	0.0099	0.84158	0.0099
0.0693	0.38613	0.53465	0.0099
0.01	0.97	0.01	0.01
0.46	0.41	0.12	0.01
0.10891	0.87128	0.0099	0.0099
0.54455	0.0297	0.34653	0.0792
0.0297	0.54455	0.33663	0.0891
0.01	0.97	0.01	0.01
0.01	0.97	0.01	0.01
0.22772	0.34653	0.20792	0.21782
0.13861	0.39603	0.24752	0.21782

MOTIF Klf4_7_M1.G_gCCaCACCCwg.cwGGGTGtGGc_C
letter-probability matrix: alength= 4 w= 13 nsites= 683
0.18	0.13	0.65	0.04
0.33663	0.0396	0.41584	0.20792
0.31683	0.0198	0.59405	0.0693
0.12121	0.77777	0.0404	0.0606
0.02	0.95	0.01	0.02
0.57	0.35	0.02	0.06
0.0202	0.94949	0.0202	0.0101
0.77	0.01	0.15	0.07
0.01	0.95	0.02	0.02
0.01	0.97	0.01	0.01
0.03	0.79	0.02	0.16
0.41	0.15	0.03	0.41
0.11881	0.22772	0.39603	0.25742

MOTIF Klf4_7_M2.c__TGAsTCAcc.ggTGAsTCA__g
letter-probability matrix: alength= 4 w= 12 nsites= 337
0.12	0.47	0.35	0.06
0.35	0.04	0.35	0.26
0.21782	0.40594	0.31683	0.0594
0.02	0.01	0.01	0.96
0.02	0.02	0.86	0.1
0.92	0.01	0.01	0.06
0.05	0.45	0.43	0.07
0.0198	0.0495	0.0198	0.91089
0.0792	0.89108	0.0198	0.0099
0.97	0.01	0.01	0.01
0.0606	0.39393	0.28282	0.26262
0.27722	0.38613	0.0891	0.24752

MOTIF Klf4_7_M3.rCsaCACsCwg.cwGsGTGtsGy
letter-probability matrix: alength= 4 w= 11 nsites= 169
0.43	0.02	0.48	0.07
0.0693	0.81188	0.0297	0.0891
0.01	0.44	0.52	0.03
0.54455	0.41584	0.0099	0.0297
0.02	0.96	0.01	0.01
0.95	0.01	0.01	0.03
0.0099	0.93069	0.0297	0.0297
0.01	0.45	0.52	0.02
0.01	0.95	0.02	0.02
0.48514	0.12871	0.0099	0.37623
0.06	0.27	0.44	0.23

MOTIF Klf4_7_M4.GCCGcACCC.GGGTgCGGC
letter-probability matrix: alength= 4 w= 9 nsites= 85
0.27	0.01	0.7	0.02
0.11881	0.70297	0.0693	0.10891
0.02	0.9	0.01	0.07
0.2	0.26	0.53	0.01
0.0297	0.48514	0.13861	0.34653
0.64	0.01	0.25	0.1
0.02	0.96	0.01	0.01
0.01	0.95	0.01	0.03
0.05	0.74	0.01	0.2

MOTIF Klf4_7_M5.GGCACAsCC.GGsTGTGCC
letter-probability matrix: alength= 4 w= 9 nsites= 200
0.24	0.1	0.65	0.01
0.12871	0.24752	0.58415	0.0396
0.01	0.97	0.01	0.01
0.69	0.29	0.01	0.01
0.01	0.95	0.02	0.02
0.72277	0.0297	0.0693	0.17821
0.02	0.48	0.4	0.1
0.01	0.91	0.05	0.03
0.07	0.71	0.01	0.21

MOTIF Klf4_8_M1.TGAsTCA.TGAsTCA
letter-probability matrix: alength= 4 w= 7 nsites= 302
0.03	0.01	0.01	0.95
0.0101	0.0101	0.81818	0.16161
0.89898	0.0101	0.0101	0.0808
0.1	0.41	0.41	0.08
0.02	0.02	0.02	0.94
0.13861	0.82178	0.0198	0.0198
0.97	0.01	0.01	0.01

MOTIF Klf4_8_M3.CCACACCCt.aGGGTGTGG
letter-probability matrix: alength= 4 w= 9 nsites= 226
0.19191	0.62626	0.0404	0.14141
0.08	0.9	0.01	0.01
0.79	0.17	0.01	0.03
0.01	0.97	0.01	0.01
0.76237	0.0099	0.12871	0.099
0.0099	0.86138	0.0891	0.0396
0.01	0.97	0.01	0.01
0.01	0.91	0.01	0.07
0.22	0.27	0.03	0.48

MOTIF Klf4_8_M5.ATT__aCAAt.aTTGt__AAT
letter-probability matrix: alength= 4 w= 10 nsites= 23
0.8	0.18	0.01	0.01
0.01	0.01	0.01	0.97
0.01	0.01	0.19	0.79
0.12	0.32	0.21	0.35
0.29702	0.25742	0.31683	0.12871
0.4	0.25	0.23	0.12
0.26	0.55	0.01	0.18
0.97	0.01	0.01	0.01
0.97	0.01	0.01	0.01
0.01	0.29	0.19	0.51

MOTIF Klf5_1_M1.c__TGAsTCA_w.w_TGAsTCA__g
letter-probability matrix: alength= 4 w= 12 nsites= 212
0.26	0.43	0.25	0.06
0.41	0.01	0.23	0.35
0.33	0.31	0.29	0.07
0.0101	0.0101	0.0101	0.96969
0.0198	0.0198	0.82178	0.13861
0.87128	0.0198	0.0198	0.0891
0.0808	0.42424	0.40404	0.0909
0.04	0.02	0.01	0.93
0.10101	0.86868	0.0101	0.0202
0.96	0.01	0.01	0.02
0.07	0.38	0.24	0.31
0.38613	0.13861	0.0495	0.42574

MOTIF Klf5_1_M2.aaaTTkCacAAtt.aaTTgtGmAAttt
letter-probability matrix: alength= 4 w= 13 nsites= 292
0.39603	0.099	0.21782	0.28712
0.33333	0.16161	0.25252	0.25252
0.47	0.2	0.26	0.07
0.01	0.01	0.01	0.97
0.01	0.01	0.1	0.88
0.19	0.01	0.39	0.41
0.0297	0.84158	0.0297	0.099
0.44	0.2	0.07	0.29
0.26262	0.49494	0.0101	0.23232
0.85	0.13	0.01	0.01
0.93	0.01	0.03	0.03
0.03	0.29	0.23	0.45
0.25	0.25	0.03	0.47

MOTIF Klf5_1_M3.TkTTGCAA.TTGCAAmA
letter-probability matrix: alength= 4 w= 8 nsites= 190
0.099	0.0099	0.0297	0.86138
0.12	0.14	0.34	0.4
0.28	0.13	0.02	0.57
0.12871	0.0099	0.24752	0.61386
0.0396	0.0099	0.86138	0.0891
0.25	0.56	0.05	0.14
0.8	0.15	0.01	0.04
0.85148	0.0297	0.0099	0.10891

MOTIF Klf5_1_M5.CaGGGTGTGgt.acCACACCCtG
letter-probability matrix: alength= 4 w= 11 nsites= 210
0.25	0.51	0.17	0.07
0.44	0.04	0.22	0.3
0.02	0.01	0.95	0.02
0.02	0.01	0.94	0.03
0.07	0.08	0.84	0.01
0.2	0.17	0.01	0.62
0.01	0.01	0.97	0.01
0.08	0.01	0.22	0.69
0.01	0.01	0.9	0.08
0.13	0.05	0.54	0.28
0.25	0.25	0.1	0.4

MOTIF Klf9_1_M1.GGGGCCaCGCCCmC__G.C__GkGGGCGtGGCCCC
letter-probability matrix: alength= 4 w= 17 nsites= 871
0.20202	0.21212	0.48484	0.10101
0.2	0.15	0.45	0.2
0.19	0.13	0.6	0.08
0.2	0.06	0.7	0.04
0.17821	0.56435	0.17821	0.0792
0.01	0.95	0.02	0.02
0.64	0.33	0.02	0.01
0.0101	0.96969	0.0101	0.0101
0.28	0.01	0.7	0.01
0.01	0.95	0.03	0.01
0.0101	0.96969	0.0101	0.0101
0.0101	0.92929	0.0101	0.0505
0.4	0.47	0.02	0.11
0.0396	0.68316	0.099	0.17821
0.13131	0.31313	0.24242	0.31313
0.1	0.37	0.29	0.24
0.08	0.23	0.58	0.11

MOTIF Klf9_1_M2.GcCAcgCCCGCt_C.G_aGCGGGcgTGgC
letter-probability matrix: alength= 4 w= 14 nsites= 57
0.22222	0.19191	0.51515	0.0707
0.27	0.39	0.27	0.07
0.01	0.97	0.01	0.01
0.78	0.2	0.01	0.01
0.0101	0.50505	0.30303	0.18181
0.42	0.01	0.56	0.01
0.01	0.97	0.01	0.01
0.0198	0.93069	0.0297	0.0198
0.01	0.92	0.01	0.06
0.15	0.2	0.63	0.02
0.01	0.8	0.01	0.18
0.16831	0.27722	0.0891	0.46534
0.0792	0.29702	0.36633	0.25742
0.04	0.63	0.11	0.22

MOTIF Klf9_1_M4.ggcCACGCCCAC.GTGGGCGTGgcc
letter-probability matrix: alength= 4 w= 12 nsites= 316
0.28	0.12	0.42	0.18
0.26	0.23	0.39	0.12
0.34653	0.49504	0.0792	0.0792
0.01	0.97	0.01	0.01
0.84158	0.0198	0.10891	0.0297
0.03	0.95	0.01	0.01
0.21	0.12	0.66	0.01
0.02	0.68	0.01	0.29
0.01	0.97	0.01	0.01
0.01	0.97	0.01	0.01
0.55445	0.24752	0.0396	0.15841
0.0099	0.84158	0.0891	0.0594

MOTIF Kmt2a_1_M1.gC_CtgATTGGCTG_G.C_CAGCCAATcaG_Gc
letter-probability matrix: alength= 4 w= 16 nsites= 531
0.18	0.26	0.44	0.12
0.14	0.64	0.05	0.17
0.06	0.24	0.38	0.32
0.08	0.56	0.25	0.11
0.0198	0.36633	0.0792	0.53465
0.01	0.37	0.54	0.08
0.96	0.01	0.02	0.01
0.0198	0.0099	0.0198	0.95049
0.01	0.01	0.01	0.97
0.01	0.01	0.97	0.01
0.01	0.01	0.97	0.01
0.03	0.75	0.04	0.18
0.02	0.22	0.09	0.67
0.22	0.17	0.57	0.04
0.23	0.35	0.35	0.07
0.21	0.19	0.49	0.11

MOTIF Kmt2a_1_M2.sG_CACGTGACcc.ggGTCACGTG_Cs
letter-probability matrix: alength= 4 w= 13 nsites= 148
0.11881	0.33663	0.42574	0.11881
0.17	0.17	0.61	0.05
0.0693	0.32673	0.19801	0.40594
0.01	0.97	0.01	0.01
0.95049	0.0198	0.0198	0.0099
0.01	0.89	0.03	0.07
0.0594	0.0891	0.84158	0.0099
0.01	0.01	0.01	0.97
0.01	0.04	0.94	0.01
0.75	0.05	0.16	0.04
0.01	0.75	0.07	0.17
0.16	0.42	0.28	0.14
0.08	0.43	0.32	0.17

MOTIF Kmt2a_1_M3.s_GCGC_TGCGC.GCGCA_GCGC_s
letter-probability matrix: alength= 4 w= 12 nsites= 547
0.09	0.35	0.41	0.15
0.08	0.19	0.4	0.33
0.08	0.02	0.89	0.01
0.08	0.88	0.03	0.01
0.01	0.01	0.97	0.01
0.0101	0.88888	0.0808	0.0202
0.18811	0.30693	0.36633	0.13861
0.09	0.01	0.03	0.87
0.01	0.06	0.92	0.01
0.01	0.96	0.01	0.02
0.01	0.01	0.9	0.08
0.11	0.57	0.21	0.11

MOTIF Kmt2a_1_M4.sgTGACGTCACcg.cgGTGACGTCAcs
letter-probability matrix: alength= 4 w= 13 nsites= 167
0.15	0.37	0.35	0.13
0.13	0.29	0.5	0.08
0.04	0.07	0.01	0.88
0.0099	0.0198	0.87128	0.099
0.84	0.01	0.12	0.03
0.0101	0.89898	0.0303	0.0606
0.07	0.27	0.65	0.01
0.0693	0.12871	0.0099	0.79207
0.0297	0.94059	0.0198	0.0099
0.87	0.01	0.05	0.07
0.0792	0.55445	0.21782	0.14851
0.08	0.43	0.33	0.16
0.14	0.29	0.41	0.16

MOTIF Kmt2a_2_M1.gctCtgATTGGCTg_g.c_cAGCCAATcaGagc
letter-probability matrix: alength= 4 w= 16 nsites= 574
0.18	0.25	0.43	0.14
0.08	0.54	0.02	0.36
0.05	0.25	0.3	0.4
0.12121	0.53535	0.19191	0.15151
0.01	0.32	0.07	0.6
0.02	0.32	0.57	0.09
0.96	0.01	0.02	0.01
0.0101	0.0101	0.0101	0.96969
0.0101	0.0101	0.0101	0.96969
0.01	0.01	0.97	0.01
0.0101	0.0101	0.96969	0.0101
0.0404	0.71717	0.0202	0.22222
0.02	0.23	0.03	0.72
0.28	0.18	0.49	0.05
0.25	0.33	0.35	0.07
0.24752	0.20792	0.44554	0.099

MOTIF Kmt2a_2_M2.cTGCGCAgGCGCas.stGCGCcTGCGCAg
letter-probability matrix: alength= 4 w= 14 nsites= 664
0.04	0.43	0.23	0.3
0.06	0.21	0.22	0.51
0.11	0.07	0.78	0.04
0.06	0.92	0.01	0.01
0.03	0.01	0.95	0.01
0.0198	0.91089	0.0594	0.0099
0.74747	0.15151	0.0202	0.0808
0.08	0.18	0.47	0.27
0.0101	0.0404	0.93939	0.0101
0.01	0.96	0.01	0.02
0.0101	0.0202	0.89898	0.0707
0.01	0.86	0.01	0.12
0.38383	0.29292	0.24242	0.0808
0.15	0.38	0.35	0.12

MOTIF Kmt2a_2_M3.GtCACGTGACcc.ggGTCACGTGaC
letter-probability matrix: alength= 4 w= 12 nsites= 203
0.2	0.15	0.58	0.07
0.0693	0.29702	0.15841	0.47524
0.01	0.97	0.01	0.01
0.96	0.01	0.01	0.02
0.01	0.8	0.03	0.16
0.12121	0.11111	0.75757	0.0101
0.01	0.01	0.01	0.97
0.0099	0.0297	0.95049	0.0099
0.82	0.02	0.14	0.02
0.01	0.72	0.1	0.17
0.16161	0.41414	0.22222	0.20202
0.08	0.45	0.3	0.17

MOTIF Kmt2a_2_M4.cCGGAAGTGg.cCACTTCCGg
letter-probability matrix: alength= 4 w= 10 nsites= 405
0.09	0.55	0.3	0.06
0.28	0.66	0.05	0.01
0.01	0.01	0.97	0.01
0.01	0.01	0.97	0.01
0.97	0.01	0.01	0.01
0.95959	0.0101	0.0101	0.0202
0.11	0.06	0.82	0.01
0.11	0.25	0.08	0.56
0.12	0.13	0.6	0.15
0.19	0.27	0.42	0.12

MOTIF Kmt2a_2_M5.GTGACGTCACC.GGTGACGTCAC
letter-probability matrix: alength= 4 w= 11 nsites= 185
0.21212	0.22222	0.48484	0.0808
0.03	0.02	0.01	0.94
0.01	0.02	0.8	0.17
0.85	0.01	0.12	0.02
0.0101	0.84848	0.0404	0.10101
0.05	0.31	0.63	0.01
0.0808	0.0606	0.0101	0.84848
0.03	0.95	0.01	0.01
0.92079	0.0099	0.0198	0.0495
0.04	0.56	0.18	0.22
0.11881	0.46534	0.20792	0.20792

MOTIF Kmt2a_3_M1.acCCGGAAGtGg.cCaCTTCCGGgt
letter-probability matrix: alength= 4 w= 12 nsites= 198
0.45544	0.099	0.27722	0.16831
0.19191	0.38383	0.29292	0.13131
0.05	0.73	0.19	0.03
0.2	0.71	0.08	0.01
0.02	0.01	0.96	0.01
0.01	0.01	0.97	0.01
0.96	0.01	0.02	0.01
0.95	0.01	0.03	0.01
0.15	0.02	0.82	0.01
0.09	0.3	0.08	0.53
0.0808	0.24242	0.52525	0.15151
0.15	0.25	0.46	0.14

MOTIF Kmt2a_3_M2.cTGATTGGCTgcg.cgcAGCCAATCAg
letter-probability matrix: alength= 4 w= 13 nsites= 114
0.16	0.48	0.3	0.06
0.0101	0.23232	0.12121	0.63636
0.02	0.29	0.62	0.07
0.96969	0.0101	0.0101	0.0101
0.0099	0.0198	0.0297	0.94059
0.01	0.01	0.01	0.97
0.01	0.01	0.97	0.01
0.01	0.01	0.97	0.01
0.06	0.64	0.03	0.27
0.06	0.21	0.02	0.71
0.28	0.18	0.51	0.03
0.21	0.4	0.29	0.1
0.29	0.17	0.43	0.11

MOTIF Kmt2a_3_M4.GCGCA_GCGCas.stGCGC_TGCGC
letter-probability matrix: alength= 4 w= 12 nsites= 539
0.15151	0.0707	0.72727	0.0505
0.09	0.89	0.01	0.01
0.01	0.01	0.97	0.01
0.01	0.96	0.02	0.01
0.75	0.21	0.02	0.02
0.14	0.35	0.29	0.22
0.03	0.11	0.82	0.04
0.01	0.97	0.01	0.01
0.01	0.01	0.85	0.13
0.01	0.94	0.01	0.04
0.49	0.35	0.03	0.13
0.13	0.39	0.4	0.08

MOTIF Kmt2a_3_M5.ggTGAcGTCACg.cGTGACgTCAcc
letter-probability matrix: alength= 4 w= 12 nsites= 78
0.22	0.27	0.46	0.05
0.15	0.29	0.51	0.05
0.05	0.01	0.01	0.93
0.01	0.01	0.94	0.04
0.87	0.01	0.1	0.02
0.05	0.5	0.37	0.08
0.11	0.03	0.77	0.09
0.06	0.02	0.01	0.91
0.25	0.7	0.04	0.01
0.97	0.01	0.01	0.01
0.09	0.51	0.24	0.16
0.11	0.24	0.42	0.23

MOTIF Kmt2a_4_M1.cgCCACTTCCkG__g.c__CmGGAAGTGGcg
letter-probability matrix: alength= 4 w= 15 nsites= 177
0.15	0.42	0.29	0.14
0.20202	0.30303	0.43434	0.0606
0.03	0.54	0.25	0.18
0.16831	0.59405	0.10891	0.12871
0.64	0.04	0.22	0.1
0.01	0.82	0.03	0.14
0.0202	0.0101	0.0101	0.95959
0.01	0.01	0.01	0.97
0.01	0.97	0.01	0.01
0.0099	0.96039	0.0099	0.0198
0.01	0.07	0.51	0.41
0.0303	0.28282	0.57575	0.11111
0.13	0.31	0.28	0.28
0.0909	0.31313	0.23232	0.36363
0.12	0.3	0.42	0.16

MOTIF Kmt2a_4_M2.GCGCAcGCGCas.stGCGCgTGCGC
letter-probability matrix: alength= 4 w= 12 nsites= 264
0.14	0.19	0.55	0.12
0.06	0.92	0.01	0.01
0.0101	0.0101	0.96969	0.0101
0.01	0.94	0.04	0.01
0.89	0.03	0.01	0.07
0.14851	0.37623	0.27722	0.19801
0.02	0.09	0.87	0.02
0.02	0.96	0.01	0.01
0.02	0.01	0.88	0.09
0.01	0.88	0.01	0.1
0.43	0.32	0.15	0.1
0.16161	0.38383	0.39393	0.0606

MOTIF Kmt2a_4_M4.cgCAGCCAATCAgC.GcTGATTGGCTGcg
letter-probability matrix: alength= 4 w= 14 nsites= 78
0.0792	0.46534	0.21782	0.23762
0.13	0.29	0.41	0.17
0.04	0.53	0.21	0.22
0.87	0.01	0.1	0.02
0.17	0.01	0.81	0.01
0.0099	0.96039	0.0198	0.0099
0.01	0.97	0.01	0.01
0.97	0.01	0.01	0.01
0.95	0.03	0.01	0.01
0.01	0.01	0.01	0.97
0.07	0.63	0.28	0.02
0.66666	0.0404	0.26262	0.0303
0.12871	0.33663	0.44554	0.0891
0.17171	0.47474	0.20202	0.15151

MOTIF Kmt2a_4_M5.cGCGCC_GCGCAG.CTGCGC_GGCGCg
letter-probability matrix: alength= 4 w= 13 nsites= 232
0.09	0.41	0.28	0.22
0.12871	0.0495	0.81188	0.0099
0.07	0.91	0.01	0.01
0.01	0.01	0.97	0.01
0.01	0.97	0.01	0.01
0.26	0.58	0.13	0.03
0.25742	0.22772	0.25742	0.25742
0.03	0.16	0.55	0.26
0.01	0.97	0.01	0.01
0.01	0.01	0.9	0.08
0.01	0.95	0.02	0.02
0.63366	0.21782	0.0099	0.13861
0.23762	0.23762	0.47524	0.0495

MOTIF Kmt2a_5_M1.cCCGGAAGtGG.CCaCTTCCGGg
letter-probability matrix: alength= 4 w= 11 nsites= 365
0.24	0.39	0.25	0.12
0.07	0.61	0.29	0.03
0.23232	0.72727	0.0303	0.0101
0.0101	0.0101	0.96969	0.0101
0.01	0.01	0.97	0.01
0.96	0.01	0.02	0.01
0.94	0.01	0.03	0.02
0.11	0.06	0.82	0.01
0.10101	0.28282	0.10101	0.51515
0.11881	0.21782	0.52475	0.13861
0.17	0.25	0.5	0.08

MOTIF Kmt2a_5_M2.gctgATTGGCTg_g.c_cAGCCAATcagc
letter-probability matrix: alength= 4 w= 14 nsites= 265
0.11	0.24	0.39	0.26
0.15	0.43	0.32	0.1
0.0198	0.30693	0.13861	0.53465
0.0297	0.28712	0.56435	0.11881
0.97	0.01	0.01	0.01
0.0101	0.0101	0.0101	0.96969
0.01	0.01	0.01	0.97
0.01	0.01	0.97	0.01
0.01	0.01	0.97	0.01
0.04	0.67	0.04	0.25
0.0202	0.26262	0.0202	0.69696
0.3	0.16	0.5	0.04
0.2	0.36	0.38	0.06
0.29292	0.25252	0.40404	0.0505

MOTIF Kmt2a_5_M3.GGGCcCCGCCCCC.GGGGGCGGgGCCC
letter-probability matrix: alength= 4 w= 13 nsites= 1347
0.23762	0.0792	0.63366	0.0495
0.22222	0.13131	0.61616	0.0303
0.11	0.02	0.8	0.07
0.02	0.79	0.03	0.16
0.0495	0.61386	0.0099	0.32673
0.06	0.89	0.03	0.02
0.0101	0.95959	0.0202	0.0101
0.01	0.01	0.96	0.02
0.01	0.96	0.02	0.01
0.01	0.94	0.02	0.03
0.05	0.65	0.08	0.22
0.18	0.6	0.06	0.16
0.05	0.49	0.23	0.23

MOTIF Kmt2a_5_M4.GTGACGTCAC.GTGACGTCAC
letter-probability matrix: alength= 4 w= 10 nsites= 124
0.20792	0.23762	0.48514	0.0693
0.03	0.02	0.01	0.94
0.01	0.04	0.82	0.13
0.85	0.01	0.1	0.04
0.0396	0.83168	0.0495	0.0792
0.1	0.28	0.6	0.02
0.04	0.1	0.01	0.85
0.03	0.95	0.01	0.01
0.94059	0.0099	0.0099	0.0396
0.06	0.5	0.23	0.21

MOTIF Kmt2a_5_M5.GCGCA_GCGCcg.cgGCGC_TGCGC
letter-probability matrix: alength= 4 w= 12 nsites= 422
0.12	0.14	0.51	0.23
0.05	0.93	0.01	0.01
0.01	0.01	0.97	0.01
0.01	0.97	0.01	0.01
0.97	0.01	0.01	0.01
0.22772	0.30693	0.25742	0.20792
0.01	0.01	0.97	0.01
0.01	0.97	0.01	0.01
0.0099	0.0099	0.87128	0.10891
0.0099	0.88118	0.0099	0.099
0.24752	0.44554	0.18811	0.11881
0.29	0.24	0.38	0.09

MOTIF Kmt2a_6_M1.cCCGGAAGtGg.cCaCTTCCGGg
letter-probability matrix: alength= 4 w= 11 nsites= 481
0.23232	0.39393	0.26262	0.11111
0.08	0.6	0.29	0.03
0.28	0.69	0.02	0.01
0.02	0.01	0.96	0.01
0.01	0.01	0.97	0.01
0.97	0.01	0.01	0.01
0.94	0.01	0.03	0.02
0.14	0.08	0.77	0.01
0.09	0.3	0.13	0.48
0.13	0.21	0.5	0.16
0.18	0.27	0.45	0.1

MOTIF Kmt2a_6_M2.GGGCCCCGCCCCccg.cggGGGGCGGGGCCC
letter-probability matrix: alength= 4 w= 15 nsites= 1358
0.29	0.04	0.6	0.07
0.25	0.15	0.56	0.04
0.13	0.02	0.79	0.06
0.04	0.77	0.04	0.15
0.04	0.72	0.02	0.22
0.11	0.85	0.03	0.01
0.01	0.97	0.01	0.01
0.0101	0.0101	0.95959	0.0202
0.01	0.97	0.01	0.01
0.01	0.96	0.02	0.01
0.02	0.7	0.03	0.25
0.14851	0.64356	0.0396	0.16831
0.06	0.4	0.24	0.3
0.1	0.46	0.24	0.2
0.14	0.31	0.47	0.08

MOTIF Kmt2a_6_M3.cTGATTGGCTGc.gCAGCCAATCAg
letter-probability matrix: alength= 4 w= 12 nsites= 206
0.16161	0.46464	0.27272	0.10101
0.01	0.26	0.14	0.59
0.0198	0.26732	0.63366	0.0792
0.96	0.01	0.02	0.01
0.01	0.01	0.02	0.96
0.01	0.01	0.01	0.97
0.01	0.01	0.97	0.01
0.01	0.01	0.97	0.01
0.0495	0.68316	0.0297	0.23762
0.03	0.22	0.03	0.72
0.23	0.18	0.55	0.04
0.2	0.51	0.27	0.02

MOTIF Kmt2a_6_M4.skGCGC_TGCGC.GCGCA_GCGCms
letter-probability matrix: alength= 4 w= 12 nsites= 236
0.12	0.36	0.35	0.17
0.09	0.14	0.38	0.39
0.09	0.01	0.89	0.01
0.10101	0.87878	0.0101	0.0101
0.01	0.01	0.97	0.01
0.0198	0.89108	0.0693	0.0198
0.19	0.3	0.35	0.16
0.05	0.01	0.07	0.87
0.01	0.03	0.95	0.01
0.01	0.95	0.01	0.03
0.0099	0.0099	0.91089	0.0693
0.12	0.56	0.2	0.12

MOTIF Kmt2a_6_M5.GcGCGCc_GCGCAg.cTGCGC_gGCGCgC
letter-probability matrix: alength= 4 w= 14 nsites= 784
0.15151	0.19191	0.63636	0.0202
0.0606	0.47474	0.19191	0.27272
0.09	0.01	0.89	0.01
0.05	0.93	0.01	0.01
0.01	0.01	0.97	0.01
0.0099	0.96039	0.0198	0.0099
0.34	0.54	0.11	0.01
0.0891	0.23762	0.33663	0.33663
0.02	0.03	0.88	0.07
0.01	0.97	0.01	0.01
0.02	0.01	0.89	0.08
0.01	0.9	0.06	0.03
0.54455	0.22772	0.12871	0.099
0.27272	0.26262	0.44444	0.0202

MOTIF Kmt2a_7_M1.a_CCGGAAGtgg.ccaCTTCCGG_t
letter-probability matrix: alength= 4 w= 12 nsites= 386
0.39	0.23	0.28	0.1
0.24242	0.34343	0.28282	0.13131
0.08	0.69	0.19	0.04
0.24	0.69	0.06	0.01
0.01	0.01	0.97	0.01
0.01	0.01	0.97	0.01
0.96	0.01	0.02	0.01
0.95	0.01	0.03	0.01
0.11	0.05	0.83	0.01
0.0891	0.32673	0.10891	0.47524
0.13	0.26	0.46	0.15
0.18	0.26	0.45	0.11

MOTIF Kmt2a_7_M2.cTGATTGGCTgcr.ygcAGCCAATCAg
letter-probability matrix: alength= 4 w= 13 nsites= 215
0.17171	0.44444	0.28282	0.10101
0.02	0.26	0.13	0.59
0.03	0.26	0.59	0.12
0.96	0.01	0.02	0.01
0.01	0.02	0.01	0.96
0.01	0.01	0.01	0.97
0.01	0.01	0.97	0.01
0.01	0.01	0.97	0.01
0.05	0.66	0.04	0.25
0.05	0.23	0.03	0.69
0.31313	0.19191	0.46464	0.0303
0.20792	0.44554	0.22772	0.11881
0.36	0.18	0.38	0.08

MOTIF Kmt2a_7_M3.GGGGCCCCGCCCC.GGGGCGGGGCCCC
letter-probability matrix: alength= 4 w= 13 nsites= 920
0.0198	0.25742	0.55445	0.16831
0.27	0.1	0.6	0.03
0.24752	0.0792	0.64356	0.0297
0.1	0.01	0.85	0.04
0.01	0.91	0.02	0.06
0.0101	0.64646	0.0202	0.32323
0.09	0.83	0.05	0.03
0.01	0.97	0.01	0.01
0.0101	0.0101	0.96969	0.0101
0.01	0.96	0.02	0.01
0.01	0.97	0.01	0.01
0.0303	0.62626	0.11111	0.23232
0.21	0.46	0.12	0.21

MOTIF Kmt2a_7_M4.cGCGCA_GCGCAs.sTGCGC_TGCGCg
letter-probability matrix: alength= 4 w= 13 nsites= 415
0.0707	0.42424	0.25252	0.25252
0.09	0.07	0.78	0.06
0.06	0.92	0.01	0.01
0.0202	0.0101	0.95959	0.0101
0.01	0.97	0.01	0.01
0.88118	0.0792	0.0297	0.0099
0.16161	0.35353	0.29292	0.19191
0.03	0.04	0.89	0.04
0.01	0.97	0.01	0.01
0.01	0.01	0.85	0.13
0.01	0.95	0.01	0.03
0.72	0.18	0.03	0.07
0.15841	0.35643	0.40594	0.0792

MOTIF Kmt2a_7_M5.GTCACGTGACcc.ggGTCACGTGAC
letter-probability matrix: alength= 4 w= 12 nsites= 131
0.21	0.21	0.54	0.04
0.04	0.26	0.14	0.56
0.01	0.97	0.01	0.01
0.97	0.01	0.01	0.01
0.01	0.83	0.02	0.14
0.14	0.04	0.81	0.01
0.01	0.01	0.01	0.97
0.01	0.09	0.89	0.01
0.96	0.01	0.02	0.01
0.0202	0.71717	0.11111	0.15151
0.18	0.38	0.28	0.16
0.14	0.4	0.3	0.16

MOTIF Kmt2a_8_M1.ccaCTTCCGG_t.a_CCGGAAGtgg
letter-probability matrix: alength= 4 w= 12 nsites= 394
0.12	0.45	0.27	0.16
0.15	0.47	0.25	0.13
0.47524	0.0891	0.32673	0.10891
0.01	0.78	0.07	0.14
0.02	0.03	0.01	0.94
0.01	0.01	0.01	0.97
0.01	0.97	0.01	0.01
0.0101	0.96969	0.0101	0.0101
0.01	0.06	0.69	0.24
0.0297	0.24752	0.64356	0.0792
0.15	0.29	0.31	0.25
0.10891	0.27722	0.21782	0.39603

MOTIF Kmt2a_8_M2.ggGGCCCCGCCCCC.GGGGGCGGGGCCcc
letter-probability matrix: alength= 4 w= 14 nsites= 1433
0.13	0.28	0.41	0.18
0.29292	0.0505	0.56565	0.0909
0.25742	0.15841	0.53465	0.0495
0.12121	0.0101	0.82828	0.0404
0.02	0.83	0.03	0.12
0.03	0.7	0.05	0.22
0.0891	0.83168	0.0594	0.0198
0.01	0.97	0.01	0.01
0.03	0.01	0.94	0.02
0.01	0.97	0.01	0.01
0.02	0.92	0.04	0.02
0.04	0.72	0.05	0.19
0.22	0.53	0.05	0.2
0.08	0.47	0.22	0.23

MOTIF Kmt2a_8_M3.cTGATTGGCTgcg.cgcAGCCAATCAg
letter-probability matrix: alength= 4 w= 13 nsites= 201
0.21	0.46	0.25	0.08
0.01	0.23	0.15	0.61
0.03	0.25	0.62	0.1
0.95049	0.0099	0.0297	0.0099
0.0101	0.0101	0.0101	0.96969
0.01	0.01	0.01	0.97
0.01	0.01	0.97	0.01
0.01	0.01	0.97	0.01
0.04	0.68	0.04	0.24
0.02	0.25	0.03	0.7
0.27	0.21	0.49	0.03
0.23762	0.44554	0.24752	0.0693
0.30693	0.21782	0.43564	0.0396

MOTIF Kmt2a_8_M4.skGCGC_TGCGC.GCGCA_GCGCms
letter-probability matrix: alength= 4 w= 12 nsites= 364
0.10101	0.35353	0.42424	0.12121
0.11	0.12	0.36	0.41
0.12	0.01	0.86	0.01
0.11111	0.86868	0.0101	0.0101
0.02	0.01	0.95	0.02
0.02	0.86	0.1	0.02
0.19	0.29	0.36	0.16
0.07	0.01	0.07	0.85
0.01	0.05	0.93	0.01
0.01	0.92	0.01	0.06
0.01	0.01	0.89	0.09
0.16831	0.50495	0.18811	0.13861

MOTIF Kmt2a_8_M5.cGTGACgTCACc.gGTGAcGTCACg
letter-probability matrix: alength= 4 w= 12 nsites= 158
0.16	0.42	0.28	0.14
0.17	0.24	0.5	0.09
0.03	0.03	0.01	0.93
0.01	0.04	0.78	0.17
0.84	0.01	0.12	0.03
0.01	0.86	0.07	0.06
0.05	0.34	0.6	0.01
0.0495	0.10891	0.0099	0.83168
0.03	0.95	0.01	0.01
0.92079	0.0099	0.0198	0.0495
0.07	0.55	0.21	0.17
0.12871	0.43564	0.24752	0.18811

MOTIF Kmt2a_9_M1.ccCGGAAGTGGc.gCCACTTCCGgg
letter-probability matrix: alength= 4 w= 12 nsites= 209
0.26	0.45	0.19	0.1
0.0404	0.60606	0.32323	0.0303
0.26732	0.69306	0.0198	0.0198
0.02	0.01	0.96	0.01
0.01	0.01	0.97	0.01
0.97	0.01	0.01	0.01
0.95	0.01	0.03	0.01
0.03	0.01	0.95	0.01
0.06	0.22	0.06	0.66
0.02	0.15	0.74	0.09
0.17	0.25	0.55	0.03
0.04	0.51	0.29	0.16

MOTIF Kmt2a_9_M3.sggGCGGrGCcgc.gcgGCyCCGCccs
letter-probability matrix: alength= 4 w= 13 nsites= 834
0.11	0.38	0.35	0.16
0.06	0.35	0.48	0.11
0.17	0.28	0.45	0.1
0.01	0.26	0.7	0.03
0.12	0.86	0.01	0.01
0.01	0.18	0.8	0.01
0.0099	0.23762	0.74257	0.0099
0.51	0.01	0.47	0.01
0.0198	0.0099	0.96039	0.0099
0.1	0.61	0.28	0.01
0.13	0.42	0.3	0.15
0.05	0.32	0.5	0.13
0.0792	0.48514	0.29702	0.13861

MOTIF Kmt2a_9_M5.sGCCGCCATCTTGG.CCAAGATGGCGGCs
letter-probability matrix: alength= 4 w= 14 nsites= 96
0.09	0.41	0.43	0.07
0.14	0.27	0.57	0.02
0.0404	0.62626	0.21212	0.12121
0.04	0.73	0.21	0.02
0.01	0.01	0.89	0.09
0.02	0.96	0.01	0.01
0.01	0.97	0.01	0.01
0.96	0.01	0.01	0.02
0.0198	0.0099	0.0198	0.95049
0.02	0.75	0.19	0.04
0.01	0.01	0.01	0.97
0.01	0.02	0.01	0.96
0.05	0.21	0.61	0.13
0.18	0.21	0.52	0.09

MOTIF Kmt2a_10_M1.cGgGGGGCGGGGCC.GGCCCCGCCCCcCg
letter-probability matrix: alength= 4 w= 14 nsites= 328
0.12	0.47	0.36	0.05
0.14	0.24	0.49	0.13
0.19191	0.26262	0.47474	0.0707
0.24752	0.0297	0.54455	0.17821
0.21782	0.0198	0.75247	0.0099
0.02	0.01	0.96	0.01
0.01	0.01	0.97	0.01
0.0396	0.93069	0.0099	0.0198
0.0101	0.0101	0.96969	0.0101
0.01	0.02	0.85	0.12
0.22	0.01	0.72	0.05
0.11881	0.0792	0.74257	0.0594
0.0808	0.70707	0.0404	0.17171
0.05	0.54	0.19	0.22

MOTIF Kmt2a_10_M2.C_cAGCCAATcr_g.c_ygATTGGCTg_G
letter-probability matrix: alength= 4 w= 14 nsites= 32
0.05	0.57	0.13	0.25
0.04	0.42	0.35	0.19
0.02	0.45	0.23	0.3
0.64	0.07	0.23	0.06
0.21	0.02	0.73	0.04
0.01	0.97	0.01	0.01
0.01	0.97	0.01	0.01
0.97	0.01	0.01	0.01
0.96969	0.0101	0.0101	0.0101
0.01	0.01	0.01	0.97
0.08	0.56	0.33	0.03
0.43434	0.17171	0.37373	0.0202
0.14	0.34	0.27	0.25
0.38	0.06	0.53	0.03

MOTIF Kmt2a_10_M3.gCGCA_GCGCcr.ygGCGC_TGCGc
letter-probability matrix: alength= 4 w= 12 nsites= 71
0.14	0.13	0.43	0.3
0.07	0.9	0.01	0.02
0.01	0.01	0.97	0.01
0.01	0.97	0.01	0.01
0.88118	0.0099	0.0099	0.099
0.23232	0.27272	0.24242	0.25252
0.01	0.01	0.97	0.01
0.01	0.97	0.01	0.01
0.0099	0.099	0.76237	0.12871
0.0099	0.84158	0.0099	0.13861
0.25	0.42	0.2	0.13
0.35	0.15	0.37	0.13

MOTIF Kmt2a_10_M5.scCGGAAGTGgs.scCACTTCCGgs
letter-probability matrix: alength= 4 w= 12 nsites= 35
0.06	0.38	0.42	0.14
0.0297	0.57425	0.33663	0.0594
0.14	0.82	0.03	0.01
0.01	0.01	0.97	0.01
0.08	0.01	0.9	0.01
0.97	0.01	0.01	0.01
0.93	0.01	0.05	0.01
0.03	0.01	0.95	0.01
0.12	0.25	0.06	0.57
0.16831	0.14851	0.66336	0.0198
0.28712	0.10891	0.53465	0.0693
0.05	0.45	0.36	0.14

MOTIF Kmt2b_1_M1.csGCCGCCATCTTGgcG.CgcCAAGATGGCGGCsg
letter-probability matrix: alength= 4 w= 17 nsites= 440
0.17821	0.47524	0.27722	0.0693
0.12	0.41	0.39	0.08
0.0404	0.0505	0.83838	0.0707
0.08	0.71	0.16	0.05
0.16161	0.72727	0.0909	0.0202
0.02	0.02	0.95	0.01
0.01	0.97	0.01	0.01
0.01	0.97	0.01	0.01
0.95959	0.0202	0.0101	0.0101
0.0202	0.0101	0.0101	0.95959
0.0202	0.71717	0.16161	0.10101
0.01	0.02	0.02	0.95
0.0099	0.0198	0.0198	0.95049
0.05	0.11	0.66	0.18
0.14141	0.30303	0.49494	0.0606
0.21	0.39	0.3	0.1
0.10891	0.17821	0.53465	0.17821

MOTIF Kmt2b_1_M2.cGCGCa_GCGCcg.cgGCGC_tGCGCg
letter-probability matrix: alength= 4 w= 13 nsites= 233
0.05	0.45	0.31	0.19
0.15151	0.12121	0.68686	0.0404
0.01	0.97	0.01	0.01
0.01	0.01	0.97	0.01
0.01	0.9	0.08	0.01
0.47	0.32	0.18	0.03
0.17171	0.34343	0.29292	0.19191
0.02	0.07	0.88	0.03
0.01	0.97	0.01	0.01
0.01	0.01	0.97	0.01
0.01	0.94	0.02	0.03
0.28712	0.43564	0.16831	0.10891
0.31683	0.22772	0.44554	0.0099

MOTIF Kmt2b_1_M4.cgCCGCyrTCTTcg.cgAAGAyrGCGGcg
letter-probability matrix: alength= 4 w= 14 nsites= 29
0.14	0.48	0.28	0.1
0.15	0.32	0.46	0.07
0.0396	0.75247	0.12871	0.0792
0.10891	0.77227	0.0792	0.0396
0.01	0.01	0.92	0.06
0.01	0.97	0.01	0.01
0.01	0.53	0.01	0.45
0.49504	0.0297	0.46534	0.0099
0.01	0.08	0.02	0.89
0.0099	0.74257	0.13861	0.10891
0.0099	0.10891	0.0099	0.87128
0.01	0.05	0.04	0.9
0.11881	0.44554	0.30693	0.12871
0.15	0.25	0.48	0.12

MOTIF Kmt2b_2_M1.gGGCCCCGCCCCcCg.cGgGGGGCGGGGCCc
letter-probability matrix: alength= 4 w= 15 nsites= 1344
0.33	0.06	0.55	0.06
0.26732	0.11881	0.55445	0.0594
0.15151	0.0101	0.80808	0.0303
0.06	0.82	0.04	0.08
0.02	0.81	0.03	0.14
0.20792	0.74257	0.0297	0.0198
0.01	0.97	0.01	0.01
0.06	0.01	0.87	0.06
0.01	0.97	0.01	0.01
0.01	0.96	0.02	0.01
0.02	0.74	0.03	0.21
0.2	0.59	0.02	0.19
0.12	0.41	0.19	0.28
0.15151	0.48484	0.17171	0.19191
0.09	0.29	0.5	0.12

MOTIF Kmt2b_2_M2.asGCCGCCATCTTGsG.CsCAAGATGGCGGCst
letter-probability matrix: alength= 4 w= 16 nsites= 444
0.45544	0.26732	0.18811	0.0891
0.10891	0.39603	0.42574	0.0693
0.03	0.07	0.82	0.08
0.05	0.79	0.11	0.05
0.12121	0.75757	0.11111	0.0101
0.0101	0.0202	0.95959	0.0101
0.01	0.97	0.01	0.01
0.01	0.97	0.01	0.01
0.92	0.05	0.01	0.02
0.01	0.01	0.01	0.97
0.02	0.77	0.11	0.1
0.01	0.02	0.02	0.95
0.0101	0.0202	0.0202	0.94949
0.05	0.11	0.68	0.16
0.12	0.37	0.43	0.08
0.12871	0.20792	0.53465	0.12871

MOTIF Kmt2b_2_M3.GGAGGC_CCGCCC.GGGCGG_GCCTCC
letter-probability matrix: alength= 4 w= 13 nsites= 707
0.22222	0.17171	0.49494	0.11111
0.0396	0.26732	0.64356	0.0495
0.51515	0.22222	0.0404	0.22222
0.3	0.06	0.63	0.01
0.13	0.01	0.84	0.02
0.0404	0.91919	0.0101	0.0303
0.03	0.37	0.39	0.21
0.2	0.57	0.22	0.01
0.03	0.92	0.03	0.02
0.1	0.01	0.82	0.07
0.01	0.97	0.01	0.01
0.01	0.92	0.05	0.02
0.09	0.57	0.2	0.14

MOTIF Kmt2b_2_M5.cgCCGCyrTCTTcg.cgAAGAyrGCGGcg
letter-probability matrix: alength= 4 w= 14 nsites= 40
0.12871	0.47524	0.29702	0.099
0.13861	0.30693	0.43564	0.11881
0.0396	0.72277	0.13861	0.099
0.0792	0.77227	0.0693	0.0792
0.0297	0.0099	0.89108	0.0693
0.01	0.97	0.01	0.01
0.01	0.47	0.07	0.45
0.40594	0.0792	0.50495	0.0099
0.0495	0.14851	0.0099	0.79207
0.0099	0.78217	0.11881	0.0891
0.0099	0.13861	0.0099	0.84158
0.01	0.15	0.09	0.75
0.12	0.45	0.3	0.13
0.16	0.25	0.46	0.13

MOTIF Kmt2c_2_M1.GCkCTgATTGGCTGgG.CcCAGCCAATcAGmGC
letter-probability matrix: alength= 4 w= 16 nsites= 485
0.17821	0.22772	0.45544	0.13861
0.07	0.67	0.03	0.23
0.1	0.18	0.36	0.36
0.07	0.61	0.21	0.11
0.0101	0.26262	0.0707	0.65656
0.01	0.33	0.59	0.07
0.96	0.01	0.02	0.01
0.02	0.01	0.01	0.96
0.01	0.01	0.01	0.97
0.0101	0.0101	0.96969	0.0101
0.0202	0.0101	0.95959	0.0101
0.07	0.7	0.03	0.2
0.04	0.21	0.04	0.71
0.26	0.16	0.54	0.04
0.23762	0.29702	0.39603	0.0693
0.13	0.2	0.53	0.14

MOTIF Kmt2c_2_M3.ggGTCACGTGACc.gGTCACGTGACcc
letter-probability matrix: alength= 4 w= 13 nsites= 155
0.16	0.3	0.43	0.11
0.18	0.27	0.41	0.14
0.18181	0.10101	0.70707	0.0101
0.02	0.1	0.08	0.8
0.01	0.88	0.1	0.01
0.97	0.01	0.01	0.01
0.01	0.75	0.09	0.15
0.14141	0.0202	0.82828	0.0101
0.02	0.02	0.01	0.95
0.01	0.02	0.96	0.01
0.52	0.17	0.25	0.06
0.07	0.52	0.19	0.22
0.1	0.4	0.29	0.21

MOTIF Kmt2c_2_M4.gTGACGTCACc.gGTGACGTCAc
letter-probability matrix: alength= 4 w= 11 nsites= 131
0.16	0.25	0.48	0.11
0.04	0.02	0.01	0.93
0.0099	0.0792	0.76237	0.14851
0.84158	0.0099	0.12871	0.0198
0.0099	0.90099	0.0495	0.0396
0.0505	0.28282	0.65656	0.0101
0.06	0.1	0.01	0.83
0.03	0.94	0.02	0.01
0.9	0.01	0.02	0.07
0.06	0.56	0.19	0.19
0.10891	0.41584	0.24752	0.22772

MOTIF Kmt2c_2_M5.cCGGAAGTGG.CCACTTCCGg
letter-probability matrix: alength= 4 w= 10 nsites= 158
0.0297	0.61386	0.32673	0.0297
0.20792	0.71287	0.0693	0.0099
0.01	0.01	0.97	0.01
0.01	0.01	0.97	0.01
0.97	0.01	0.01	0.01
0.97	0.01	0.01	0.01
0.11	0.02	0.86	0.01
0.07	0.24	0.08	0.61
0.10101	0.16161	0.57575	0.16161
0.11	0.27	0.59	0.03

MOTIF Kmt2c_3_M1.CyTTTGTtATGCaAATGw.wCATTtGCATaACAAArG
letter-probability matrix: alength= 4 w= 18 nsites= 454
0.02	0.55	0.16	0.27
0.05	0.5	0.02	0.43
0.31683	0.0198	0.0099	0.65346
0.0099	0.0297	0.0198	0.94059
0.01	0.01	0.02	0.96
0.0396	0.0891	0.84158	0.0297
0.21	0.07	0.02	0.7
0.15	0.29	0.17	0.39
0.65346	0.0396	0.0297	0.27722
0.04	0.01	0.01	0.94
0.03	0.01	0.68	0.28
0.02	0.64	0.11	0.23
0.62626	0.0101	0.0101	0.35353
0.72	0.01	0.24	0.03
0.95959	0.0101	0.0202	0.0101
0.12871	0.0297	0.14851	0.69306
0.22	0.16	0.44	0.18
0.41	0.1	0.15	0.34

MOTIF Kmt2c_3_M2.ggCCmCACCC_GC.GC_GGGTGkGGcc
letter-probability matrix: alength= 4 w= 13 nsites= 311
0.33333	0.0404	0.44444	0.18181
0.31	0.11	0.45	0.13
0.17171	0.62626	0.11111	0.0909
0.02	0.96	0.01	0.01
0.47474	0.50505	0.0101	0.0101
0.0198	0.95049	0.0198	0.0099
0.72	0.06	0.12	0.1
0.01	0.97	0.01	0.01
0.01	0.97	0.01	0.01
0.02	0.83	0.01	0.14
0.36	0.21	0.03	0.4
0.09	0.16	0.55	0.2
0.17	0.47	0.17	0.19

MOTIF Kmt2c_3_M3.CATTt_CATttAAAtG.CaTTTaaATG_aAATG
letter-probability matrix: alength= 4 w= 16 nsites= 137
0.02	0.64	0.04	0.3
0.62	0.04	0.04	0.3
0.01	0.01	0.01	0.97
0.01	0.12	0.01	0.86
0.099	0.099	0.30693	0.49504
0.38	0.01	0.39	0.22
0.17	0.78	0.01	0.04
0.84	0.01	0.01	0.14
0.0303	0.0202	0.0101	0.93939
0.26	0.14	0.09	0.51
0.24752	0.26732	0.0792	0.40594
0.47	0.23	0.1	0.2
0.93	0.04	0.01	0.02
0.95	0.01	0.03	0.01
0.33	0.01	0.05	0.61
0.19801	0.0693	0.52475	0.20792

MOTIF Kmt2c_3_M4.TGACCTTG.CAAGGTCA
letter-probability matrix: alength= 4 w= 8 nsites= 565
0.01	0.01	0.04	0.94
0.1	0.16	0.73	0.01
0.60606	0.15151	0.11111	0.13131
0.01	0.97	0.01	0.01
0.0297	0.82178	0.0099	0.13861
0.0099	0.13861	0.0099	0.84158
0.02	0.01	0.01	0.96
0.0198	0.22772	0.53465	0.21782

MOTIF Kmt2c_3_M5.tCtCAGC_GGgg.ccCC_GCTGaGa
letter-probability matrix: alength= 4 w= 12 nsites= 283
0.19	0.11	0.29	0.41
0.0297	0.77227	0.0693	0.12871
0.33	0.18	0.01	0.48
0.01	0.89	0.09	0.01
0.79207	0.0198	0.0099	0.17821
0.01	0.03	0.95	0.01
0.0099	0.82178	0.0099	0.15841
0.43	0.01	0.35	0.21
0.0792	0.0099	0.81188	0.099
0.02	0.01	0.96	0.01
0.34	0.04	0.47	0.15
0.18811	0.24752	0.47524	0.0891

MOTIF Kmt2c_4_M1.ggCCmCACCC_GC.GC_GGGTGkGGcc
letter-probability matrix: alength= 4 w= 13 nsites= 271
0.33	0.04	0.47	0.16
0.32	0.07	0.45	0.16
0.12121	0.70707	0.0909	0.0808
0.0303	0.93939	0.0101	0.0202
0.51485	0.42574	0.0099	0.0495
0.01	0.97	0.01	0.01
0.7	0.03	0.12	0.15
0.01	0.95	0.03	0.01
0.01	0.97	0.01	0.01
0.02	0.83	0.02	0.13
0.36	0.2	0.02	0.42
0.10101	0.16161	0.56565	0.17171
0.16	0.46	0.16	0.22

MOTIF Kmt2c_4_M2.C_TGACCTTGrc.gyCAAGGTCA_G
letter-probability matrix: alength= 4 w= 12 nsites= 87
0.11	0.62	0.11	0.16
0.0891	0.29702	0.30693	0.30693
0.01	0.01	0.02	0.96
0.1	0.11	0.78	0.01
0.58	0.17	0.06	0.19
0.03	0.95	0.01	0.01
0.03	0.82	0.02	0.13
0.01	0.05	0.01	0.93
0.02	0.02	0.01	0.95
0.02	0.22	0.57	0.19
0.37	0.15	0.38	0.1
0.26732	0.40594	0.27722	0.0495

MOTIF Kmt2c_4_M3.wCATTtGCAT_t.a_ATGCaAATGw
letter-probability matrix: alength= 4 w= 12 nsites= 189
0.42424	0.10101	0.13131	0.34343
0.23	0.46	0.12	0.19
0.71	0.12	0.03	0.14
0.01	0.01	0.01	0.97
0.02	0.13	0.01	0.84
0.36	0.01	0.01	0.62
0.28282	0.0808	0.61616	0.0202
0.30303	0.64646	0.0101	0.0404
0.94	0.02	0.01	0.03
0.27722	0.0396	0.0495	0.63366
0.32673	0.16831	0.24752	0.25742
0.29	0.11	0.15	0.45

MOTIF Kmt2c_4_M4.yTGcAt_ACAAarg.cytTTGT_aTgCAr
letter-probability matrix: alength= 4 w= 14 nsites= 316
0.11111	0.39393	0.0707	0.42424
0.22	0.09	0.04	0.65
0.22	0.19	0.56	0.03
0.38613	0.56435	0.0297	0.0198
0.79	0.08	0.01	0.12
0.34	0.01	0.05	0.6
0.34	0.18	0.16	0.32
0.82178	0.0198	0.0495	0.10891
0.01	0.79	0.18	0.02
0.97	0.01	0.01	0.01
0.93069	0.0099	0.0495	0.0099
0.56	0.02	0.06	0.36
0.45544	0.0099	0.47524	0.0594
0.31	0.19	0.49	0.01

MOTIF Kmt2c_4_M5.caTTtaCATttAAAtG.CaTTTaaATGtaAAtg
letter-probability matrix: alength= 4 w= 16 nsites= 210
0.25	0.41	0.04	0.3
0.54	0.07	0.02	0.37
0.01	0.01	0.01	0.97
0.0099	0.099	0.0099	0.88118
0.12871	0.0891	0.28712	0.49504
0.47	0.01	0.24	0.28
0.0495	0.79207	0.0099	0.14851
0.76237	0.0297	0.0099	0.19801
0.02	0.01	0.01	0.96
0.27	0.1	0.12	0.51
0.23	0.27	0.01	0.49
0.42574	0.20792	0.15841	0.20792
0.86138	0.0792	0.0099	0.0495
0.88118	0.0099	0.099	0.0099
0.34	0.01	0.19	0.46
0.20792	0.0495	0.54455	0.19801

MOTIF Kmt2d_1_M3.CTTGGCAgag.ctcTGCCAAG
letter-probability matrix: alength= 4 w= 10 nsites= 43
0.02	0.68	0.01	0.29
0.01	0.25	0.01	0.73
0.01	0.01	0.01	0.97
0.16	0.01	0.82	0.01
0.01	0.16	0.82	0.01
0.14851	0.83168	0.0099	0.0099
0.9	0.01	0.01	0.08
0.33663	0.0198	0.50495	0.13861
0.45	0.18	0.27	0.1
0.07	0.27	0.39	0.27

MOTIF Kmt2d_2_M1.CCGGAAGTG.CACTTCCGG
letter-probability matrix: alength= 4 w= 9 nsites= 189
0.07	0.65	0.26	0.02
0.24242	0.69696	0.0404	0.0202
0.02	0.01	0.96	0.01
0.01	0.01	0.97	0.01
0.93	0.01	0.05	0.01
0.96	0.01	0.02	0.01
0.12	0.03	0.84	0.01
0.13	0.27	0.04	0.56
0.12871	0.13861	0.55445	0.17821

MOTIF Kmt2d_2_M2.ACTAcAttTCCCA_c.g_TGGGAaaTgTAGT
letter-probability matrix: alength= 4 w= 15 nsites= 127
0.97	0.01	0.01	0.01
0.01	0.97	0.01	0.01
0.01	0.01	0.01	0.97
0.92079	0.0297	0.0099	0.0396
0.39	0.54	0.03	0.04
0.65	0.09	0.13	0.13
0.36	0.09	0.06	0.49
0.1	0.17	0.31	0.42
0.01	0.01	0.08	0.9
0.01	0.95	0.01	0.03
0.01	0.97	0.01	0.01
0.01	0.97	0.01	0.01
0.85148	0.0099	0.12871	0.0099
0.10101	0.29292	0.25252	0.35353
0.27722	0.39603	0.11881	0.20792

MOTIF Kmt2d_2_M3.ACTACAATTCCCAgT.AcTGGGAATTGTAGT
letter-probability matrix: alength= 4 w= 15 nsites= 158
0.63366	0.21782	0.0297	0.11881
0.02	0.95	0.01	0.02
0.01	0.01	0.01	0.97
0.88	0.01	0.09	0.02
0.01	0.97	0.01	0.01
0.93939	0.0101	0.0303	0.0202
0.6	0.09	0.08	0.23
0.17	0.2	0.13	0.5
0.01	0.02	0.01	0.96
0.01	0.93	0.01	0.05
0.01	0.96	0.01	0.02
0.01	0.97	0.01	0.01
0.7	0.01	0.25	0.04
0.0594	0.0792	0.52475	0.33663
0.23	0.19	0.1	0.48

MOTIF Kmt2d_2_M4.AGrGGGCGCT.AGCGCCCyCT
letter-probability matrix: alength= 4 w= 10 nsites= 170
0.77	0.02	0.17	0.04
0.02	0.02	0.95	0.01
0.54	0.02	0.42	0.02
0.0396	0.0099	0.78217	0.16831
0.14141	0.0606	0.76767	0.0303
0.0202	0.0101	0.95959	0.0101
0.12	0.86	0.01	0.01
0.17	0.02	0.8	0.01
0.13	0.69	0.14	0.04
0.0792	0.23762	0.10891	0.57425

MOTIF Kmt2d_2_M5.GCGCA_GCGCcg.cgGCGC_TGCGC
letter-probability matrix: alength= 4 w= 12 nsites= 181
0.0792	0.15841	0.54455	0.21782
0.0891	0.85148	0.0495	0.0099
0.04	0.01	0.94	0.01
0.01	0.93	0.05	0.01
0.87128	0.0099	0.0099	0.10891
0.26	0.31	0.22	0.21
0.01	0.01	0.97	0.01
0.01	0.97	0.01	0.01
0.0099	0.0099	0.86138	0.11881
0.01	0.93	0.01	0.05
0.26	0.51	0.1	0.13
0.29	0.19	0.41	0.11

MOTIF Kmt2d_3_M1.Cr_CCGGAAGtGggG.CccCaCTTCCGG_yG
letter-probability matrix: alength= 4 w= 15 nsites= 250
0.15841	0.51485	0.24752	0.0792
0.38	0.16	0.32	0.14
0.26	0.37	0.29	0.08
0.0404	0.74747	0.18181	0.0303
0.08	0.81	0.1	0.01
0.01	0.01	0.97	0.01
0.02	0.01	0.96	0.01
0.97	0.01	0.01	0.01
0.96039	0.0099	0.0198	0.0099
0.08	0.04	0.87	0.01
0.0891	0.32673	0.0495	0.53465
0.12	0.22	0.56	0.1
0.19801	0.29702	0.43564	0.0693
0.02	0.33	0.54	0.11
0.0891	0.23762	0.57425	0.099

MOTIF Kmt2d_3_M2.cGCCGCCATCTTggG.CccAAGATGGCGGCg
letter-probability matrix: alength= 4 w= 15 nsites= 179
0.09	0.53	0.35	0.03
0.16831	0.16831	0.55445	0.10891
0.0693	0.59405	0.20792	0.12871
0.09	0.7	0.18	0.03
0.0101	0.0202	0.92929	0.0404
0.0101	0.96969	0.0101	0.0101
0.01	0.97	0.01	0.01
0.96	0.01	0.01	0.02
0.01	0.01	0.01	0.97
0.01	0.78	0.16	0.05
0.01	0.01	0.02	0.96
0.01	0.01	0.01	0.97
0.06	0.29	0.54	0.11
0.0396	0.33663	0.55445	0.0693
0.09	0.22	0.53	0.16

MOTIF Kmt2d_3_M3.cgTGACGTCACc.gGTGACGTCAcg
letter-probability matrix: alength= 4 w= 12 nsites= 85
0.11881	0.46534	0.23762	0.17821
0.20792	0.27722	0.43564	0.0792
0.01	0.01	0.01	0.97
0.01	0.04	0.86	0.09
0.95	0.01	0.01	0.03
0.01	0.86	0.07	0.06
0.03	0.25	0.71	0.01
0.02	0.01	0.01	0.96
0.04	0.94	0.01	0.01
0.97	0.01	0.01	0.01
0.05	0.52	0.21	0.22
0.1	0.41	0.23	0.26

MOTIF Kmt2d_3_M4.gCAGCCAATCAGC.GCTGATTGGCTGc
letter-probability matrix: alength= 4 w= 13 nsites= 75
0.07	0.27	0.44	0.22
0.03	0.54	0.17	0.26
0.88888	0.0202	0.0808	0.0101
0.16	0.02	0.77	0.05
0.01	0.97	0.01	0.01
0.01	0.97	0.01	0.01
0.97	0.01	0.01	0.01
0.92	0.06	0.01	0.01
0.03	0.01	0.01	0.95
0.09	0.7	0.19	0.02
0.83	0.03	0.13	0.01
0.12121	0.25252	0.54545	0.0808
0.22	0.44	0.21	0.13

MOTIF Kmt2d_3_M5.gaCGCCATCTkc.gmAGATGGCGtc
letter-probability matrix: alength= 4 w= 12 nsites= 84
0.19	0.26	0.45	0.1
0.43	0.3	0.19	0.08
0.01	0.97	0.01	0.01
0.01	0.01	0.92	0.06
0.01	0.96	0.02	0.01
0.01	0.97	0.01	0.01
0.66	0.08	0.01	0.25
0.0099	0.099	0.0198	0.87128
0.01	0.7	0.17	0.12
0.02	0.01	0.01	0.96
0.06	0.13	0.41	0.4
0.09	0.48	0.3	0.13

MOTIF Kmt2d_4_M1.cGCCGCCATCTTgG.CcAAGATGGCGGCg
letter-probability matrix: alength= 4 w= 14 nsites= 129
0.13	0.5	0.36	0.01
0.0594	0.12871	0.69306	0.11881
0.03	0.7	0.17	0.1
0.09	0.69	0.16	0.06
0.0606	0.0202	0.88888	0.0303
0.0101	0.96969	0.0101	0.0101
0.01	0.97	0.01	0.01
0.97	0.01	0.01	0.01
0.02	0.01	0.01	0.96
0.0202	0.80808	0.14141	0.0303
0.02	0.01	0.02	0.95
0.01	0.02	0.01	0.96
0.07	0.34	0.52	0.07
0.1	0.27	0.59	0.04

MOTIF Kmt2d_4_M2.cCGGAAGTGgc.gcCACTTCCGg
letter-probability matrix: alength= 4 w= 11 nsites= 144
0.04	0.57	0.33	0.06
0.17	0.78	0.04	0.01
0.01	0.01	0.97	0.01
0.0198	0.0099	0.96039	0.0099
0.97	0.01	0.01	0.01
0.96	0.01	0.02	0.01
0.02	0.1	0.87	0.01
0.16	0.19	0.03	0.62
0.1	0.24	0.54	0.12
0.14	0.28	0.48	0.1
0.1	0.42	0.25	0.23

MOTIF Kmt2d_4_M4.ccGCCGCCAtgg.ccaTGGCGGCgg
letter-probability matrix: alength= 4 w= 12 nsites= 701
0.19801	0.45544	0.24752	0.099
0.07	0.56	0.36	0.01
0.01	0.07	0.72	0.2
0.0594	0.83168	0.0297	0.0792
0.17	0.68	0.12	0.03
0.02	0.01	0.92	0.05
0.01	0.97	0.01	0.01
0.01	0.97	0.01	0.01
0.71	0.01	0.01	0.27
0.01	0.3	0.17	0.52
0.0396	0.37623	0.55445	0.0297
0.1	0.21	0.43	0.26

MOTIF Kmt2d_4_M5.ssCGCCATGGcs.sgCCATGGCGss
letter-probability matrix: alength= 4 w= 12 nsites= 73
0.13	0.38	0.41	0.08
0.09	0.4	0.42	0.09
0.15841	0.59405	0.21782	0.0297
0.12871	0.0099	0.67326	0.18811
0.07	0.91	0.01	0.01
0.01	0.97	0.01	0.01
0.97	0.01	0.01	0.01
0.01	0.01	0.01	0.97
0.01	0.01	0.97	0.01
0.12	0.01	0.71	0.16
0.22	0.44	0.28	0.06
0.16	0.42	0.35	0.07

MOTIF Kmt2d_5_M1.c_ccCGGAAGtGg.cCaCTTCCGgg_g
letter-probability matrix: alength= 4 w= 13 nsites= 230
0.16	0.43	0.29	0.12
0.3	0.24	0.35	0.11
0.25	0.39	0.26	0.1
0.09	0.55	0.33	0.03
0.14	0.82	0.02	0.02
0.01	0.01	0.97	0.01
0.01	0.01	0.97	0.01
0.96039	0.0099	0.0198	0.0099
0.96	0.01	0.02	0.01
0.1	0.04	0.85	0.01
0.14	0.27	0.09	0.5
0.11	0.24	0.49	0.16
0.16	0.3	0.46	0.08

MOTIF Kmt2d_5_M2.cccCAAGATGGCGGCsc.gsGCCGCCATCTTGggg
letter-probability matrix: alength= 4 w= 17 nsites= 264
0.2	0.46	0.28	0.06
0.15841	0.39603	0.27722	0.16831
0.09	0.52	0.33	0.06
0.14	0.56	0.24	0.06
0.96	0.01	0.02	0.01
0.93	0.03	0.03	0.01
0.05	0.2	0.72	0.03
0.97	0.01	0.01	0.01
0.03	0.01	0.01	0.95
0.01	0.01	0.97	0.01
0.01	0.01	0.97	0.01
0.04	0.9	0.03	0.03
0.04	0.13	0.69	0.14
0.14	0.03	0.76	0.07
0.17	0.75	0.02	0.06
0.04	0.4	0.44	0.12
0.17	0.45	0.3	0.08

MOTIF Kmt2d_5_M4.GCCGCCwTCTTGC.GCAAGAwGGCGGC
letter-probability matrix: alength= 4 w= 13 nsites= 122
0.13131	0.19191	0.54545	0.13131
0.14	0.54	0.23	0.09
0.01	0.94	0.02	0.03
0.0594	0.0099	0.82178	0.10891
0.0099	0.82178	0.10891	0.0594
0.03	0.9	0.01	0.06
0.41	0.09	0.05	0.45
0.01	0.24	0.01	0.74
0.0099	0.74257	0.10891	0.13861
0.01	0.25	0.01	0.73
0.0198	0.14851	0.0099	0.82178
0.09	0.21	0.59	0.11
0.0891	0.55445	0.23762	0.11881

MOTIF Kmt2d_6_M1.gc__CCGGAAGTGgCGs.sCGcCACTTCCGG__gc
letter-probability matrix: alength= 4 w= 17 nsites= 690
0.25	0.21	0.45	0.09
0.11	0.49	0.29	0.11
0.35	0.25	0.28	0.12
0.27722	0.26732	0.35643	0.099
0.06	0.7	0.22	0.02
0.08	0.88	0.03	0.01
0.01	0.01	0.97	0.01
0.0101	0.0101	0.96969	0.0101
0.95	0.03	0.01	0.01
0.96969	0.0101	0.0101	0.0101
0.0707	0.0606	0.85858	0.0101
0.0707	0.26262	0.0404	0.62626
0.12	0.13	0.65	0.1
0.17171	0.28282	0.50505	0.0404
0.07	0.53	0.24	0.16
0.02	0.07	0.85	0.06
0.0693	0.44554	0.34653	0.13861

MOTIF Kmt2d_6_M2.cgTGACGTCACc.gGTGACGTCAcg
letter-probability matrix: alength= 4 w= 12 nsites= 142
0.16	0.46	0.25	0.13
0.20792	0.25742	0.47524	0.0594
0.02	0.01	0.01	0.96
0.03	0.05	0.83	0.09
0.86	0.01	0.09	0.04
0.01	0.92	0.02	0.05
0.05	0.2	0.74	0.01
0.05	0.03	0.01	0.91
0.03	0.94	0.02	0.01
0.96039	0.0099	0.0099	0.0198
0.04	0.55	0.22	0.19
0.1	0.43	0.25	0.22

MOTIF Kmt2d_6_M3.cGCCGCCATCTTGgG.CcCAAGATGGCGGCg
letter-probability matrix: alength= 4 w= 15 nsites= 279
0.14	0.47	0.32	0.07
0.099	0.24752	0.64356	0.0099
0.0495	0.67326	0.18811	0.0891
0.11	0.74	0.13	0.02
0.0396	0.0297	0.90099	0.0297
0.0101	0.96969	0.0101	0.0101
0.01	0.97	0.01	0.01
0.97	0.01	0.01	0.01
0.01	0.01	0.01	0.97
0.03	0.76	0.14	0.07
0.01	0.01	0.01	0.97
0.01	0.02	0.01	0.96
0.0505	0.24242	0.57575	0.13131
0.08	0.35	0.48	0.09
0.20792	0.13861	0.52475	0.12871

MOTIF Kmt2d_6_M4.GCCGCCwTCTTGC.GCAAGAwGGCGGC
letter-probability matrix: alength= 4 w= 13 nsites= 142
0.0891	0.22772	0.54455	0.13861
0.0891	0.61386	0.22772	0.0693
0.03	0.93	0.03	0.01
0.01	0.01	0.93	0.05
0.01	0.92	0.04	0.03
0.01	0.96	0.01	0.02
0.5	0.05	0.02	0.43
0.0594	0.11881	0.0099	0.81188
0.0099	0.69306	0.14851	0.14851
0.0099	0.14851	0.0099	0.83168
0.01	0.16	0.04	0.79
0.0891	0.20792	0.61386	0.0891
0.12871	0.47524	0.22772	0.16831

MOTIF Kmt2d_7_M1.c_gCCGGAAGTGgcGs.sCgcCACTTCCGGc_g
letter-probability matrix: alength= 4 w= 16 nsites= 358
0.21	0.39	0.28	0.12
0.23232	0.33333	0.30303	0.13131
0.23	0.29	0.38	0.1
0.05	0.68	0.24	0.03
0.0707	0.86868	0.0505	0.0101
0.01	0.01	0.97	0.01
0.0101	0.0101	0.96969	0.0101
0.96	0.02	0.01	0.01
0.97	0.01	0.01	0.01
0.05	0.04	0.9	0.01
0.099	0.25742	0.0396	0.60396
0.11	0.17	0.62	0.1
0.18181	0.29292	0.46464	0.0606
0.08	0.49	0.26	0.17
0.03	0.12	0.73	0.12
0.08	0.35	0.4	0.17

MOTIF Kmt2d_7_M2.sGCCGCCATCTTGg.cCAAGATGGCGGCs
letter-probability matrix: alength= 4 w= 14 nsites= 188
0.11	0.44	0.38	0.07
0.16831	0.17821	0.59405	0.0594
0.06	0.61	0.2	0.13
0.099	0.66336	0.18811	0.0495
0.0297	0.0396	0.89108	0.0396
0.0297	0.94059	0.0198	0.0099
0.01	0.97	0.01	0.01
0.96	0.01	0.01	0.02
0.01	0.01	0.01	0.97
0.03	0.74	0.19	0.04
0.01	0.01	0.01	0.97
0.01	0.02	0.01	0.96
0.04	0.27	0.56	0.13
0.0594	0.34653	0.47524	0.11881

MOTIF Kmt2d_7_M3.CscAGCCAATCa.tGATTGGCTgsG
letter-probability matrix: alength= 4 w= 12 nsites= 83
0.08	0.5	0.2	0.22
0.09	0.41	0.34	0.16
0.03	0.5	0.18	0.29
0.73	0.02	0.22	0.03
0.18181	0.0202	0.76767	0.0303
0.01	0.96	0.01	0.02
0.01	0.97	0.01	0.01
0.97	0.01	0.01	0.01
0.95	0.02	0.01	0.02
0.0101	0.0101	0.0101	0.96969
0.14	0.59	0.25	0.02
0.52	0.1	0.37	0.01

MOTIF Kmt2d_7_M4.GTGACGTCAC.GTGACGTCAC
letter-probability matrix: alength= 4 w= 10 nsites= 109
0.19	0.22	0.54	0.05
0.06	0.01	0.01	0.92
0.05	0.01	0.75	0.19
0.77227	0.0099	0.11881	0.099
0.01	0.92	0.01	0.06
0.06	0.01	0.92	0.01
0.099	0.11881	0.0099	0.77227
0.19	0.75	0.01	0.05
0.92	0.01	0.01	0.06
0.05	0.55	0.21	0.19

MOTIF L3mbtl2_1_M1.csyAGCCAATCAGC.GCTGATTGGCTrsg
letter-probability matrix: alength= 4 w= 14 nsites= 139
0.0909	0.37373	0.27272	0.26262
0.14	0.39	0.35	0.12
0.0707	0.41414	0.16161	0.35353
0.72	0.06	0.21	0.01
0.10101	0.0101	0.80808	0.0808
0.01	0.97	0.01	0.01
0.01	0.97	0.01	0.01
0.97	0.01	0.01	0.01
0.95	0.03	0.01	0.01
0.01	0.02	0.01	0.96
0.0909	0.62626	0.27272	0.0101
0.57	0.15	0.27	0.01
0.11881	0.22772	0.46534	0.18811
0.18	0.57	0.17	0.08

MOTIF L3mbtl2_1_M2.ccCGGAAGTGgc.gcCACTTCCGgg
letter-probability matrix: alength= 4 w= 12 nsites= 107
0.15	0.52	0.29	0.04
0.07	0.55	0.33	0.05
0.1	0.86	0.03	0.01
0.01	0.01	0.97	0.01
0.01	0.01	0.97	0.01
0.97	0.01	0.01	0.01
0.93	0.01	0.05	0.01
0.01	0.04	0.94	0.01
0.16161	0.12121	0.11111	0.60606
0.02	0.2	0.71	0.07
0.12	0.26	0.48	0.14
0.13	0.41	0.28	0.18

MOTIF L3mbtl2_1_M3.g_GTCACGTGac.gtCACGTGAC_c
letter-probability matrix: alength= 4 w= 12 nsites= 45
0.15	0.33	0.48	0.04
0.15	0.18	0.32	0.35
0.11881	0.0099	0.86138	0.0099
0.01	0.01	0.01	0.97
0.01	0.97	0.01	0.01
0.97	0.01	0.01	0.01
0.01	0.96	0.01	0.02
0.02	0.01	0.96	0.01
0.01	0.01	0.01	0.97
0.01	0.01	0.97	0.01
0.38383	0.25252	0.25252	0.11111
0.14	0.43	0.25	0.18

MOTIF L3mbtl2_1_M4.sGTCACgTGACcc.ggGTCAcGTGACs
letter-probability matrix: alength= 4 w= 13 nsites= 72
0.08	0.42	0.34	0.16
0.04	0.17	0.7	0.09
0.02	0.24	0.01	0.73
0.01	0.97	0.01	0.01
0.97	0.01	0.01	0.01
0.01	0.94	0.04	0.01
0.0101	0.35353	0.62626	0.0101
0.01	0.01	0.01	0.97
0.01	0.04	0.94	0.01
0.68	0.01	0.25	0.06
0.03	0.75	0.1	0.12
0.0808	0.46464	0.34343	0.11111
0.11	0.43	0.31	0.15

MOTIF L3mbtl2_1_M5.CsTCCTCCkCGG.CCGmGGAGGAsG
letter-probability matrix: alength= 4 w= 12 nsites= 189
0.10891	0.45544	0.21782	0.21782
0.09	0.46	0.44	0.01
0.15	0.06	0.25	0.54
0.01	0.64	0.2	0.15
0.01	0.91	0.01	0.07
0.01	0.01	0.01	0.97
0.01	0.74	0.24	0.01
0.08	0.72	0.19	0.01
0.01	0.01	0.55	0.43
0.0792	0.67326	0.15841	0.0891
0.20792	0.12871	0.58415	0.0792
0.03	0.25	0.66	0.06

MOTIF L3mbtl2_2_M1.gCAGCCAATcagc.gctgATTGGCTGc
letter-probability matrix: alength= 4 w= 13 nsites= 127
0.09	0.33	0.44	0.14
0.05	0.55	0.15	0.25
0.72	0.01	0.25	0.02
0.13131	0.0101	0.83838	0.0202
0.02	0.96	0.01	0.01
0.01	0.97	0.01	0.01
0.97	0.01	0.01	0.01
0.96969	0.0101	0.0101	0.0101
0.03	0.01	0.01	0.95
0.11111	0.54545	0.33333	0.0101
0.58	0.06	0.33	0.03
0.16	0.27	0.51	0.06
0.26732	0.50495	0.11881	0.10891

MOTIF L3mbtl2_2_M2.cCGGAAGTGgc.gcCACTTCCGg
letter-probability matrix: alength= 4 w= 11 nsites= 108
0.03	0.47	0.3	0.2
0.01	0.97	0.01	0.01
0.01	0.01	0.97	0.01
0.01	0.01	0.97	0.01
0.97	0.01	0.01	0.01
0.82178	0.0099	0.15841	0.0099
0.01	0.01	0.97	0.01
0.20792	0.0099	0.0891	0.69306
0.0099	0.0891	0.86138	0.0396
0.09	0.28	0.54	0.09
0.01	0.46	0.28	0.25

MOTIF L3mbtl2_2_M3.CTgCGCCTGCGCAs.sTGCGCAGGCGcAG
letter-probability matrix: alength= 4 w= 14 nsites= 615
0.0495	0.73267	0.10891	0.10891
0.11881	0.10891	0.13861	0.63366
0.01	0.35	0.62	0.02
0.1	0.88	0.01	0.01
0.03	0.01	0.77	0.19
0.02	0.61	0.28	0.09
0.0891	0.61386	0.27722	0.0198
0.03	0.01	0.01	0.95
0.01	0.25	0.71	0.03
0.01	0.95	0.03	0.01
0.01	0.23	0.6	0.16
0.02	0.92	0.04	0.02
0.56	0.01	0.21	0.22
0.16	0.38	0.34	0.12

MOTIF L3mbtl2_2_M4.sGCCGCCATg.cATGGCGGCs
letter-probability matrix: alength= 4 w= 10 nsites= 158
0.13	0.38	0.42	0.07
0.01	0.11	0.68	0.2
0.01	0.9	0.03	0.06
0.12871	0.77227	0.0693	0.0297
0.01	0.01	0.96	0.02
0.01	0.97	0.01	0.01
0.01	0.97	0.01	0.01
0.76	0.01	0.01	0.22
0.03	0.32	0.01	0.64
0.11	0.3	0.41	0.18

MOTIF Lbx1_1_M3.ccATtAATCA.TGATTaATgg
letter-probability matrix: alength= 4 w= 10 nsites= 70
0.17	0.42	0.13	0.28
0.38	0.52	0.01	0.09
0.91	0.04	0.03	0.02
0.01	0.01	0.02	0.96
0.26262	0.17171	0.21212	0.35353
0.44444	0.17171	0.16161	0.22222
0.67	0.02	0.12	0.19
0.0202	0.0101	0.11111	0.85858
0.11111	0.62626	0.0101	0.25252
0.61	0.09	0.01	0.29

MOTIF Lbx1_2_M5.TgAT_wATga.tcATw_ATcA
letter-probability matrix: alength= 4 w= 10 nsites= 141
0.29702	0.0198	0.0396	0.64356
0.39	0.01	0.51	0.09
0.78787	0.15151	0.0404	0.0202
0.12121	0.10101	0.0606	0.71717
0.36363	0.0303	0.19191	0.41414
0.40594	0.0099	0.18811	0.39603
0.96	0.01	0.01	0.02
0.02	0.01	0.01	0.96
0.0808	0.0101	0.56565	0.34343
0.5	0.07	0.16	0.27

MOTIF Ldb1_1_M1.T_cTTATCt_tG.Ca_aGATAAg_A
letter-probability matrix: alength= 4 w= 12 nsites= 258
0.21782	0.0891	0.22772	0.46534
0.08	0.31	0.23	0.38
0.09	0.51	0.13	0.27
0.0606	0.14141	0.0101	0.78787
0.1	0.01	0.02	0.87
0.95	0.01	0.03	0.01
0.02	0.01	0.01	0.96
0.01	0.96	0.01	0.02
0.34	0.02	0.01	0.63
0.16	0.31	0.3	0.23
0.25742	0.26732	0.0396	0.43564
0.20792	0.18811	0.47524	0.12871

MOTIF Ldb1_1_M2.aGATAAsAgw.wcTsTTATCt
letter-probability matrix: alength= 4 w= 10 nsites= 110
0.44	0.15	0.14	0.27
0.01	0.01	0.97	0.01
0.95	0.01	0.01	0.03
0.04	0.01	0.18	0.77
0.85148	0.0099	0.0297	0.10891
0.57575	0.0101	0.26262	0.15151
0.18	0.36	0.45	0.01
0.77	0.01	0.01	0.21
0.26732	0.17821	0.47524	0.0792
0.35	0.17	0.08	0.4

MOTIF Ldb1_2_M2.aGCAcTTAgc.gcTAAgTGCt
letter-probability matrix: alength= 4 w= 10 nsites= 161
0.47474	0.0101	0.20202	0.31313
0.12	0.21	0.55	0.12
0.01	0.86	0.01	0.12
0.81	0.01	0.01	0.17
0.37	0.54	0.03	0.06
0.01	0.01	0.01	0.97
0.1	0.2	0.02	0.68
0.63366	0.0297	0.0396	0.29702
0.33	0.14	0.49	0.04
0.20792	0.38613	0.14851	0.25742

MOTIF Ldb1_2_M3.ta_GyAAAcA_w.w_TgTTTrC_ta
letter-probability matrix: alength= 4 w= 12 nsites= 141
0.29	0.07	0.08	0.56
0.43	0.23	0.28	0.06
0.39	0.02	0.2	0.39
0.0594	0.0198	0.73267	0.18811
0.02	0.44	0.02	0.52
0.69696	0.27272	0.0202	0.0101
0.92	0.06	0.01	0.01
0.89	0.02	0.05	0.04
0.01	0.58	0.01	0.4
0.93	0.01	0.01	0.05
0.16161	0.28282	0.28282	0.27272
0.36	0.14	0.05	0.45

MOTIF Lef1_1_M1.CTTTGAtsTG.CAsaTCAAAG
letter-probability matrix: alength= 4 w= 10 nsites= 100
0.02	0.75	0.06	0.17
0.01	0.06	0.01	0.92
0.01	0.12	0.08	0.79
0.03	0.01	0.01	0.95
0.03	0.28	0.62	0.07
0.77227	0.0198	0.0198	0.18811
0.4	0.01	0.03	0.56
0.04	0.44	0.43	0.09
0.18	0.14	0.02	0.66
0.1	0.2	0.52	0.18

MOTIF Lef1_1_M2.caACAGGAAGTGGTg.cACCACTTCCTGTtg
letter-probability matrix: alength= 4 w= 15 nsites= 397
0.33	0.46	0.16	0.05
0.4	0.28	0.24	0.08
0.64	0.05	0.28	0.03
0.16831	0.52475	0.25742	0.0495
0.90909	0.0707	0.0101	0.0101
0.0202	0.0101	0.95959	0.0101
0.02	0.02	0.95	0.01
0.96	0.02	0.01	0.01
0.66	0.01	0.01	0.32
0.13	0.02	0.84	0.01
0.0909	0.0606	0.0303	0.81818
0.0693	0.0396	0.75247	0.13861
0.18	0.08	0.69	0.05
0.05	0.2	0.21	0.54
0.08	0.22	0.4	0.3

MOTIF Lef1_1_M3.agACCACaTC.GAtGTGGTct
letter-probability matrix: alength= 4 w= 10 nsites= 40
0.54455	0.12871	0.0495	0.27722
0.24752	0.11881	0.43564	0.19801
0.53	0.26	0.2	0.01
0.0792	0.87128	0.0099	0.0396
0.06	0.92	0.01	0.01
0.97	0.01	0.01	0.01
0.01	0.97	0.01	0.01
0.56	0.01	0.01	0.42
0.0891	0.12871	0.10891	0.67326
0.0495	0.74257	0.12871	0.0792

MOTIF Lef1_1_M4.CT_TGAt_T.A_aTCA_AG
letter-probability matrix: alength= 4 w= 9 nsites= 16
0.0495	0.76237	0.0099	0.17821
0.01	0.03	0.01	0.95
0.05	0.37	0.2	0.38
0.099	0.0099	0.0099	0.88118
0.01	0.27	0.66	0.06
0.53465	0.11881	0.13861	0.20792
0.37	0.01	0.03	0.59
0.39	0.23	0.34	0.04
0.0891	0.0099	0.22772	0.67326

MOTIF Lef1_2_M1.CTTTGAtsTG.CAsaTCAAAG
letter-probability matrix: alength= 4 w= 10 nsites= 101
0.02	0.78	0.06	0.14
0.01	0.06	0.01	0.92
0.01	0.1	0.08	0.81
0.03	0.01	0.01	0.95
0.03	0.27	0.64	0.06
0.79797	0.0202	0.0101	0.17171
0.37	0.01	0.02	0.6
0.05	0.42	0.43	0.1
0.17	0.13	0.02	0.68
0.11	0.2	0.51	0.18

MOTIF Lef1_2_M2.caCCACtTCCTGt_Gy.rC_aCAGGAaGTGGtg
letter-probability matrix: alength= 4 w= 16 nsites= 353
0.3	0.43	0.18	0.09
0.54	0.28	0.16	0.02
0.08	0.67	0.07	0.18
0.12871	0.77227	0.0297	0.0693
0.77	0.05	0.09	0.09
0.01	0.86	0.02	0.11
0.33	0.01	0.01	0.65
0.01	0.01	0.03	0.95
0.0101	0.94949	0.0101	0.0303
0.02	0.95	0.01	0.02
0.0101	0.0101	0.0808	0.89898
0.03	0.24	0.54	0.19
0.04	0.3	0.08	0.58
0.08	0.29	0.28	0.35
0.22772	0.0891	0.45544	0.22772
0.16	0.34	0.11	0.39

MOTIF Lef1_2_M3.agaCCACaTC.GAtGTGGtct
letter-probability matrix: alength= 4 w= 10 nsites= 36
0.56	0.12	0.03	0.29
0.25742	0.12871	0.40594	0.20792
0.5	0.28	0.21	0.01
0.05	0.93	0.01	0.01
0.03	0.95	0.01	0.01
0.97	0.01	0.01	0.01
0.01	0.97	0.01	0.01
0.58	0.01	0.01	0.4
0.11881	0.10891	0.0693	0.70297
0.0396	0.80198	0.11881	0.0396

MOTIF Lef1_2_M4.CT_TGAt_T.A_aTCA_AG
letter-probability matrix: alength= 4 w= 9 nsites= 119
0.0495	0.81188	0.0099	0.12871
0.01	0.02	0.01	0.96
0.04	0.34	0.21	0.41
0.099	0.0099	0.0099	0.88118
0.01	0.19	0.7	0.1
0.57425	0.12871	0.0891	0.20792
0.34	0.03	0.01	0.62
0.39	0.2	0.37	0.04
0.01	0.01	0.22	0.76

MOTIF Lef1_3_M1.c_CTTTGAtsTG.CAsaTCAAAG_g
letter-probability matrix: alength= 4 w= 12 nsites= 55
0.09	0.41	0.21	0.29
0.2	0.37	0.1	0.33
0.03	0.77	0.06	0.14
0.0101	0.0404	0.0101	0.93939
0.01	0.1	0.07	0.82
0.03	0.01	0.01	0.95
0.0303	0.26262	0.64646	0.0606
0.8	0.02	0.01	0.17
0.39	0.01	0.03	0.57
0.04	0.42	0.47	0.07
0.19	0.13	0.02	0.66
0.10101	0.21212	0.52525	0.16161

MOTIF Lef1_3_M2.rc_ACAGGAAGTGGTg.cACCACTTCCTGT_gy
letter-probability matrix: alength= 4 w= 16 nsites= 349
0.36633	0.099	0.35643	0.17821
0.3	0.44	0.16	0.1
0.37373	0.29292	0.24242	0.0909
0.65346	0.0495	0.26732	0.0297
0.18	0.55	0.24	0.03
0.88	0.09	0.02	0.01
0.0101	0.0101	0.96969	0.0101
0.03	0.02	0.94	0.01
0.96969	0.0101	0.0101	0.0101
0.68316	0.0099	0.0198	0.28712
0.16	0.02	0.81	0.01
0.099	0.11881	0.0198	0.76237
0.1	0.04	0.71	0.15
0.17821	0.10891	0.57425	0.13861
0.0792	0.19801	0.22772	0.49504
0.09	0.21	0.41	0.29

MOTIF Lef1_3_M3.GAtGTGGTcT.AgACCACaTC
letter-probability matrix: alength= 4 w= 10 nsites= 66
0.0693	0.14851	0.73267	0.0495
0.66336	0.13861	0.0891	0.10891
0.41	0.01	0.01	0.57
0.01	0.01	0.97	0.01
0.01	0.01	0.01	0.97
0.01	0.01	0.89	0.09
0.01	0.01	0.89	0.09
0.0099	0.20792	0.23762	0.54455
0.24	0.43	0.08	0.25
0.23232	0.0101	0.16161	0.59595

MOTIF Lef1_3_M4.TGTGGTTT.AAACCACA
letter-probability matrix: alength= 4 w= 8 nsites= 284
0.13861	0.0495	0.0594	0.75247
0.01	0.02	0.81	0.16
0.13861	0.0099	0.11881	0.73267
0.0891	0.0099	0.76237	0.13861
0.0099	0.0891	0.81188	0.0891
0.01	0.24	0.12	0.63
0.0594	0.10891	0.0198	0.81188
0.2	0.07	0.17	0.56

MOTIF Lef1_4_M1.C__AsaTCAAAG.CTTTGAtsT__G
letter-probability matrix: alength= 4 w= 12 nsites= 267
0.12871	0.49504	0.15841	0.21782
0.32	0.28	0.22	0.18
0.30693	0.36633	0.25742	0.0693
0.72727	0.0202	0.15151	0.10101
0.08	0.44	0.45	0.03
0.62	0.03	0.01	0.34
0.17821	0.0198	0.0198	0.78217
0.0792	0.63366	0.25742	0.0297
0.95	0.01	0.01	0.03
0.82	0.06	0.11	0.01
0.91	0.01	0.06	0.02
0.14	0.07	0.76	0.03

MOTIF Lef1_4_M2.cACCACtTCCTGtt.aaCAGGAaGTGGTg
letter-probability matrix: alength= 4 w= 14 nsites= 518
0.32	0.42	0.15	0.11
0.52	0.21	0.2	0.07
0.0693	0.68316	0.0693	0.17821
0.12871	0.78217	0.0297	0.0594
0.78	0.03	0.07	0.12
0.01	0.88	0.02	0.09
0.33	0.01	0.01	0.65
0.01	0.01	0.03	0.95
0.01	0.94	0.02	0.03
0.01	0.96	0.01	0.02
0.0101	0.0101	0.0808	0.89898
0.05	0.23	0.55	0.17
0.0396	0.28712	0.11881	0.55445
0.12121	0.26262	0.26262	0.35353

MOTIF Lef1_4_M4.agACCACaTC.GAtGTGGTct
letter-probability matrix: alength= 4 w= 10 nsites= 45
0.48	0.2	0.05	0.27
0.29	0.09	0.39	0.23
0.54	0.23	0.22	0.01
0.0495	0.87128	0.0099	0.0693
0.04	0.94	0.01	0.01
0.97	0.01	0.01	0.01
0.01	0.97	0.01	0.01
0.6	0.01	0.01	0.38
0.10891	0.11881	0.12871	0.64356
0.0396	0.71287	0.13861	0.10891

MOTIF Lef1_4_M5.CTyTGAT_T.A_ATCArAG
letter-probability matrix: alength= 4 w= 9 nsites= 17
0.03	0.78	0.01	0.18
0.01	0.01	0.01	0.97
0.06	0.39	0.18	0.37
0.11881	0.0099	0.0099	0.86138
0.01	0.26	0.71	0.02
0.57425	0.13861	0.12871	0.15841
0.31	0.01	0.04	0.64
0.37373	0.25252	0.34343	0.0303
0.0792	0.0099	0.18811	0.72277

MOTIF Lef1_5_M1.cAGATCAAAGGc_c.g_gCCTTTGATCTg
letter-probability matrix: alength= 4 w= 14 nsites= 36
0.0808	0.49494	0.34343	0.0808
0.69696	0.0202	0.0707	0.21212
0.02	0.24	0.73	0.01
0.89	0.03	0.01	0.07
0.04	0.01	0.02	0.93
0.01	0.86	0.11	0.02
0.96	0.01	0.01	0.02
0.91	0.06	0.02	0.01
0.97	0.01	0.01	0.01
0.099	0.0495	0.83168	0.0198
0.17171	0.23232	0.53535	0.0606
0.13	0.53	0.32	0.02
0.27272	0.24242	0.13131	0.35353
0.3	0.43	0.23	0.04

MOTIF Lef1_6_M1.C_CAgATCAAAGg_t.a_cCTTTGATcTG_G
letter-probability matrix: alength= 4 w= 15 nsites= 656
0.11881	0.64356	0.0594	0.17821
0.18	0.29	0.19	0.34
0.18	0.53	0.2	0.09
0.67	0.03	0.12	0.18
0.04	0.39	0.54	0.03
0.76767	0.0101	0.0101	0.21212
0.05	0.01	0.01	0.93
0.02	0.8	0.15	0.03
0.96	0.01	0.01	0.02
0.93	0.04	0.02	0.01
0.95	0.01	0.02	0.02
0.09	0.03	0.86	0.02
0.19	0.23	0.45	0.13
0.22	0.41	0.32	0.05
0.30693	0.14851	0.0693	0.47524

MOTIF Lef1_6_M2.cCTtTGATaT_g.c_AtATCAaAGg
letter-probability matrix: alength= 4 w= 12 nsites= 193
0.11881	0.46534	0.24752	0.16831
0.0198	0.83168	0.0495	0.099
0.04	0.02	0.01	0.93
0.01	0.32	0.25	0.42
0.01	0.01	0.01	0.97
0.0297	0.14851	0.78217	0.0396
0.81188	0.0891	0.0099	0.0891
0.29	0.03	0.01	0.67
0.5	0.23	0.26	0.01
0.18811	0.0099	0.0396	0.76237
0.0891	0.25742	0.32673	0.32673
0.10891	0.24752	0.44554	0.19801

MOTIF Lef1_6_M3.CTTTGATCT_AG.CT_AGATCAAAG
letter-probability matrix: alength= 4 w= 12 nsites= 652
0.0495	0.69306	0.11881	0.13861
0.19801	0.0198	0.099	0.68316
0.01	0.03	0.01	0.95
0.01	0.01	0.01	0.97
0.01	0.08	0.89	0.02
0.95	0.01	0.01	0.03
0.01	0.05	0.01	0.93
0.01	0.73	0.24	0.02
0.27	0.07	0.01	0.65
0.05	0.33	0.2	0.42
0.60606	0.18181	0.0101	0.20202
0.10891	0.12871	0.62376	0.13861

MOTIF Lef1_6_M4.cCTTyaAwcT.AgwTtrAAGg
letter-probability matrix: alength= 4 w= 10 nsites= 32
0.09	0.46	0.26	0.19
0.01	0.81	0.01	0.17
0.01	0.01	0.01	0.97
0.01	0.02	0.03	0.94
0.0594	0.48514	0.0297	0.42574
0.54455	0.0693	0.36633	0.0198
0.82178	0.0396	0.0099	0.12871
0.44554	0.0099	0.0297	0.51485
0.01	0.59	0.36	0.04
0.0693	0.0594	0.0693	0.80198

MOTIF Lef1_6_M5.ctTTGAwGTGGAG.CTCCACwTCAAag
letter-probability matrix: alength= 4 w= 13 nsites= 257
0.26	0.45	0.17	0.12
0.29	0.11	0.13	0.47
0.01	0.07	0.01	0.91
0.01	0.01	0.01	0.97
0.0099	0.11881	0.86138	0.0099
0.89	0.01	0.01	0.09
0.47524	0.0099	0.0099	0.50495
0.0099	0.10891	0.87128	0.0099
0.02	0.01	0.01	0.96
0.0396	0.0099	0.78217	0.16831
0.12871	0.099	0.68316	0.0891
0.58	0.04	0.09	0.29
0.10891	0.13861	0.57425	0.17821

MOTIF Lef1_7_M1.CcCAgATCAAAGG_tg.ca_CCTTTGATcTGgG
letter-probability matrix: alength= 4 w= 16 nsites= 70
0.1	0.52	0.22	0.16
0.13	0.41	0.22	0.24
0.20202	0.49494	0.21212	0.0909
0.71287	0.0198	0.15841	0.10891
0.02	0.33	0.63	0.02
0.82828	0.0202	0.0101	0.14141
0.0202	0.0101	0.0101	0.95959
0.0101	0.86868	0.11111	0.0101
0.96	0.02	0.01	0.01
0.94949	0.0303	0.0101	0.0101
0.96969	0.0101	0.0101	0.0101
0.0808	0.0202	0.88888	0.0101
0.11	0.22	0.6	0.07
0.25	0.4	0.33	0.02
0.32	0.13	0.07	0.48
0.13	0.31	0.42	0.14

MOTIF Lhx1_1_M1.cGCGCAsGCGCCG.CGGCGCsTGCGCg
letter-probability matrix: alength= 4 w= 13 nsites= 317
0.06	0.44	0.27	0.23
0.0693	0.23762	0.52475	0.16831
0.01	0.95	0.03	0.01
0.05	0.01	0.93	0.01
0.01	0.78	0.2	0.01
0.78	0.01	0.01	0.2
0.0792	0.38613	0.41584	0.11881
0.06	0.25	0.68	0.01
0.01	0.95	0.01	0.03
0.0099	0.16831	0.78217	0.0396
0.0099	0.86138	0.0891	0.0396
0.19	0.56	0.19	0.06
0.20792	0.21782	0.51485	0.0594

MOTIF Lhx1_2_M1.ytgyTAATTa__gc.gc__tAATTArcar
letter-probability matrix: alength= 4 w= 14 nsites= 38
0.05	0.4	0.15	0.4
0.33	0.01	0.23	0.43
0.10891	0.13861	0.48514	0.26732
0.06	0.41	0.13	0.4
0.07	0.18	0.01	0.74
0.74	0.16	0.09	0.01
0.96	0.01	0.01	0.02
0.01	0.01	0.01	0.97
0.0101	0.0808	0.20202	0.70707
0.6	0.03	0.33	0.04
0.36	0.3	0.27	0.07
0.38613	0.31683	0.0198	0.27722
0.22222	0.20202	0.39393	0.18181
0.12	0.44	0.18	0.26

MOTIF Lhx1_2_M2.C_ccCCTGCTG_G.C_CAGCAGGgg_G
letter-probability matrix: alength= 4 w= 13 nsites= 264
0.24	0.65	0.1	0.01
0.26	0.32	0.27	0.15
0.11	0.49	0.1	0.3
0.10891	0.50495	0.099	0.28712
0.0303	0.88888	0.0606	0.0202
0.1	0.87	0.01	0.02
0.19801	0.099	0.0099	0.69306
0.0297	0.0198	0.94059	0.0099
0.01	0.95	0.02	0.02
0.17	0.01	0.01	0.81
0.02	0.01	0.96	0.01
0.34	0.08	0.35	0.23
0.12	0.15	0.63	0.1

MOTIF Lhx1_2_M3.cTmATTArC.GyTAATkAg
letter-probability matrix: alength= 4 w= 9 nsites= 197
0.07	0.51	0.14	0.28
0.02	0.07	0.01	0.9
0.47524	0.40594	0.10891	0.0099
0.93	0.02	0.01	0.04
0.0101	0.0101	0.0303	0.94949
0.01	0.13	0.01	0.85
0.81818	0.0202	0.0101	0.15151
0.38	0.07	0.41	0.14
0.09	0.56	0.21	0.14

MOTIF Lhx1_2_M4.gcTAATTa.tAATTAgc
letter-probability matrix: alength= 4 w= 8 nsites= 99
0.1	0.25	0.44	0.21
0.18811	0.40594	0.13861	0.26732
0.2	0.01	0.01	0.78
0.71	0.01	0.27	0.01
0.97	0.01	0.01	0.01
0.0594	0.0495	0.0891	0.80198
0.16	0.01	0.04	0.79
0.59	0.05	0.35	0.01

MOTIF Lhx2_1_M1.wGcTAATTAgctg.cagcTAATTAgCw
letter-probability matrix: alength= 4 w= 13 nsites= 101
0.39	0.01	0.19	0.41
0.19801	0.14851	0.45544	0.19801
0.18811	0.45544	0.099	0.25742
0.02	0.17	0.01	0.8
0.66	0.31	0.02	0.01
0.95959	0.0101	0.0101	0.0202
0.0101	0.0101	0.0101	0.96969
0.02	0.03	0.15	0.8
0.82	0.01	0.1	0.07
0.33	0.1	0.46	0.11
0.26262	0.34343	0.14141	0.25252
0.33	0.02	0.2	0.45
0.0099	0.12871	0.49504	0.36633

MOTIF Lhx2_1_M2.tgCTcATTAg.cTAATgAGca
letter-probability matrix: alength= 4 w= 10 nsites= 90
0.1	0.22	0.28	0.4
0.20792	0.21782	0.40594	0.16831
0.16161	0.57575	0.0202	0.24242
0.01	0.06	0.01	0.92
0.33	0.58	0.08	0.01
0.95	0.03	0.01	0.01
0.01	0.06	0.01	0.92
0.01	0.02	0.01	0.96
0.8	0.01	0.01	0.18
0.3	0.12	0.4	0.18

MOTIF Lhx2_1_M3.tTAATTag.ctAATTAa
letter-probability matrix: alength= 4 w= 8 nsites= 234
0.11	0.32	0.14	0.43
0.01	0.01	0.01	0.97
0.73267	0.0099	0.14851	0.10891
0.93	0.03	0.01	0.03
0.0099	0.0891	0.0693	0.83168
0.0396	0.0099	0.0792	0.87128
0.6	0.01	0.31	0.08
0.17	0.26	0.36	0.21

MOTIF Lhx2_2_M1.C__TAATtAGC.GCTaATTA__G
letter-probability matrix: alength= 4 w= 11 nsites= 30
0.11	0.67	0.21	0.01
0.31683	0.10891	0.32673	0.24752
0.12	0.33	0.23	0.32
0.0101	0.21212	0.0101	0.76767
0.79797	0.17171	0.0202	0.0101
0.97	0.01	0.01	0.01
0.01	0.01	0.01	0.97
0.01	0.02	0.33	0.64
0.86	0.01	0.11	0.02
0.28	0.06	0.58	0.08
0.2	0.43	0.21	0.16

MOTIF Lhx2_2_M2.TAATTAGCarc.gytGCTAATTA
letter-probability matrix: alength= 4 w= 11 nsites= 126
0.0099	0.16831	0.0396	0.78217
0.7	0.25	0.04	0.01
0.95	0.02	0.01	0.02
0.01	0.01	0.03	0.95
0.07	0.23	0.21	0.49
0.95959	0.0101	0.0101	0.0202
0.22222	0.13131	0.56565	0.0808
0.12	0.51	0.22	0.15
0.46	0.22	0.01	0.31
0.32	0.16	0.37	0.15
0.12	0.42	0.24	0.22

MOTIF Lhx2_2_M3.gCTmATTAaca.tgtTAATkAGc
letter-probability matrix: alength= 4 w= 11 nsites= 44
0.24242	0.30303	0.41414	0.0404
0.12121	0.67676	0.0101	0.19191
0.01	0.01	0.01	0.97
0.45544	0.52475	0.0099	0.0099
0.92079	0.0594	0.0099	0.0099
0.01	0.02	0.02	0.95
0.01	0.09	0.01	0.89
0.95	0.01	0.03	0.01
0.46	0.11	0.35	0.08
0.0198	0.55445	0.099	0.32673
0.47524	0.0594	0.31683	0.14851

MOTIF Lhx2_2_M4.tGCTAATgAG.CTcATTAGCa
letter-probability matrix: alength= 4 w= 10 nsites= 110
0.33	0.01	0.17	0.49
0.0891	0.21782	0.46534	0.22772
0.24752	0.54455	0.0693	0.13861
0.0099	0.14851	0.0099	0.83168
0.61616	0.17171	0.20202	0.0101
0.87128	0.0099	0.0594	0.0594
0.10891	0.0594	0.0099	0.82178
0.0297	0.099	0.50495	0.36633
0.78217	0.0099	0.11881	0.0891
0.19801	0.13861	0.45544	0.20792

MOTIF Lhx2_3_M1.wgyTAATTAGc.gCTAATTArcw
letter-probability matrix: alength= 4 w= 11 nsites= 321
0.41	0.01	0.13	0.45
0.18	0.23	0.35	0.24
0.16	0.4	0.09	0.35
0.05	0.1	0.01	0.84
0.79	0.16	0.03	0.02
0.97	0.01	0.01	0.01
0.01	0.01	0.01	0.97
0.03	0.05	0.3	0.62
0.78	0.01	0.19	0.02
0.24	0.12	0.51	0.13
0.22	0.39	0.18	0.21

MOTIF Lhx2_3_M2.yTAATtAG.CTaATTAr
letter-probability matrix: alength= 4 w= 8 nsites= 141
0.16	0.4	0.09	0.35
0.0693	0.0099	0.0594	0.86138
0.87128	0.0297	0.0891	0.0099
0.88118	0.0099	0.099	0.0099
0.01	0.01	0.07	0.91
0.0693	0.0792	0.35643	0.49504
0.84158	0.0099	0.0891	0.0594
0.19	0.12	0.56	0.13

MOTIF Lhx2_3_M3.tTAATTr_t.a_yAATTAa
letter-probability matrix: alength= 4 w= 9 nsites= 58
0.16	0.3	0.14	0.4
0.05	0.01	0.04	0.9
0.77	0.06	0.06	0.11
0.96	0.01	0.01	0.02
0.0297	0.0693	0.0495	0.85148
0.09	0.01	0.08	0.82
0.53	0.02	0.43	0.02
0.21	0.35	0.27	0.17
0.27	0.23	0.01	0.49

MOTIF Lhx2_3_M5.cTCATTAk.mTAATGAg
letter-probability matrix: alength= 4 w= 8 nsites= 118
0.13	0.43	0.13	0.31
0.0099	0.15841	0.0099	0.82178
0.17	0.47	0.13	0.23
0.9	0.05	0.01	0.04
0.01	0.02	0.01	0.96
0.01	0.01	0.09	0.89
0.81	0.01	0.17	0.01
0.16	0.04	0.41	0.39

MOTIF Lhx3_1_M1.ttTAATTAAwA.TwTTAATTAaa
letter-probability matrix: alength= 4 w= 11 nsites= 218
0.3	0.1	0.19	0.41
0.04	0.26	0.24	0.46
0.07	0.23	0.01	0.69
0.68	0.22	0.09	0.01
0.94	0.04	0.01	0.01
0.01	0.01	0.02	0.96
0.01	0.18	0.16	0.65
0.68316	0.0198	0.20792	0.0891
0.47474	0.13131	0.23232	0.16161
0.39	0.18	0.03	0.4
0.43564	0.17821	0.20792	0.17821

MOTIF Lhx3_1_M4.TTAATtwAATTa.tAATTwaATTAA
letter-probability matrix: alength= 4 w= 12 nsites= 427
0.01	0.25	0.04	0.7
0.099	0.13861	0.0099	0.75247
0.82178	0.0099	0.0099	0.15841
0.83168	0.0099	0.14851	0.0099
0.11881	0.14851	0.15841	0.57425
0.3	0.08	0.21	0.41
0.37623	0.11881	0.15841	0.34653
0.61616	0.10101	0.14141	0.14141
0.9	0.01	0.01	0.08
0.01	0.01	0.01	0.97
0.01	0.01	0.17	0.81
0.6	0.01	0.31	0.08

MOTIF Lhx3_3_M4.AtTAA_TAAwTa.tAwTTA_TTAaT
letter-probability matrix: alength= 4 w= 12 nsites= 122
0.59405	0.20792	0.0693	0.12871
0.01	0.32	0.12	0.55
0.2	0.1	0.01	0.69
0.71287	0.12871	0.14851	0.0099
0.75	0.03	0.2	0.02
0.34	0.1	0.19	0.37
0.01	0.09	0.06	0.84
0.75	0.01	0.23	0.01
0.65	0.2	0.14	0.01
0.36633	0.0792	0.099	0.45544
0.16	0.09	0.2	0.55
0.43	0.05	0.24	0.28

MOTIF Lhx3_4_M1.tawTTAATTAraw.wtyTAATTAAwta
letter-probability matrix: alength= 4 w= 13 nsites= 594
0.32323	0.0606	0.17171	0.44444
0.42424	0.12121	0.16161	0.29292
0.34	0.07	0.17	0.42
0.0505	0.21212	0.20202	0.53535
0.06	0.24	0.01	0.69
0.70297	0.16831	0.11881	0.0099
0.95	0.03	0.01	0.01
0.01	0.01	0.02	0.96
0.01	0.15	0.1	0.74
0.70707	0.0101	0.16161	0.12121
0.40404	0.12121	0.35353	0.12121
0.42	0.21	0.06	0.31
0.41	0.17	0.05	0.37

MOTIF Lhx3_4_M3.tATTGATTt.aAATCAATa
letter-probability matrix: alength= 4 w= 9 nsites= 436
0.3	0.16	0.11	0.43
0.95049	0.0198	0.0198	0.0099
0.08	0.02	0.05	0.85
0.01	0.01	0.02	0.96
0.19	0.03	0.77	0.01
0.94	0.03	0.02	0.01
0.07	0.07	0.04	0.82
0.01	0.21	0.04	0.74
0.24752	0.10891	0.20792	0.43564

MOTIF Lhx3_4_M5.TAATTAAATTa.tAATTTAATTA
letter-probability matrix: alength= 4 w= 11 nsites= 505
0.17	0.11	0.01	0.71
0.84	0.03	0.12	0.01
0.97	0.01	0.01	0.01
0.23	0.01	0.08	0.68
0.11111	0.10101	0.17171	0.61616
0.65	0.14	0.09	0.12
0.53465	0.22772	0.22772	0.0099
0.64646	0.17171	0.0101	0.17171
0.13861	0.0099	0.0594	0.79207
0.02	0.04	0.23	0.71
0.55	0.04	0.3	0.11

MOTIF Lhx3_5_M1.AttTAATTAraTTAAa.tTTAAtyTAATTAaaT
letter-probability matrix: alength= 4 w= 16 nsites= 440
0.64356	0.10891	0.0099	0.23762
0.31	0.09	0.18	0.42
0.05	0.28	0.22	0.45
0.06	0.27	0.01	0.66
0.68316	0.20792	0.099	0.0099
0.94949	0.0303	0.0101	0.0101
0.0101	0.0101	0.0202	0.95959
0.01	0.15	0.14	0.7
0.68	0.02	0.2	0.1
0.37	0.16	0.34	0.13
0.47474	0.15151	0.11111	0.26262
0.04	0.1	0.09	0.77
0.22	0.03	0.05	0.7
0.70297	0.0099	0.17821	0.10891
0.72	0.05	0.22	0.01
0.49	0.01	0.3	0.2

MOTIF Lhx3_5_M4.t_AAttwaaTT_a.t_AAttwaaTT_a
letter-probability matrix: alength= 4 w= 13 nsites= 35
0.01	0.35	0.09	0.55
0.27	0.35	0.01	0.37
0.54455	0.20792	0.20792	0.0396
0.83168	0.14851	0.0099	0.0099
0.28712	0.0198	0.18811	0.50495
0.0099	0.10891	0.37623	0.50495
0.46	0.04	0.04	0.46
0.50495	0.37623	0.10891	0.0099
0.50495	0.18811	0.0198	0.28712
0.0099	0.0099	0.14851	0.83168
0.0396	0.20792	0.20792	0.54455
0.37	0.01	0.35	0.27
0.55	0.09	0.35	0.01

MOTIF Lhx3_5_M5.TTAATTAaATTA.TAATtTAATTAA
letter-probability matrix: alength= 4 w= 12 nsites= 653
0.07	0.27	0.07	0.59
0.2	0.05	0.01	0.74
0.82178	0.0396	0.12871	0.0099
0.97	0.01	0.01	0.01
0.13131	0.0202	0.0808	0.76767
0.11	0.11	0.21	0.57
0.57	0.21	0.08	0.14
0.48	0.3	0.21	0.01
0.67676	0.18181	0.0101	0.13131
0.09	0.02	0.1	0.79
0.01	0.05	0.25	0.69
0.63	0.01	0.27	0.09

MOTIF Lhx3_6_M1.AttTAATTAaaTAAT.ATTAttTAATTAaaT
letter-probability matrix: alength= 4 w= 15 nsites= 872
0.65	0.05	0.02	0.28
0.3	0.1	0.14	0.46
0.0396	0.26732	0.16831	0.52475
0.08	0.24	0.01	0.67
0.71717	0.17171	0.10101	0.0101
0.93	0.04	0.02	0.01
0.01	0.02	0.02	0.95
0.0101	0.17171	0.10101	0.71717
0.70297	0.0198	0.18811	0.0891
0.40404	0.19191	0.26262	0.14141
0.46	0.16	0.04	0.34
0.27	0.03	0.04	0.66
0.74	0.01	0.1	0.15
0.94	0.01	0.04	0.01
0.25	0.01	0.13	0.61

MOTIF Lhx3_6_M3.TTAATTAAATTA.TAATTTAATTAA
letter-probability matrix: alength= 4 w= 12 nsites= 539
0.0891	0.26732	0.0693	0.57425
0.13	0.11	0.01	0.75
0.81188	0.0297	0.14851	0.0099
0.95	0.01	0.03	0.01
0.25	0.01	0.09	0.65
0.11	0.08	0.18	0.63
0.6	0.17	0.1	0.13
0.53	0.23	0.23	0.01
0.68	0.16	0.02	0.14
0.06	0.01	0.09	0.84
0.04	0.06	0.23	0.67
0.61	0.01	0.26	0.12

MOTIF Lhx3_6_M4.tATTGATTtw.waAATCAATa
letter-probability matrix: alength= 4 w= 10 nsites= 336
0.3	0.16	0.1	0.44
0.95049	0.0198	0.0198	0.0099
0.07	0.02	0.06	0.85
0.0099	0.0099	0.0198	0.96039
0.19	0.02	0.78	0.01
0.94	0.03	0.02	0.01
0.08	0.07	0.02	0.83
0.01	0.2	0.05	0.74
0.24752	0.0891	0.20792	0.45544
0.36633	0.13861	0.10891	0.38613

MOTIF Lhx3_7_M1.AttTAATTAaaTAAT.ATTAttTAATTAaaT
letter-probability matrix: alength= 4 w= 15 nsites= 872
0.65	0.05	0.02	0.28
0.3	0.1	0.14	0.46
0.0396	0.26732	0.16831	0.52475
0.08	0.24	0.01	0.67
0.71717	0.17171	0.10101	0.0101
0.93	0.04	0.02	0.01
0.01	0.02	0.02	0.95
0.0101	0.17171	0.10101	0.71717
0.70297	0.0198	0.18811	0.0891
0.40404	0.19191	0.26262	0.14141
0.46	0.16	0.04	0.34
0.27	0.03	0.04	0.66
0.74	0.01	0.1	0.15
0.94	0.01	0.04	0.01
0.25	0.01	0.13	0.61

MOTIF Lhx3_7_M3.TTAATTAAATTA.TAATTTAATTAA
letter-probability matrix: alength= 4 w= 12 nsites= 539
0.0891	0.26732	0.0693	0.57425
0.13	0.11	0.01	0.75
0.81188	0.0297	0.14851	0.0099
0.95	0.01	0.03	0.01
0.25	0.01	0.09	0.65
0.11	0.08	0.18	0.63
0.6	0.17	0.1	0.13
0.53	0.23	0.23	0.01
0.68	0.16	0.02	0.14
0.06	0.01	0.09	0.84
0.04	0.06	0.23	0.67
0.61	0.01	0.26	0.12

MOTIF Lhx3_7_M4.tATTGATTtw.waAATCAATa
letter-probability matrix: alength= 4 w= 10 nsites= 336
0.3	0.16	0.1	0.44
0.95049	0.0198	0.0198	0.0099
0.07	0.02	0.06	0.85
0.0099	0.0099	0.0198	0.96039
0.19	0.02	0.78	0.01
0.94	0.03	0.02	0.01
0.08	0.07	0.02	0.83
0.01	0.2	0.05	0.74
0.24752	0.0891	0.20792	0.45544
0.36633	0.13861	0.10891	0.38613

MOTIF Lhx3_8_M1.AtTTAATTArat.atyTAATTAAaT
letter-probability matrix: alength= 4 w= 12 nsites= 304
0.66	0.07	0.01	0.26
0.26	0.14	0.12	0.48
0.0505	0.20202	0.21212	0.53535
0.08	0.25	0.01	0.66
0.65656	0.20202	0.13131	0.0101
0.9	0.07	0.02	0.01
0.01	0.02	0.02	0.95
0.01	0.18	0.13	0.68
0.68	0.01	0.12	0.19
0.42	0.11	0.36	0.11
0.44	0.14	0.14	0.28
0.34	0.04	0.06	0.56

MOTIF Lhx3_8_M3.TAAATCAATa.tATTGATTTA
letter-probability matrix: alength= 4 w= 10 nsites= 415
0.17821	0.20792	0.0594	0.55445
0.5	0.18	0.08	0.24
0.74257	0.0396	0.20792	0.0099
0.86	0.03	0.03	0.08
0.01	0.02	0.04	0.93
0.01	0.71	0.07	0.21
0.94	0.04	0.01	0.01
0.84	0.1	0.03	0.03
0.04	0.02	0.02	0.92
0.47	0.08	0.17	0.28

MOTIF Lhx3_8_M5.TAATTAAATTA.TAATTTAATTA
letter-probability matrix: alength= 4 w= 11 nsites= 420
0.2	0.21	0.01	0.58
0.76	0.07	0.16	0.01
0.95	0.02	0.01	0.02
0.27722	0.0099	0.099	0.61386
0.0495	0.14851	0.21782	0.58415
0.53	0.16	0.08	0.23
0.55	0.24	0.2	0.01
0.63	0.11	0.01	0.25
0.17171	0.0101	0.0808	0.73737
0.0101	0.15151	0.24242	0.59595
0.61	0.02	0.29	0.08

MOTIF Lhx3_9_M1.tTTAATTaAATTaaT.AttAATTtAATTAAa
letter-probability matrix: alength= 4 w= 15 nsites= 161
0.09	0.39	0.01	0.51
0.0101	0.22222	0.0101	0.75757
0.09	0.11	0.01	0.79
0.80808	0.0606	0.0404	0.0909
0.82	0.04	0.13	0.01
0.18811	0.0792	0.19801	0.53465
0.19801	0.17821	0.15841	0.46534
0.45	0.21	0.08	0.26
0.61	0.15	0.21	0.03
0.87	0.04	0.01	0.08
0.0303	0.0101	0.0505	0.90909
0.01	0.04	0.23	0.72
0.56	0.01	0.39	0.04
0.49504	0.0891	0.35643	0.0594
0.23762	0.10891	0.0693	0.58415

MOTIF Lhx3_9_M2.ttTTAATTA_wT.Aw_TAATTAAaa
letter-probability matrix: alength= 4 w= 12 nsites= 132
0.29	0.02	0.13	0.56
0.24	0.18	0.2	0.38
0.04	0.21	0.23	0.52
0.11111	0.24242	0.0101	0.63636
0.69	0.21	0.09	0.01
0.94059	0.0297	0.0198	0.0099
0.01	0.01	0.04	0.94
0.01	0.17	0.13	0.69
0.7	0.03	0.19	0.08
0.36	0.26	0.31	0.07
0.40404	0.18181	0.0202	0.39393
0.21782	0.0594	0.14851	0.57425

MOTIF Lhx3_9_M4.ATTAr_TAATt.aATTA_yTAAT
letter-probability matrix: alength= 4 w= 11 nsites= 171
0.68316	0.24752	0.0594	0.0099
0.01	0.01	0.01	0.97
0.21782	0.15841	0.0594	0.56435
0.67326	0.0099	0.0792	0.23762
0.41584	0.11881	0.44554	0.0198
0.18811	0.31683	0.33663	0.15841
0.22	0.01	0.01	0.76
0.82178	0.0099	0.15841	0.0099
0.97	0.01	0.01	0.01
0.12871	0.0099	0.0495	0.81188
0.17	0.01	0.3	0.52

MOTIF Lhx3_10_M1.wTTAATTAr__w.w__yTAATTAAw
letter-probability matrix: alength= 4 w= 12 nsites= 277
0.33	0.11	0.15	0.41
0.0594	0.20792	0.23762	0.49504
0.0693	0.25742	0.0099	0.66336
0.64356	0.21782	0.12871	0.0099
0.94	0.04	0.01	0.01
0.0101	0.0101	0.0202	0.95959
0.0101	0.18181	0.14141	0.66666
0.67	0.01	0.17	0.15
0.41	0.12	0.37	0.1
0.3	0.26	0.19	0.25
0.34	0.19	0.17	0.3
0.37	0.14	0.07	0.42

MOTIF Lhx3_10_M3.TmtaATTa_taTAAT.ATTAta_tAATtakA
letter-probability matrix: alength= 4 w= 15 nsites= 166
0.18181	0.24242	0.0101	0.56565
0.31313	0.40404	0.14141	0.14141
0.01	0.41	0.01	0.57
0.62376	0.32673	0.0396	0.0099
0.74	0.22	0.01	0.03
0.0594	0.0099	0.0099	0.92079
0.25	0.11	0.13	0.51
0.52475	0.11881	0.0594	0.29702
0.27722	0.21782	0.23762	0.26732
0.28	0.13	0.12	0.47
0.49	0.07	0.18	0.26
0.18	0.03	0.01	0.78
0.83	0.01	0.15	0.01
0.96	0.01	0.02	0.01
0.14	0.01	0.17	0.68

MOTIF Lhx3_10_M5.TTAATtwAATTa.tAATTwaATTAA
letter-probability matrix: alength= 4 w= 12 nsites= 416
0.06	0.27	0.01	0.66
0.0693	0.18811	0.0099	0.73267
0.71287	0.0594	0.0396	0.18811
0.79207	0.0594	0.13861	0.0099
0.15151	0.11111	0.13131	0.60606
0.31	0.13	0.15	0.41
0.42	0.09	0.16	0.33
0.65	0.15	0.14	0.06
0.86138	0.0495	0.0099	0.0792
0.01	0.01	0.01	0.97
0.01	0.07	0.18	0.74
0.62	0.01	0.33	0.04

MOTIF Lhx6_1_M1.gyAATyAg_a.t_cTrATTrc
letter-probability matrix: alength= 4 w= 10 nsites= 18
0.14	0.19	0.43	0.24
0.1	0.44	0.01	0.45
0.89	0.09	0.01	0.01
0.85858	0.0101	0.0101	0.12121
0.0198	0.0099	0.0198	0.95049
0.0101	0.48484	0.0909	0.41414
0.92	0.01	0.01	0.06
0.29	0.11	0.46	0.14
0.30693	0.33663	0.16831	0.18811
0.49	0.29	0.08	0.14

MOTIF Lhx6_1_M2.t_TAATyAGCw_a.t_wGCTrATTA_a
letter-probability matrix: alength= 4 w= 13 nsites= 88
0.31	0.02	0.2	0.47
0.22	0.11	0.34	0.33
0.13861	0.27722	0.0099	0.57425
0.62376	0.099	0.25742	0.0198
0.96	0.01	0.01	0.02
0.01	0.01	0.01	0.97
0.03	0.39	0.16	0.42
0.66	0.01	0.06	0.27
0.21782	0.099	0.56435	0.11881
0.15841	0.64356	0.0495	0.14851
0.44	0.14	0.01	0.41
0.33	0.09	0.35	0.23
0.49504	0.22772	0.0198	0.25742

MOTIF Lmo2_1_M1.ctCTTATCtg_G.C_caGATAAGag
letter-probability matrix: alength= 4 w= 12 nsites= 137
0.29	0.38	0.08	0.25
0.0792	0.20792	0.26732	0.44554
0.06	0.55	0.19	0.2
0.04	0.14	0.01	0.81
0.099	0.0099	0.0198	0.87128
0.94	0.03	0.02	0.01
0.01	0.01	0.01	0.97
0.01	0.97	0.01	0.01
0.36	0.01	0.01	0.62
0.1	0.3	0.43	0.17
0.21	0.38	0.03	0.38
0.19	0.24	0.54	0.03

MOTIF Lmo2_1_M2.sAcCCGGAAGtGg.cCaCTTCCGGgTs
letter-probability matrix: alength= 4 w= 13 nsites= 245
0.0891	0.37623	0.38613	0.14851
0.55	0.18	0.13	0.14
0.25252	0.47474	0.23232	0.0404
0.03	0.8	0.16	0.01
0.2	0.75	0.04	0.01
0.02	0.01	0.96	0.01
0.01	0.01	0.97	0.01
0.96	0.02	0.01	0.01
0.96	0.01	0.02	0.01
0.07	0.11	0.81	0.01
0.13	0.32	0.09	0.46
0.20792	0.099	0.58415	0.10891
0.16	0.26	0.45	0.13

MOTIF Lmo2_1_M3.cGCGCAcGCGCCg.cGGCGCgTGCGCg
letter-probability matrix: alength= 4 w= 13 nsites= 131
0.0396	0.48514	0.16831	0.30693
0.0693	0.22772	0.47524	0.22772
0.01	0.97	0.01	0.01
0.01	0.01	0.97	0.01
0.01	0.82	0.16	0.01
0.63636	0.15151	0.15151	0.0606
0.24	0.33	0.25	0.18
0.0099	0.13861	0.84158	0.0099
0.01	0.97	0.01	0.01
0.01	0.01	0.94	0.04
0.01	0.92	0.01	0.06
0.24752	0.59405	0.11881	0.0396
0.25252	0.30303	0.43434	0.0101

MOTIF Lmo2_2_M1.c_saGATAAGa_t.a_tCTTATCts_g
letter-probability matrix: alength= 4 w= 13 nsites= 151
0.14	0.49	0.26	0.11
0.38	0.05	0.35	0.22
0.17	0.38	0.34	0.11
0.63	0.01	0.01	0.35
0.01	0.01	0.97	0.01
0.96	0.01	0.01	0.02
0.01	0.01	0.01	0.97
0.92079	0.0099	0.0198	0.0495
0.82	0.01	0.12	0.05
0.19191	0.15151	0.59595	0.0606
0.41	0.2	0.31	0.08
0.34653	0.17821	0.37623	0.099
0.31	0.1	0.16	0.43

MOTIF Lmo2_2_M3.CCACTTCCTgt.acAGGAAGTGG
letter-probability matrix: alength= 4 w= 11 nsites= 398
0.23	0.47	0.13	0.17
0.18	0.65	0.04	0.13
0.78217	0.14851	0.0099	0.0594
0.01	0.73	0.01	0.25
0.31	0.01	0.01	0.67
0.01	0.02	0.02	0.95
0.0099	0.96039	0.0099	0.0198
0.01	0.96	0.01	0.02
0.02	0.12	0.01	0.85
0.0303	0.25252	0.46464	0.25252
0.1	0.31	0.18	0.41

MOTIF Lmo2_2_M4.aT_CTTATCt.aGATAAG_At
letter-probability matrix: alength= 4 w= 10 nsites= 126
0.38	0.27	0.11	0.24
0.24	0.01	0.25	0.5
0.0404	0.34343	0.32323	0.29292
0.05	0.66	0.13	0.16
0.11881	0.0198	0.0099	0.85148
0.03	0.06	0.01	0.9
0.92	0.01	0.06	0.01
0.01	0.01	0.01	0.97
0.01	0.92	0.06	0.01
0.24752	0.12871	0.18811	0.43564

MOTIF Lmo2_3_M1.ca_AGATAAGr_t.a_yCTTATCT_tg
letter-probability matrix: alength= 4 w= 13 nsites= 123
0.14141	0.46464	0.24242	0.15151
0.41	0.08	0.22	0.29
0.19	0.37	0.32	0.12
0.66666	0.0101	0.0202	0.30303
0.01	0.01	0.97	0.01
0.97	0.01	0.01	0.01
0.01	0.02	0.02	0.95
0.88	0.02	0.01	0.09
0.85858	0.0101	0.11111	0.0202
0.20202	0.12121	0.62626	0.0505
0.41	0.14	0.4	0.05
0.32323	0.24242	0.26262	0.17171
0.28282	0.16161	0.16161	0.39393

MOTIF Lmo2_3_M4.CTTATCtaC.GtaGATAAG
letter-probability matrix: alength= 4 w= 9 nsites= 40
0.0693	0.56435	0.18811	0.17821
0.0198	0.13861	0.0099	0.83168
0.15841	0.14851	0.14851	0.54455
0.81	0.17	0.01	0.01
0.0099	0.12871	0.0396	0.82178
0.0099	0.85148	0.0099	0.12871
0.34	0.01	0.01	0.64
0.46534	0.16831	0.23762	0.12871
0.19	0.51	0.08	0.22

MOTIF Lmo2_4_M1.C_saGATAAGaaas.stttCTTATCts_G
letter-probability matrix: alength= 4 w= 14 nsites= 176
0.17	0.46	0.2	0.17
0.35	0.06	0.36	0.23
0.14141	0.38383	0.35353	0.12121
0.64	0.01	0.02	0.33
0.01	0.01	0.97	0.01
0.97	0.01	0.01	0.01
0.02	0.03	0.01	0.94
0.88	0.01	0.02	0.09
0.87	0.01	0.09	0.03
0.19	0.14	0.61	0.06
0.42	0.27	0.25	0.06
0.40594	0.26732	0.14851	0.17821
0.42574	0.11881	0.12871	0.32673
0.16	0.4	0.35	0.09

MOTIF Lmo2_4_M2.grCAGGAArCAG.CTGyTTCCTGyc
letter-probability matrix: alength= 4 w= 12 nsites= 301
0.31	0.21	0.41	0.07
0.38	0.1	0.35	0.17
0.14851	0.61386	0.21782	0.0198
0.94	0.02	0.01	0.03
0.01	0.01	0.97	0.01
0.01	0.02	0.96	0.01
0.96	0.02	0.01	0.01
0.93	0.02	0.01	0.04
0.47	0.02	0.5	0.01
0.09	0.51	0.15	0.25
0.59405	0.25742	0.0198	0.12871
0.0891	0.13861	0.64356	0.12871

MOTIF Lmo2_4_M4.AGATAAgr.ycTTATCT
letter-probability matrix: alength= 4 w= 8 nsites= 203
0.48484	0.16161	0.14141	0.21212
0.01	0.01	0.97	0.01
0.96	0.02	0.01	0.01
0.0693	0.0693	0.0099	0.85148
0.84158	0.0099	0.0792	0.0693
0.84158	0.0099	0.13861	0.0099
0.12871	0.32673	0.52475	0.0198
0.45	0.01	0.41	0.13

MOTIF Lmo2_6_M1.AAAsAGGAAGTGGt.aCCACTTCCTsTTT
letter-probability matrix: alength= 4 w= 14 nsites= 480
0.57575	0.13131	0.21212	0.0808
0.53465	0.19801	0.21782	0.0495
0.65	0.02	0.18	0.15
0.16161	0.43434	0.37373	0.0303
0.86868	0.0606	0.0606	0.0101
0.02	0.01	0.96	0.01
0.03	0.02	0.94	0.01
0.95	0.03	0.01	0.01
0.91	0.01	0.02	0.06
0.27	0.1	0.62	0.01
0.11	0.19	0.05	0.65
0.21	0.13	0.46	0.2
0.15841	0.20792	0.47524	0.15841
0.12	0.28	0.17	0.43

MOTIF Lmo2_6_M2.CAmTTCCtst.asaGGAAkTG
letter-probability matrix: alength= 4 w= 10 nsites= 219
0.11881	0.64356	0.0891	0.14851
0.82828	0.0101	0.0101	0.15151
0.36	0.4	0.09	0.15
0.0495	0.0099	0.0099	0.93069
0.01	0.01	0.01	0.97
0.01	0.95	0.01	0.03
0.01	0.95	0.01	0.03
0.15151	0.0909	0.32323	0.43434
0.02	0.45	0.36	0.17
0.15	0.28	0.02	0.55

MOTIF Lmo2_6_M3.rCTTCCtCTTT_t.a_AAAGaGGAAGy
letter-probability matrix: alength= 4 w= 13 nsites= 299
0.44	0.12	0.37	0.07
0.03	0.65	0.24	0.08
0.0198	0.0198	0.0099	0.95049
0.01	0.01	0.01	0.97
0.0099	0.90099	0.0099	0.0792
0.0404	0.77777	0.0202	0.16161
0.25	0.08	0.19	0.48
0.01	0.65	0.17	0.17
0.10891	0.0594	0.0099	0.82178
0.01	0.17	0.09	0.73
0.01	0.28	0.03	0.68
0.11	0.34	0.37	0.18
0.1	0.33	0.09	0.48

MOTIF Lmo2_6_M4.ccACTTCCTaTT.AAtAGGAAGTgg
letter-probability matrix: alength= 4 w= 12 nsites= 48
0.15	0.5	0.33	0.02
0.29702	0.51485	0.14851	0.0396
0.59405	0.11881	0.22772	0.0594
0.0099	0.83168	0.0495	0.10891
0.14851	0.12871	0.14851	0.57425
0.01	0.01	0.01	0.97
0.01	0.97	0.01	0.01
0.01	0.97	0.01	0.01
0.0099	0.12871	0.0099	0.85148
0.57	0.29	0.13	0.01
0.01	0.29	0.01	0.69
0.0198	0.18811	0.24752	0.54455

MOTIF Lmo2_6_M5.CTGyTTCCTG.CAGGAArCAG
letter-probability matrix: alength= 4 w= 10 nsites= 417
0.16831	0.53465	0.25742	0.0396
0.0891	0.0396	0.23762	0.63366
0.15841	0.0099	0.82178	0.0099
0.0099	0.50495	0.0396	0.44554
0.01	0.01	0.01	0.97
0.01	0.01	0.09	0.89
0.0198	0.83168	0.0396	0.10891
0.01	0.91	0.01	0.07
0.04	0.05	0.01	0.9
0.0891	0.22772	0.57425	0.10891

MOTIF Lrrfip1_1_M1.sa_CCGGAAGTGgcG.CgcCACTTCCGG_ts
letter-probability matrix: alength= 4 w= 15 nsites= 498
0.11881	0.44554	0.35643	0.0792
0.46	0.15	0.32	0.07
0.3	0.24	0.36	0.1
0.07	0.63	0.27	0.03
0.12	0.84	0.03	0.01
0.0101	0.0101	0.96969	0.0101
0.01	0.01	0.97	0.01
0.96	0.01	0.02	0.01
0.95049	0.0099	0.0198	0.0198
0.09	0.08	0.82	0.01
0.09	0.19	0.04	0.68
0.09	0.11	0.74	0.06
0.28712	0.24752	0.39603	0.0693
0.0594	0.52475	0.27722	0.13861
0.03	0.1	0.73	0.14

MOTIF Lrrfip1_1_M2.GCGCA_GCGCaCg.cGtGCGC_TGCGC
letter-probability matrix: alength= 4 w= 13 nsites= 831
0.12	0.15	0.63	0.1
0.10891	0.85148	0.0198	0.0198
0.02	0.01	0.96	0.01
0.0099	0.95049	0.0297	0.0099
0.81	0.1	0.03	0.06
0.07	0.23	0.38	0.32
0.01	0.03	0.95	0.01
0.0198	0.95049	0.0099	0.0198
0.01	0.01	0.86	0.12
0.01	0.88	0.01	0.1
0.44	0.2	0.27	0.09
0.07	0.55	0.27	0.11
0.07	0.12	0.53	0.28

MOTIF Lrrfip1_1_M4.ctACTACATGTCCCa.tGGGACATGTAGTag
letter-probability matrix: alength= 4 w= 15 nsites= 172
0.2	0.42	0.3	0.08
0.21782	0.0891	0.24752	0.44554
0.97	0.01	0.01	0.01
0.01	0.97	0.01	0.01
0.01	0.01	0.01	0.97
0.87128	0.0099	0.0099	0.10891
0.24	0.61	0.14	0.01
0.62	0.04	0.09	0.25
0.22772	0.14851	0.0297	0.59405
0.0495	0.14851	0.63366	0.16831
0.01	0.01	0.01	0.97
0.01	0.96	0.01	0.02
0.01	0.97	0.01	0.01
0.01	0.97	0.01	0.01
0.42	0.2	0.11	0.27

MOTIF Lrrfip1_1_M5.GTGACGTCAC.GTGACGTCAC
letter-probability matrix: alength= 4 w= 10 nsites= 120
0.21	0.21	0.51	0.07
0.05	0.01	0.01	0.93
0.01	0.01	0.81	0.17
0.74	0.01	0.19	0.06
0.0099	0.82178	0.0099	0.15841
0.15841	0.0099	0.82178	0.0099
0.06	0.19	0.01	0.74
0.17	0.81	0.01	0.01
0.93	0.01	0.01	0.05
0.07	0.5	0.22	0.21

MOTIF Lyl1_1_M1.c_saGATAAGaat.attCTTATCts_g
letter-probability matrix: alength= 4 w= 13 nsites= 104
0.11	0.53	0.28	0.08
0.4	0.04	0.35	0.21
0.16	0.36	0.35	0.13
0.64646	0.0101	0.0101	0.33333
0.01	0.01	0.97	0.01
0.96	0.01	0.01	0.02
0.01	0.01	0.01	0.97
0.94	0.01	0.02	0.03
0.88	0.01	0.06	0.05
0.18	0.17	0.56	0.09
0.38613	0.27722	0.23762	0.099
0.42424	0.29292	0.0404	0.24242
0.25252	0.16161	0.19191	0.39393

MOTIF Lyl1_2_M1.rC_acAGGAAGtaGy.rCtaCTTCCTgt_Gy
letter-probability matrix: alength= 4 w= 15 nsites= 399
0.38	0.11	0.38	0.13
0.19801	0.43564	0.18811	0.17821
0.4	0.21	0.32	0.07
0.55	0.03	0.3	0.12
0.17	0.46	0.34	0.03
0.91089	0.0297	0.0396	0.0198
0.01	0.01	0.97	0.01
0.02	0.01	0.96	0.01
0.95	0.03	0.01	0.01
0.92	0.01	0.01	0.06
0.3	0.05	0.64	0.01
0.0808	0.29292	0.15151	0.47474
0.36363	0.27272	0.15151	0.21212
0.08	0.26	0.52	0.14
0.09	0.34	0.14	0.43

MOTIF Lyl1_2_M2.cTGTGGTTTca.tgAAACCACAg
letter-probability matrix: alength= 4 w= 11 nsites= 290
0.12	0.45	0.14	0.29
0.1	0.01	0.03	0.86
0.01	0.05	0.9	0.04
0.11111	0.0202	0.0202	0.84848
0.01	0.01	0.96	0.02
0.01	0.01	0.96	0.02
0.0099	0.24752	0.0594	0.68316
0.03	0.11	0.05	0.81
0.09	0.14	0.08	0.69
0.0495	0.46534	0.23762	0.24752
0.49	0.32	0.04	0.15

MOTIF Lyl1_2_M5.maCTTCCTAtT.AaTAGGAAGtk
letter-probability matrix: alength= 4 w= 11 nsites= 113
0.41	0.41	0.17	0.01
0.53	0.05	0.37	0.05
0.0099	0.76237	0.0693	0.15841
0.01	0.15	0.26	0.58
0.01	0.01	0.01	0.97
0.01	0.97	0.01	0.01
0.01	0.97	0.01	0.01
0.01	0.17	0.01	0.81
0.65346	0.22772	0.0495	0.0693
0.02	0.34	0.01	0.63
0.04	0.25	0.18	0.53

MOTIF Mafb_1_M1.ArtcTGCTGACtCA.TGaGTCAGCAgayT
letter-probability matrix: alength= 4 w= 14 nsites= 46
0.55445	0.0792	0.15841	0.20792
0.42424	0.0707	0.34343	0.16161
0.34653	0.0495	0.10891	0.49504
0.12871	0.39603	0.26732	0.20792
0.12	0.02	0.01	0.85
0.01	0.01	0.96	0.02
0.03	0.94	0.01	0.02
0.0495	0.0099	0.0099	0.93069
0.0101	0.0303	0.94949	0.0101
0.92	0.03	0.04	0.01
0.03	0.6	0.29	0.08
0.32	0.09	0.04	0.55
0.04	0.61	0.27	0.08
0.46464	0.22222	0.17171	0.14141

MOTIF Mafb_1_M2.gCTGAa_CAGCc.gGCTG_tTCAGc
letter-probability matrix: alength= 4 w= 12 nsites= 70
0.14851	0.0594	0.52475	0.26732
0.01	0.94	0.02	0.03
0.01	0.01	0.01	0.97
0.01	0.01	0.95	0.03
0.75247	0.0594	0.0099	0.17821
0.43564	0.22772	0.19801	0.13861
0.0202	0.28282	0.33333	0.36363
0.01	0.97	0.01	0.01
0.9	0.01	0.01	0.08
0.01	0.01	0.97	0.01
0.01	0.97	0.01	0.01
0.34	0.46	0.1	0.1

MOTIF Mafb_2_M1.gGCTGatTCAG.CTGAatCAGCc
letter-probability matrix: alength= 4 w= 11 nsites= 57
0.17821	0.16831	0.40594	0.24752
0.10891	0.0099	0.76237	0.11881
0.05	0.93	0.01	0.01
0.2	0.01	0.01	0.78
0.0396	0.0198	0.82178	0.11881
0.42	0.25	0.32	0.01
0.15	0.22	0.27	0.36
0.12871	0.0099	0.0495	0.81188
0.05	0.92	0.02	0.01
0.84158	0.0099	0.0099	0.13861
0.0396	0.0099	0.83168	0.11881

MOTIF Mafb_2_M2.CTGCTGACTCA.TGAGTCAGCAG
letter-probability matrix: alength= 4 w= 11 nsites= 127
0.099	0.51485	0.23762	0.14851
0.13861	0.10891	0.0396	0.71287
0.01	0.01	0.9	0.08
0.01	0.97	0.01	0.01
0.02	0.01	0.01	0.96
0.01	0.02	0.96	0.01
0.68316	0.14851	0.11881	0.0495
0.01	0.66	0.32	0.01
0.27	0.03	0.01	0.69
0.01	0.73	0.21	0.05
0.53535	0.15151	0.15151	0.16161

MOTIF Mafb_2_M3.sTGaGTCAGCAsA.TsTGCTGACtCAs
letter-probability matrix: alength= 4 w= 13 nsites= 60
0.12	0.39	0.34	0.15
0.09	0.01	0.18	0.72
0.0297	0.12871	0.74257	0.099
0.56	0.02	0.11	0.31
0.05	0.19	0.68	0.08
0.03	0.02	0.01	0.94
0.02	0.93	0.03	0.02
0.96	0.01	0.01	0.02
0.099	0.0099	0.88118	0.0099
0.0297	0.86138	0.099	0.0099
0.8	0.01	0.01	0.18
0.12	0.47	0.37	0.04
0.62	0.08	0.05	0.25

MOTIF Mafb_2_M4.CmGGAAGtGG.CCaCTTCCkG
letter-probability matrix: alength= 4 w= 10 nsites= 171
0.0202	0.86868	0.0909	0.0202
0.47	0.5	0.02	0.01
0.01	0.01	0.97	0.01
0.01	0.01	0.97	0.01
0.97	0.01	0.01	0.01
0.97	0.01	0.01	0.01
0.01	0.01	0.97	0.01
0.08	0.32	0.02	0.58
0.05	0.07	0.71	0.17
0.15151	0.18181	0.52525	0.14141

MOTIF Mafb_2_M5.g_GCTGacTCA_s.s_TGAgtCAGC_c
letter-probability matrix: alength= 4 w= 13 nsites= 65
0.15	0.27	0.51	0.07
0.26262	0.35353	0.0707	0.31313
0.0396	0.0099	0.86138	0.0891
0.01	0.97	0.01	0.01
0.15841	0.0099	0.0099	0.82178
0.02	0.01	0.78	0.19
0.53	0.03	0.13	0.31
0.03	0.52	0.36	0.09
0.13861	0.0099	0.0099	0.84158
0.02	0.93	0.04	0.01
0.58585	0.15151	0.0101	0.25252
0.33	0.07	0.41	0.19
0.15	0.42	0.42	0.01

MOTIF Maff_1_M1.cwAw_TGCTGAsTCAGCA.TGCTGAsTCAGCA_wTwg
letter-probability matrix: alength= 4 w= 18 nsites= 1507
0.32	0.45	0.18	0.05
0.38	0.02	0.16	0.44
0.7	0.05	0.13	0.12
0.35	0.1	0.13	0.42
0.18	0.34	0.31	0.17
0.13	0.04	0.04	0.79
0.0101	0.0202	0.95959	0.0101
0.1	0.87	0.02	0.01
0.03	0.02	0.01	0.94
0.02	0.01	0.91	0.06
0.9	0.02	0.02	0.06
0.03	0.44	0.48	0.05
0.0198	0.0198	0.0198	0.94059
0.0606	0.91919	0.0101	0.0101
0.94	0.01	0.02	0.03
0.03	0.15	0.58	0.24
0.11	0.69	0.12	0.08
0.68	0.06	0.08	0.18

MOTIF Maff_1_M2.kCTkAsTCmGCc.gGCkGAsTmAGm
letter-probability matrix: alength= 4 w= 12 nsites= 108
0.08	0.06	0.43	0.43
0.18811	0.74257	0.0594	0.0099
0.07	0.05	0.01	0.87
0.0101	0.0101	0.44444	0.53535
0.92	0.02	0.04	0.02
0.03	0.49	0.44	0.04
0.02	0.03	0.01	0.94
0.04	0.92	0.02	0.02
0.51	0.47	0.01	0.01
0.01	0.02	0.86	0.11
0.0101	0.92929	0.0505	0.0101
0.36633	0.48514	0.0693	0.0792

MOTIF Maff_1_M3.TGCTGrATyAGCAA.TTGCTrATyCAGCA
letter-probability matrix: alength= 4 w= 14 nsites= 128
0.16831	0.17821	0.14851	0.50495
0.01	0.08	0.88	0.03
0.16	0.81	0.02	0.01
0.06	0.01	0.01	0.92
0.0297	0.0099	0.88118	0.0792
0.45	0.01	0.48	0.06
0.46	0.23	0.23	0.08
0.04	0.23	0.23	0.5
0.0495	0.44554	0.0099	0.49504
0.76237	0.0099	0.0891	0.13861
0.0198	0.0099	0.87128	0.099
0.01	0.95	0.03	0.01
0.76237	0.0396	0.0495	0.14851
0.5	0.13	0.16	0.21

MOTIF Maff_2_M1.TGCTGAsTCAGCA_Ag.cT_TGCTGAsTCAGCA
letter-probability matrix: alength= 4 w= 16 nsites= 763
0.19801	0.0594	0.0495	0.69306
0.05	0.1	0.79	0.06
0.22772	0.63366	0.0693	0.0693
0.0303	0.0202	0.0101	0.93939
0.02	0.01	0.89	0.08
0.93939	0.0202	0.0202	0.0202
0.0297	0.45544	0.48514	0.0297
0.0594	0.0198	0.0198	0.90099
0.06	0.91	0.02	0.01
0.94	0.01	0.02	0.03
0.01	0.01	0.87	0.11
0.01	0.96	0.02	0.01
0.81	0.02	0.03	0.14
0.19	0.29	0.34	0.18
0.53535	0.0808	0.12121	0.26262
0.09	0.05	0.54	0.32

MOTIF Maff_2_M2.kCTGAsTCAGCAgTTtgC.GcaAAcTGCTGAsTCAGm
letter-probability matrix: alength= 4 w= 18 nsites= 710
0.09	0.06	0.46	0.39
0.18	0.6	0.21	0.01
0.0297	0.0198	0.0099	0.94059
0.01	0.01	0.92	0.06
0.93939	0.0101	0.0202	0.0303
0.0891	0.45544	0.41584	0.0396
0.04	0.03	0.02	0.91
0.07	0.9	0.01	0.02
0.95959	0.0101	0.0101	0.0202
0.01	0.02	0.88	0.09
0.02	0.91	0.05	0.02
0.75	0.11	0.04	0.1
0.07	0.29	0.51	0.13
0.19	0.07	0.03	0.71
0.11	0.15	0.03	0.71
0.28712	0.13861	0.0495	0.52475
0.05	0.14	0.51	0.3
0.0792	0.58415	0.15841	0.17821

MOTIF Maff_2_M3.kCTkAsTCmGCm.kGCkGAsTmAGm
letter-probability matrix: alength= 4 w= 12 nsites= 137
0.09	0.06	0.44	0.41
0.14851	0.80198	0.0297	0.0198
0.05	0.08	0.01	0.86
0.0101	0.0101	0.46464	0.51515
0.89	0.02	0.06	0.03
0.02	0.5	0.45	0.03
0.03	0.02	0.01	0.94
0.04	0.89	0.04	0.03
0.52	0.46	0.01	0.01
0.01	0.01	0.88	0.1
0.02	0.91	0.04	0.03
0.38	0.48	0.06	0.08

MOTIF Maff_2_M4.TGCTGratyAGCAA.TTGCTratyCAGCA
letter-probability matrix: alength= 4 w= 14 nsites= 225
0.17821	0.17821	0.14851	0.49504
0.0198	0.0891	0.86138	0.0297
0.13861	0.84158	0.0099	0.0099
0.05	0.02	0.01	0.92
0.0495	0.0099	0.86138	0.0792
0.48	0.01	0.46	0.05
0.46534	0.23762	0.24752	0.0495
0.0495	0.24752	0.24752	0.45544
0.07	0.44	0.01	0.48
0.76237	0.0099	0.10891	0.11881
0.0198	0.0099	0.88118	0.0891
0.01	0.94	0.04	0.01
0.77	0.03	0.05	0.15
0.50505	0.13131	0.15151	0.21212

MOTIF Maff_3_M1.T_TGCTGAsTCAGCA_aTA.TAt_TGCTGAsTCAGCA_A
letter-probability matrix: alength= 4 w= 19 nsites= 1082
0.20792	0.0891	0.0693	0.63366
0.23	0.31	0.21	0.25
0.15	0.04	0.03	0.78
0.0495	0.0594	0.83168	0.0594
0.21212	0.62626	0.11111	0.0505
0.04	0.02	0.01	0.93
0.0198	0.0198	0.88118	0.0792
0.94949	0.0202	0.0101	0.0202
0.0303	0.47474	0.46464	0.0303
0.0594	0.0099	0.0198	0.91089
0.07	0.9	0.01	0.02
0.94	0.01	0.02	0.03
0.01	0.02	0.86	0.11
0.01	0.96	0.02	0.01
0.82	0.03	0.04	0.11
0.18	0.28	0.35	0.19
0.54455	0.10891	0.0693	0.27722
0.0909	0.12121	0.13131	0.65656
0.68	0.09	0.01	0.22

MOTIF Maff_3_M2.kCTGAaTCAGCm.kGCTGAtTCAGm
letter-probability matrix: alength= 4 w= 12 nsites= 230
0.07	0.06	0.46	0.41
0.2	0.7	0.09	0.01
0.05	0.02	0.01	0.92
0.02	0.01	0.9	0.07
0.92	0.02	0.01	0.05
0.46534	0.24752	0.23762	0.0495
0.04	0.22	0.24	0.5
0.09	0.88	0.01	0.02
0.93	0.01	0.01	0.05
0.0099	0.0198	0.85148	0.11881
0.03	0.9	0.06	0.01
0.38613	0.47524	0.0594	0.0792

MOTIF Maff_3_M3.TGCTkAsTCmGCAA.TTGCkGAsTmAGCA
letter-probability matrix: alength= 4 w= 14 nsites= 277
0.18	0.18	0.14	0.5
0.06	0.07	0.79	0.08
0.12	0.83	0.03	0.02
0.0909	0.19191	0.0101	0.70707
0.02	0.01	0.44	0.53
0.89898	0.0101	0.0606	0.0303
0.03	0.46	0.47	0.04
0.0297	0.0198	0.0198	0.93069
0.0594	0.86138	0.0297	0.0495
0.53	0.43	0.01	0.03
0.09	0.01	0.78	0.12
0.01	0.94	0.04	0.01
0.67	0.17	0.05	0.11
0.54455	0.12871	0.14851	0.17821

MOTIF Maff_3_M4.TGCTGratyAGCAA.TTGCTratyCAGCA
letter-probability matrix: alength= 4 w= 14 nsites= 181
0.16831	0.17821	0.14851	0.50495
0.0297	0.0792	0.86138	0.0297
0.15841	0.81188	0.0198	0.0099
0.06	0.01	0.01	0.92
0.0396	0.0099	0.88118	0.0693
0.47524	0.0099	0.45544	0.0594
0.44554	0.24752	0.23762	0.0693
0.04	0.24	0.25	0.47
0.06	0.44	0.01	0.49
0.75247	0.0099	0.099	0.13861
0.0198	0.0099	0.88118	0.0891
0.02	0.94	0.03	0.01
0.78217	0.0297	0.0396	0.14851
0.51	0.13	0.16	0.2

MOTIF Maff_4_M1.TGCTGAsTCAGCAgwTwgC.GcwAwcTGCTGAsTCAGCA
letter-probability matrix: alength= 4 w= 19 nsites= 1274
0.17	0.07	0.05	0.71
0.0505	0.11111	0.74747	0.0909
0.22	0.61	0.12	0.05
0.04	0.02	0.01	0.93
0.0202	0.0101	0.89898	0.0707
0.94949	0.0202	0.0101	0.0202
0.04	0.46	0.46	0.04
0.06	0.01	0.02	0.91
0.0707	0.90909	0.0101	0.0101
0.93069	0.0099	0.0198	0.0396
0.01	0.01	0.87	0.11
0.0101	0.95959	0.0202	0.0101
0.82	0.02	0.04	0.12
0.17	0.27	0.36	0.2
0.38613	0.14851	0.0891	0.37623
0.15151	0.11111	0.0303	0.70707
0.38	0.17	0.03	0.42
0.03	0.15	0.5	0.32
0.14	0.55	0.11	0.2

MOTIF Maff_4_M2.kCTGAaTCAGCm.kGCTGAtTCAGm
letter-probability matrix: alength= 4 w= 12 nsites= 141
0.07	0.06	0.44	0.43
0.18811	0.73267	0.0693	0.0099
0.03	0.01	0.01	0.95
0.0099	0.0099	0.91089	0.0693
0.95	0.01	0.02	0.02
0.49504	0.25742	0.20792	0.0396
0.0303	0.22222	0.24242	0.50505
0.08	0.9	0.01	0.01
0.93069	0.0099	0.0099	0.0495
0.01	0.01	0.9	0.08
0.02	0.93	0.04	0.01
0.42424	0.44444	0.0606	0.0707

MOTIF Maff_4_M3.TGCTkAsTCmGCAA.TTGCkGAsTmAGCA
letter-probability matrix: alength= 4 w= 14 nsites= 350
0.16	0.18	0.13	0.53
0.0202	0.0505	0.86868	0.0606
0.11	0.86	0.02	0.01
0.08	0.2	0.01	0.71
0.01	0.01	0.44	0.54
0.91919	0.0101	0.0404	0.0303
0.0297	0.47524	0.47524	0.0198
0.0202	0.0101	0.0101	0.95959
0.04	0.91	0.02	0.03
0.53	0.44	0.01	0.02
0.06	0.01	0.83	0.1
0.01	0.95	0.03	0.01
0.74	0.11	0.03	0.12
0.54	0.13	0.14	0.19

MOTIF Maff_4_M4.TGCTGraTyAGCAA.TTGCTrAtyCAGCA
letter-probability matrix: alength= 4 w= 14 nsites= 135
0.16831	0.17821	0.13861	0.51485
0.0198	0.0693	0.87128	0.0396
0.14851	0.82178	0.0198	0.0099
0.06	0.02	0.01	0.91
0.0396	0.0099	0.87128	0.0792
0.47524	0.0099	0.46534	0.0495
0.45544	0.24752	0.23762	0.0594
0.0495	0.23762	0.23762	0.47524
0.07	0.43	0.01	0.49
0.73	0.01	0.11	0.15
0.0198	0.0099	0.87128	0.099
0.01	0.95	0.03	0.01
0.79207	0.0297	0.0396	0.13861
0.51	0.13	0.16	0.2

MOTIF Maff_5_M1.TGTGCTGAsTCAGCAgaTA.TAtcTGCTGAsTCAGCACA
letter-probability matrix: alength= 4 w= 19 nsites= 1872
0.23762	0.12871	0.10891	0.52475
0.099	0.18811	0.60396	0.10891
0.14141	0.0505	0.0202	0.78787
0.02	0.05	0.91	0.02
0.17821	0.72277	0.0495	0.0495
0.06	0.04	0.02	0.88
0.02	0.03	0.89	0.06
0.92	0.02	0.03	0.03
0.03	0.52	0.43	0.02
0.03	0.02	0.02	0.93
0.03	0.94	0.02	0.01
0.95	0.01	0.02	0.02
0.0101	0.0101	0.86868	0.11111
0.01	0.94	0.04	0.01
0.79	0.02	0.07	0.12
0.19	0.26	0.37	0.18
0.47	0.1	0.16	0.27
0.13	0.12	0.21	0.54
0.61	0.12	0.01	0.26

MOTIF Maff_5_M2.kCTGAaTCAGCm.kGCTGAtTCAGm
letter-probability matrix: alength= 4 w= 12 nsites= 320
0.06	0.09	0.46	0.39
0.17	0.79	0.03	0.01
0.03	0.01	0.01	0.95
0.01	0.01	0.94	0.04
0.94	0.03	0.02	0.01
0.47524	0.24752	0.24752	0.0297
0.03	0.23	0.24	0.5
0.05	0.93	0.01	0.01
0.92	0.01	0.02	0.05
0.0099	0.0099	0.87128	0.10891
0.01	0.92	0.06	0.01
0.37623	0.48514	0.0693	0.0693

MOTIF Maff_5_M3.TGCTGratyAGCAA.TTGCTratyCAGCA
letter-probability matrix: alength= 4 w= 14 nsites= 277
0.16831	0.19801	0.13861	0.49504
0.01	0.06	0.91	0.02
0.11881	0.86138	0.0099	0.0099
0.06	0.02	0.01	0.91
0.01	0.01	0.92	0.06
0.45544	0.0099	0.49504	0.0396
0.45	0.24	0.26	0.05
0.0396	0.24752	0.23762	0.47524
0.05	0.46	0.02	0.47
0.78217	0.0099	0.0891	0.11881
0.01	0.01	0.9	0.08
0.01	0.95	0.03	0.01
0.78217	0.0198	0.0594	0.13861
0.49504	0.11881	0.18811	0.19801

MOTIF Maff_5_M4.kCTkAsTCmGCc.gGCkGAsTmAGm
letter-probability matrix: alength= 4 w= 12 nsites= 116
0.09	0.09	0.44	0.38
0.17	0.8	0.02	0.01
0.04	0.06	0.01	0.89
0.01	0.01	0.46	0.52
0.90099	0.0198	0.0495	0.0297
0.02	0.49	0.46	0.03
0.0297	0.0396	0.0198	0.91089
0.04	0.9	0.04	0.02
0.51	0.47	0.01	0.01
0.0099	0.0198	0.86138	0.10891
0.01	0.92	0.06	0.01
0.37	0.49	0.07	0.07

MOTIF Maff_5_M5.ksTGAsTCAGsm.ksCTGAsTCAsm
letter-probability matrix: alength= 4 w= 12 nsites= 298
0.1	0.11	0.44	0.35
0.11	0.41	0.47	0.01
0.0198	0.0198	0.0099	0.95049
0.01	0.02	0.92	0.05
0.94	0.02	0.02	0.02
0.0396	0.49504	0.42574	0.0396
0.03	0.02	0.01	0.94
0.05	0.93	0.01	0.01
0.96	0.01	0.01	0.02
0.01	0.06	0.77	0.16
0.02	0.48	0.41	0.09
0.37623	0.40594	0.11881	0.099

MOTIF Maff_6_M1.TGCTGAsTCAGCAgatA.TatcTGCTGAsTCAGCA
letter-probability matrix: alength= 4 w= 17 nsites= 1941
0.16161	0.0909	0.12121	0.62626
0.0594	0.20792	0.67326	0.0594
0.25	0.6	0.1	0.05
0.0396	0.0198	0.0198	0.92079
0.01	0.02	0.93	0.04
0.94	0.02	0.02	0.02
0.0198	0.47524	0.48514	0.0198
0.04	0.01	0.02	0.93
0.0303	0.93939	0.0202	0.0101
0.95	0.01	0.01	0.03
0.01	0.02	0.85	0.12
0.0202	0.92929	0.0404	0.0101
0.8	0.03	0.04	0.13
0.18	0.27	0.36	0.19
0.51	0.08	0.15	0.26
0.15	0.13	0.27	0.45
0.63366	0.10891	0.0099	0.24752

MOTIF Maff_6_M2.kCTGAatCAGCm.kGCTGatTCAGm
letter-probability matrix: alength= 4 w= 12 nsites= 347
0.08	0.09	0.41	0.42
0.23762	0.68316	0.0693	0.0099
0.0297	0.0099	0.0099	0.95049
0.01	0.02	0.95	0.02
0.94949	0.0202	0.0202	0.0101
0.49	0.26	0.22	0.03
0.02	0.2	0.28	0.5
0.05	0.93	0.01	0.01
0.94059	0.0099	0.0099	0.0396
0.01	0.02	0.88	0.09
0.04	0.89	0.06	0.01
0.42	0.41	0.09	0.08

MOTIF Maff_6_M3.kCTkAsTCmGCm.kGCkGAsTmAGm
letter-probability matrix: alength= 4 w= 12 nsites= 63
0.1	0.08	0.43	0.39
0.21782	0.68316	0.0792	0.0198
0.06	0.05	0.01	0.88
0.01	0.01	0.46	0.52
0.88	0.02	0.07	0.03
0.0297	0.49504	0.44554	0.0297
0.03	0.05	0.02	0.9
0.03	0.9	0.06	0.01
0.51	0.46	0.02	0.01
0.01	0.02	0.8	0.17
0.05	0.83	0.09	0.03
0.39	0.44	0.08	0.09

MOTIF Maff_6_M4.GCTGratyAGCAA.TTGCTratyCAGC
letter-probability matrix: alength= 4 w= 13 nsites= 138
0.0099	0.0693	0.88118	0.0396
0.16	0.82	0.01	0.01
0.06	0.01	0.01	0.92
0.01	0.01	0.95	0.03
0.45	0.01	0.5	0.04
0.45544	0.21782	0.27722	0.0495
0.03	0.24	0.26	0.47
0.03	0.48	0.03	0.46
0.81188	0.0099	0.0693	0.10891
0.01	0.01	0.89	0.09
0.01	0.95	0.03	0.01
0.78217	0.0396	0.0297	0.14851
0.5	0.13	0.19	0.18

MOTIF Maff_6_M5.GCykAsTCmrCA.TGykGAsTmrGC
letter-probability matrix: alength= 4 w= 12 nsites= 147
0.03	0.07	0.88	0.02
0.12871	0.83168	0.0198	0.0198
0.12	0.45	0.01	0.42
0.03	0.03	0.42	0.52
0.88	0.02	0.06	0.04
0.0099	0.46534	0.49504	0.0297
0.02	0.01	0.02	0.95
0.03	0.92	0.04	0.01
0.52525	0.42424	0.0404	0.0101
0.45544	0.0099	0.43564	0.099
0.01	0.94	0.04	0.01
0.73267	0.0594	0.0297	0.17821

MOTIF Mafg_3_M1.t_gATGACTCAGCA_at.at_TGCTGAGTCATc_a
letter-probability matrix: alength= 4 w= 17 nsites= 1806
0.22772	0.0693	0.23762	0.46534
0.19	0.14	0.33	0.34
0.2	0.24	0.33	0.23
0.58415	0.099	0.28712	0.0297
0.02	0.01	0.01	0.96
0.0101	0.0101	0.96969	0.0101
0.96969	0.0101	0.0101	0.0101
0.02	0.72	0.24	0.02
0.07	0.01	0.02	0.9
0.0693	0.87128	0.0297	0.0297
0.95	0.01	0.02	0.02
0.0101	0.0101	0.89898	0.0808
0.02	0.94	0.02	0.02
0.82	0.04	0.05	0.09
0.3	0.24	0.18	0.28
0.48	0.11	0.08	0.33
0.32	0.16	0.05	0.47

MOTIF Mafg_3_M2.aTGACTCAGCAGTTaT.AtAACTGCTGAGTCAt
letter-probability matrix: alength= 4 w= 16 nsites= 1958
0.55555	0.0909	0.28282	0.0707
0.0495	0.0099	0.0297	0.91089
0.01	0.01	0.96	0.02
0.95	0.01	0.02	0.02
0.15	0.54	0.22	0.09
0.06	0.01	0.01	0.92
0.03	0.95	0.01	0.01
0.97	0.01	0.01	0.01
0.01	0.01	0.91	0.07
0.01	0.96	0.01	0.02
0.89	0.01	0.02	0.08
0.11	0.19	0.54	0.16
0.21	0.06	0.02	0.71
0.17	0.13	0.06	0.64
0.46534	0.16831	0.0396	0.32673
0.1	0.27	0.07	0.56

MOTIF Mafg_3_M3.a__ATGrmtyAGCA_t.a_TGCTrakyCAT__t
letter-probability matrix: alength= 4 w= 16 nsites= 106
0.48514	0.0891	0.17821	0.24752
0.27722	0.19801	0.20792	0.31683
0.23	0.31	0.37	0.09
0.64356	0.12871	0.21782	0.0099
0.01	0.01	0.01	0.97
0.01	0.01	0.97	0.01
0.53	0.01	0.45	0.01
0.47	0.43	0.07	0.03
0.0297	0.10891	0.36633	0.49504
0.0297	0.46534	0.0099	0.49504
0.95	0.01	0.01	0.03
0.01	0.01	0.97	0.01
0.01	0.97	0.01	0.01
0.92	0.01	0.01	0.06
0.32	0.18	0.15	0.35
0.22772	0.24752	0.0891	0.43564

MOTIF Mafg_3_M4.ATGAykmrGCAa.tTGCykmrTCAT
letter-probability matrix: alength= 4 w= 12 nsites= 246
0.7	0.04	0.25	0.01
0.01	0.01	0.01	0.97
0.01	0.01	0.97	0.01
0.97	0.01	0.01	0.01
0.02	0.46	0.04	0.48
0.0495	0.0297	0.42574	0.49504
0.48	0.43	0.01	0.08
0.50495	0.0693	0.41584	0.0099
0.02	0.01	0.93	0.04
0.01	0.97	0.01	0.01
0.91	0.01	0.01	0.07
0.35	0.15	0.24	0.26

MOTIF Mafg_4_M1.C_gaTGACTCAGCAaaa.tttTGCTGAGTCAtc_G
letter-probability matrix: alength= 4 w= 17 nsites= 2248
0.18811	0.51485	0.22772	0.0693
0.19	0.14	0.33	0.34
0.21782	0.23762	0.35643	0.18811
0.52	0.14	0.32	0.02
0.0101	0.0101	0.0101	0.96969
0.01	0.01	0.96	0.02
0.97	0.01	0.01	0.01
0.0198	0.69306	0.25742	0.0297
0.06	0.01	0.02	0.91
0.0693	0.89108	0.0198	0.0198
0.95	0.01	0.02	0.02
0.0101	0.0202	0.88888	0.0808
0.02	0.92	0.04	0.02
0.80198	0.0495	0.0495	0.099
0.36	0.23	0.23	0.18
0.44	0.12	0.12	0.32
0.46534	0.11881	0.0891	0.32673

MOTIF Mafg_4_M2.AT_TGCyrAGTCAT.ATGACTyrGCA_AT
letter-probability matrix: alength= 4 w= 14 nsites= 369
0.5	0.06	0.23	0.21
0.11881	0.099	0.0396	0.74257
0.22	0.29	0.18	0.31
0.05	0.01	0.01	0.93
0.01	0.02	0.96	0.01
0.04	0.93	0.01	0.02
0.0594	0.43564	0.0099	0.49504
0.48	0.01	0.47	0.04
0.89	0.01	0.01	0.09
0.0198	0.12871	0.84158	0.0099
0.01	0.01	0.01	0.97
0.01	0.97	0.01	0.01
0.75247	0.0297	0.10891	0.10891
0.23762	0.15841	0.0693	0.53465

MOTIF Mafg_4_M3.aTGACTCAGCAGtTAT.ATAaCTGCTGAGTCAt
letter-probability matrix: alength= 4 w= 16 nsites= 2134
0.51	0.12	0.27	0.1
0.24752	0.0099	0.0693	0.67326
0.01	0.01	0.97	0.01
0.97	0.01	0.01	0.01
0.15841	0.54455	0.20792	0.0891
0.04	0.01	0.01	0.94
0.05	0.93	0.01	0.01
0.97	0.01	0.01	0.01
0.01	0.01	0.9	0.08
0.01	0.97	0.01	0.01
0.89	0.01	0.04	0.06
0.09	0.18	0.58	0.15
0.27722	0.13861	0.0594	0.52475
0.12871	0.11881	0.099	0.65346
0.67	0.11	0.02	0.2
0.099	0.22772	0.099	0.57425

MOTIF Mafg_4_M4.TGACTCwGCA_CA.TG_TGCwGAGTCA
letter-probability matrix: alength= 4 w= 13 nsites= 163
0.22	0.06	0.03	0.69
0.19	0.07	0.55	0.19
0.95	0.03	0.01	0.01
0.01	0.76	0.22	0.01
0.01	0.01	0.01	0.97
0.0594	0.88118	0.0099	0.0495
0.46534	0.0099	0.0198	0.50495
0.01	0.01	0.97	0.01
0.01	0.95	0.03	0.01
0.89	0.01	0.02	0.08
0.31313	0.17171	0.30303	0.21212
0.17	0.55	0.11	0.17
0.68	0.08	0.05	0.19

MOTIF Mafk_1_M1.TGcTGAsTCAGCA_aTA.TAt_TGCTGAsTCAgCA
letter-probability matrix: alength= 4 w= 17 nsites= 452
0.16	0.09	0.06	0.69
0.07	0.11	0.71	0.11
0.27	0.53	0.16	0.04
0.0297	0.0297	0.0198	0.92079
0.02	0.02	0.9	0.06
0.95	0.02	0.01	0.02
0.02	0.52	0.44	0.02
0.0505	0.0101	0.0101	0.92929
0.05	0.91	0.02	0.02
0.94949	0.0101	0.0202	0.0202
0.01	0.02	0.85	0.12
0.01	0.95	0.02	0.02
0.8	0.03	0.06	0.11
0.22	0.29	0.31	0.18
0.40404	0.17171	0.13131	0.29292
0.14	0.16	0.12	0.58
0.73267	0.0495	0.0099	0.20792

MOTIF Mafk_1_M2.kCTGAatCAGCmA.TkGCTGatTCAGm
letter-probability matrix: alength= 4 w= 13 nsites= 90
0.09	0.08	0.4	0.43
0.25	0.64	0.1	0.01
0.01	0.02	0.01	0.96
0.0099	0.0198	0.92079	0.0495
0.96039	0.0099	0.0099	0.0198
0.48	0.28	0.2	0.04
0.0303	0.19191	0.26262	0.51515
0.05	0.93	0.01	0.01
0.96	0.01	0.02	0.01
0.01	0.03	0.88	0.08
0.01	0.94	0.04	0.01
0.43	0.41	0.08	0.08
0.47524	0.13861	0.18811	0.19801

MOTIF Mafk_1_M4.TGCTGrAtyAGCAA.TTGCTraTyCAGCA
letter-probability matrix: alength= 4 w= 14 nsites= 40
0.15841	0.15841	0.14851	0.53465
0.01	0.06	0.9	0.03
0.17	0.76	0.06	0.01
0.03	0.03	0.01	0.93
0.03	0.01	0.9	0.06
0.47	0.01	0.48	0.04
0.52	0.22	0.23	0.03
0.0396	0.24752	0.24752	0.46534
0.0396	0.46534	0.0099	0.48514
0.85148	0.0099	0.0594	0.0792
0.0099	0.0198	0.84158	0.12871
0.01	0.95	0.02	0.02
0.76237	0.0297	0.0594	0.14851
0.51	0.12	0.17	0.2

MOTIF Mafk_1_M5.TkCTkAsTCmGCc.gGCkGAsTmAGmA
letter-probability matrix: alength= 4 w= 13 nsites= 47
0.12871	0.17821	0.20792	0.48514
0.09	0.06	0.46	0.39
0.19	0.76	0.04	0.01
0.03	0.06	0.01	0.9
0.0099	0.0099	0.49504	0.48514
0.91	0.01	0.01	0.07
0.0297	0.51485	0.43564	0.0198
0.01	0.06	0.03	0.9
0.06	0.91	0.01	0.02
0.50495	0.47524	0.0099	0.0099
0.0099	0.0792	0.68316	0.22772
0.03	0.9	0.06	0.01
0.34653	0.51485	0.0297	0.10891

MOTIF Mafk_2_M1.TGcTGAsTCAGCA_aTA.TAt_TGCTGAsTCAgCA
letter-probability matrix: alength= 4 w= 17 nsites= 2135
0.2	0.08	0.05	0.67
0.06	0.13	0.74	0.07
0.28282	0.53535	0.13131	0.0505
0.0303	0.0202	0.0101	0.93939
0.0202	0.0101	0.90909	0.0606
0.95	0.01	0.02	0.02
0.02	0.51	0.44	0.03
0.0505	0.0101	0.0101	0.92929
0.06	0.9	0.02	0.02
0.95	0.01	0.02	0.02
0.0099	0.0198	0.85148	0.11881
0.0101	0.94949	0.0303	0.0101
0.79	0.03	0.05	0.13
0.22	0.29	0.3	0.19
0.47	0.12	0.14	0.27
0.14851	0.13861	0.21782	0.49504
0.59405	0.13861	0.0297	0.23762

MOTIF Mafk_2_M2.kGCTGaTTCAGm.kCTGAAtCAGCm
letter-probability matrix: alength= 4 w= 12 nsites= 230
0.10101	0.0808	0.42424	0.39393
0.0101	0.0303	0.94949	0.0101
0.06	0.91	0.02	0.01
0.03	0.01	0.01	0.95
0.02	0.01	0.92	0.05
0.47	0.3	0.2	0.03
0.04	0.2	0.25	0.51
0.0198	0.0198	0.0099	0.95049
0.05	0.93	0.01	0.01
0.94059	0.0099	0.0198	0.0297
0.01	0.09	0.64	0.26
0.44444	0.38383	0.0808	0.0909

MOTIF Mafk_2_M3.kCTkAsTCmGCm.kGCkGAsTmAGm
letter-probability matrix: alength= 4 w= 12 nsites= 35
0.0909	0.0707	0.43434	0.40404
0.24752	0.67326	0.0693	0.0099
0.05	0.05	0.01	0.89
0.01	0.01	0.43	0.55
0.92	0.02	0.03	0.03
0.0297	0.49504	0.44554	0.0297
0.0297	0.0198	0.0099	0.94059
0.0495	0.88118	0.0297	0.0396
0.49	0.48	0.01	0.02
0.0099	0.0198	0.80198	0.16831
0.0101	0.91919	0.0606	0.0101
0.38	0.48	0.06	0.08

MOTIF Mafk_2_M4.TGCykAsTCarCAA.TTGytGAsTmrGCA
letter-probability matrix: alength= 4 w= 14 nsites= 211
0.22772	0.15841	0.11881	0.49504
0.0198	0.0792	0.88118	0.0198
0.14851	0.81188	0.0198	0.0198
0.09	0.48	0.01	0.42
0.04	0.01	0.42	0.53
0.91	0.02	0.04	0.03
0.0202	0.46464	0.48484	0.0303
0.0202	0.0101	0.0101	0.95959
0.05	0.9	0.01	0.04
0.54	0.41	0.02	0.03
0.45454	0.0101	0.44444	0.0909
0.0101	0.95959	0.0202	0.0101
0.75	0.05	0.03	0.17
0.51485	0.12871	0.15841	0.19801

MOTIF Mafk_2_M5.TGCTGratyAGCAA.TTGCTratyCAGCA
letter-probability matrix: alength= 4 w= 14 nsites= 207
0.18811	0.15841	0.14851	0.50495
0.01	0.08	0.89	0.02
0.19	0.78	0.02	0.01
0.06	0.01	0.01	0.92
0.0297	0.0099	0.88118	0.0792
0.47524	0.0099	0.44554	0.0693
0.45544	0.23762	0.24752	0.0594
0.04	0.23	0.25	0.48
0.0594	0.43564	0.0099	0.49504
0.79207	0.0099	0.0792	0.11881
0.0099	0.0099	0.87128	0.10891
0.01	0.94	0.04	0.01
0.76237	0.0198	0.0495	0.16831
0.47524	0.12871	0.16831	0.22772

MOTIF Mafk_3_M1.TGTGCTGAcTCAGCA_wTwgC.GcwAw_TGCTGAgTCAGCACA
letter-probability matrix: alength= 4 w= 21 nsites= 2330
0.24752	0.11881	0.10891	0.52475
0.12871	0.16831	0.57425	0.12871
0.13131	0.0505	0.0303	0.78787
0.0202	0.0505	0.89898	0.0303
0.2	0.69	0.07	0.04
0.0404	0.0303	0.0101	0.91919
0.02	0.02	0.89	0.07
0.94	0.02	0.01	0.03
0.03	0.54	0.41	0.02
0.04	0.01	0.01	0.94
0.0505	0.92929	0.0101	0.0101
0.96	0.01	0.01	0.02
0.01	0.02	0.84	0.13
0.01	0.93	0.04	0.02
0.79	0.02	0.06	0.13
0.24	0.26	0.31	0.19
0.41414	0.10101	0.10101	0.38383
0.17	0.14	0.11	0.58
0.43564	0.16831	0.0396	0.35643
0.05	0.19	0.44	0.32
0.13131	0.53535	0.15151	0.18181

MOTIF Mafk_3_M2.kCTGAatCAGCm.kGCTGatTCAGm
letter-probability matrix: alength= 4 w= 12 nsites= 317
0.0808	0.0808	0.40404	0.43434
0.25252	0.65656	0.0808	0.0101
0.02	0.01	0.01	0.96
0.0099	0.0099	0.93069	0.0495
0.95049	0.0198	0.0099	0.0198
0.5	0.26	0.2	0.04
0.03	0.2	0.28	0.49
0.06	0.91	0.01	0.02
0.94	0.01	0.01	0.04
0.01	0.02	0.89	0.08
0.01	0.94	0.03	0.02
0.40404	0.42424	0.0808	0.0909

MOTIF Mafk_3_M3.kCTkAsTCmGCm.kGCkGAsTmAGm
letter-probability matrix: alength= 4 w= 12 nsites= 74
0.09	0.08	0.44	0.39
0.25	0.69	0.05	0.01
0.05	0.05	0.01	0.89
0.01	0.01	0.45	0.53
0.93	0.02	0.02	0.03
0.0303	0.50505	0.43434	0.0303
0.0297	0.0198	0.0099	0.94059
0.05	0.9	0.02	0.03
0.5	0.46	0.01	0.03
0.0099	0.0198	0.81188	0.15841
0.01	0.92	0.05	0.02
0.39	0.46	0.07	0.08

MOTIF Mafk_3_M4.TGCykAsTCarCAA.TTGytGAsTmrGCA
letter-probability matrix: alength= 4 w= 14 nsites= 233
0.21212	0.16161	0.12121	0.50505
0.01	0.06	0.91	0.02
0.13861	0.82178	0.0198	0.0198
0.09	0.47	0.01	0.43
0.0303	0.0101	0.42424	0.53535
0.91	0.02	0.04	0.03
0.02	0.48	0.48	0.02
0.02	0.01	0.01	0.96
0.0495	0.91089	0.0099	0.0297
0.55	0.41	0.01	0.03
0.45	0.01	0.44	0.1
0.01	0.95	0.03	0.01
0.78	0.04	0.03	0.15
0.52525	0.12121	0.15151	0.20202

MOTIF Mafk_3_M5.TGCTGratyAGCAA.TTGCTratyCAGCA
letter-probability matrix: alength= 4 w= 14 nsites= 130
0.18811	0.16831	0.13861	0.50495
0.0099	0.0693	0.89108	0.0297
0.18	0.78	0.03	0.01
0.05	0.01	0.01	0.93
0.0297	0.0099	0.89108	0.0693
0.47524	0.0099	0.45544	0.0594
0.45544	0.22772	0.24752	0.0693
0.0495	0.21782	0.24752	0.48514
0.06	0.43	0.01	0.5
0.82178	0.0099	0.0594	0.10891
0.0099	0.0099	0.86138	0.11881
0.01	0.95	0.03	0.01
0.78217	0.0198	0.0495	0.14851
0.51	0.12	0.16	0.21

MOTIF Mafk_4_M1.TGCTGAsTCAGCA_A.T_TGCTGAsTCAGCA
letter-probability matrix: alength= 4 w= 15 nsites= 2547
0.17821	0.099	0.0495	0.67326
0.05	0.13	0.75	0.07
0.27	0.54	0.15	0.04
0.03	0.02	0.01	0.94
0.02	0.01	0.92	0.05
0.95	0.02	0.01	0.02
0.02	0.54	0.42	0.02
0.0505	0.0101	0.0101	0.92929
0.05	0.91	0.02	0.02
0.94059	0.0099	0.0198	0.0297
0.01	0.02	0.87	0.1
0.0101	0.94949	0.0303	0.0101
0.79	0.02	0.07	0.12
0.25	0.32	0.26	0.17
0.51485	0.10891	0.14851	0.22772

MOTIF Mafk_4_M2.kCTGAatCAGCm.kGCTGatTCAGm
letter-probability matrix: alength= 4 w= 12 nsites= 197
0.08	0.09	0.4	0.43
0.25	0.63	0.11	0.01
0.02	0.01	0.01	0.96
0.0099	0.0099	0.93069	0.0495
0.95049	0.0198	0.0099	0.0198
0.5	0.27	0.19	0.04
0.0303	0.19191	0.29292	0.48484
0.0505	0.92929	0.0101	0.0101
0.94	0.01	0.01	0.04
0.01	0.02	0.89	0.08
0.02	0.93	0.03	0.02
0.4	0.41	0.1	0.09

MOTIF Mafk_4_M3.kCTkAcTCmGCm.kGCkGAgTmAGm
letter-probability matrix: alength= 4 w= 12 nsites= 139
0.07	0.08	0.42	0.43
0.23762	0.66336	0.0891	0.0099
0.03	0.04	0.01	0.92
0.0099	0.0099	0.45544	0.52475
0.94059	0.0198	0.0198	0.0198
0.02	0.56	0.4	0.02
0.03	0.02	0.01	0.94
0.0404	0.92929	0.0101	0.0202
0.5	0.48	0.01	0.01
0.0099	0.0198	0.87128	0.099
0.0198	0.92079	0.0495	0.0099
0.4	0.42	0.09	0.09

MOTIF Mafk_4_M4.TGCykAsTCmrCAA.TTGykGAsTmrGCA
letter-probability matrix: alength= 4 w= 14 nsites= 204
0.20792	0.18811	0.10891	0.49504
0.01	0.05	0.93	0.01
0.13	0.84	0.02	0.01
0.0792	0.48514	0.0099	0.42574
0.03	0.01	0.42	0.54
0.92	0.02	0.03	0.03
0.0198	0.46534	0.49504	0.0198
0.02	0.01	0.01	0.96
0.05	0.92	0.01	0.02
0.52475	0.43564	0.0198	0.0198
0.46	0.01	0.45	0.08
0.01	0.96	0.02	0.01
0.76	0.04	0.05	0.15
0.51	0.12	0.17	0.2

MOTIF Mafk_4_M5.TGCTGrAtyAGCAA.TTGCTraTyCAGCA
letter-probability matrix: alength= 4 w= 14 nsites= 136
0.16831	0.17821	0.13861	0.51485
0.02	0.07	0.88	0.03
0.18	0.76	0.05	0.01
0.06	0.01	0.01	0.92
0.0297	0.0099	0.89108	0.0693
0.46534	0.0099	0.47524	0.0495
0.47524	0.23762	0.23762	0.0495
0.04	0.23	0.25	0.48
0.0396	0.44554	0.0099	0.50495
0.80198	0.0099	0.0693	0.11881
0.0099	0.0099	0.87128	0.10891
0.01	0.94	0.04	0.01
0.77227	0.0198	0.0594	0.14851
0.5	0.13	0.17	0.2

MOTIF Mafk_5_M1.TGCTGAsTCAGCA_A.T_TGCTGAsTCAGCA
letter-probability matrix: alength= 4 w= 15 nsites= 1534
0.21	0.07	0.04	0.68
0.05	0.1	0.75	0.1
0.26732	0.60396	0.0792	0.0495
0.03	0.02	0.01	0.94
0.02	0.01	0.87	0.1
0.95	0.02	0.01	0.02
0.0396	0.47524	0.44554	0.0396
0.06	0.01	0.01	0.92
0.07	0.9	0.01	0.02
0.95	0.01	0.01	0.03
0.0101	0.0101	0.82828	0.15151
0.0198	0.92079	0.0396	0.0198
0.78	0.03	0.04	0.15
0.26732	0.28712	0.24752	0.19801
0.53	0.1	0.12	0.25

MOTIF Mafk_5_M2.tkGCTGATTCAGm.kCTGAATCAGCma
letter-probability matrix: alength= 4 w= 13 nsites= 239
0.25	0.16	0.13	0.46
0.09	0.05	0.44	0.42
0.01	0.04	0.92	0.03
0.08	0.9	0.01	0.01
0.0297	0.0099	0.0099	0.95049
0.0099	0.0099	0.92079	0.0594
0.54	0.24	0.2	0.02
0.0297	0.18811	0.25742	0.52475
0.02	0.01	0.01	0.96
0.0594	0.92079	0.0099	0.0099
0.96	0.01	0.01	0.02
0.01	0.02	0.74	0.23
0.41584	0.41584	0.0792	0.0891

MOTIF Mafk_5_M4.TGCTGratyAGCAA.TTGCTratyCAGCA
letter-probability matrix: alength= 4 w= 14 nsites= 151
0.17821	0.15841	0.14851	0.51485
0.0198	0.0792	0.84158	0.0594
0.19	0.78	0.01	0.02
0.06	0.02	0.01	0.91
0.0495	0.0099	0.83168	0.10891
0.47	0.01	0.43	0.09
0.45544	0.23762	0.22772	0.0792
0.06	0.25	0.21	0.48
0.0693	0.41584	0.0099	0.50495
0.75247	0.0099	0.0891	0.14851
0.0297	0.0099	0.82178	0.13861
0.02	0.91	0.06	0.01
0.73	0.05	0.05	0.17
0.48514	0.11881	0.15841	0.23762

MOTIF Mafk_6_M1.TGTGCTGAsTCAGCAg_TA.TA_cTGCTGAsTCAGCACA
letter-probability matrix: alength= 4 w= 19 nsites= 1326
0.22222	0.10101	0.0909	0.58585
0.17	0.19	0.45	0.19
0.15	0.03	0.02	0.8
0.02	0.03	0.93	0.02
0.21212	0.67676	0.0404	0.0707
0.0505	0.0303	0.0101	0.90909
0.0303	0.0202	0.84848	0.10101
0.92	0.02	0.02	0.04
0.03	0.53	0.41	0.03
0.0404	0.0101	0.0101	0.93939
0.0693	0.89108	0.0198	0.0198
0.95	0.01	0.01	0.03
0.0101	0.0101	0.83838	0.14141
0.01	0.94	0.03	0.02
0.81	0.02	0.04	0.13
0.23	0.21	0.34	0.22
0.39393	0.0909	0.18181	0.33333
0.16	0.23	0.09	0.52
0.64	0.09	0.01	0.26

MOTIF Mafk_6_M2.tkCTGAsTCAGCma.tkGCTGAsTCAGma
letter-probability matrix: alength= 4 w= 14 nsites= 478
0.22772	0.18811	0.13861	0.44554
0.099	0.0792	0.43564	0.38613
0.19	0.64	0.15	0.02
0.02	0.03	0.01	0.94
0.02	0.01	0.8	0.17
0.94949	0.0101	0.0202	0.0202
0.03	0.5	0.44	0.03
0.0303	0.0101	0.0101	0.94949
0.07	0.9	0.01	0.02
0.91919	0.0505	0.0101	0.0202
0.01	0.02	0.83	0.14
0.02	0.78	0.15	0.05
0.38613	0.44554	0.0693	0.099
0.46464	0.13131	0.16161	0.24242

MOTIF Mafk_6_M3.TGCTGratyAGCAA.TTGCTratyCAGCA
letter-probability matrix: alength= 4 w= 14 nsites= 181
0.17821	0.16831	0.13861	0.51485
0.0495	0.0792	0.84158	0.0297
0.15841	0.81188	0.0198	0.0099
0.05	0.02	0.01	0.92
0.0396	0.0099	0.84158	0.10891
0.46534	0.0099	0.43564	0.0891
0.44554	0.23762	0.23762	0.0792
0.0693	0.23762	0.22772	0.46534
0.09	0.41	0.01	0.49
0.79207	0.0099	0.0792	0.11881
0.0198	0.0099	0.85148	0.11881
0.01	0.92	0.06	0.01
0.77227	0.0297	0.0495	0.14851
0.51	0.11	0.18	0.2

MOTIF Mafk_6_M4.kCTGAATCAGCmA.TkGCTGATTCAGm
letter-probability matrix: alength= 4 w= 13 nsites= 89
0.0792	0.0693	0.44554	0.40594
0.2	0.75	0.04	0.01
0.03	0.01	0.01	0.95
0.01	0.01	0.89	0.09
0.94	0.01	0.01	0.04
0.5	0.23	0.22	0.05
0.03	0.22	0.25	0.5
0.0891	0.88118	0.0099	0.0198
0.93	0.01	0.01	0.05
0.0099	0.0099	0.84158	0.13861
0.01	0.9	0.06	0.03
0.37623	0.46534	0.0495	0.10891
0.47524	0.13861	0.16831	0.21782

MOTIF Mafk_7_M1.TGCTGAsTCAGCA_A.T_TGCTGAsTCAGCA
letter-probability matrix: alength= 4 w= 15 nsites= 1795
0.17	0.11	0.06	0.66
0.04	0.16	0.73	0.07
0.26	0.53	0.18	0.03
0.03	0.02	0.01	0.94
0.01	0.02	0.93	0.04
0.94	0.02	0.02	0.02
0.0198	0.51485	0.44554	0.0198
0.05	0.01	0.02	0.92
0.0404	0.92929	0.0202	0.0101
0.95	0.01	0.02	0.02
0.01	0.02	0.84	0.13
0.01	0.93	0.05	0.01
0.79	0.03	0.06	0.12
0.18	0.29	0.35	0.18
0.59	0.07	0.15	0.19

MOTIF Mafk_7_M2.kCTGAatCAGCm.kGCTGatTCAGm
letter-probability matrix: alength= 4 w= 12 nsites= 234
0.07	0.09	0.38	0.46
0.25	0.62	0.12	0.01
0.0198	0.0099	0.0099	0.96039
0.01	0.01	0.95	0.03
0.95049	0.0198	0.0198	0.0099
0.51	0.27	0.19	0.03
0.0101	0.21212	0.29292	0.48484
0.06	0.92	0.01	0.01
0.94949	0.0101	0.0101	0.0303
0.01	0.03	0.85	0.11
0.0396	0.89108	0.0594	0.0099
0.39603	0.41584	0.099	0.0891

MOTIF Mafk_7_M3.kCTkAsTCmGCm.kGCkGAsTmAGm
letter-probability matrix: alength= 4 w= 12 nsites= 43
0.08	0.08	0.43	0.41
0.24	0.64	0.11	0.01
0.05	0.05	0.01	0.89
0.01	0.01	0.46	0.52
0.91	0.03	0.03	0.03
0.0297	0.50495	0.43564	0.0297
0.03	0.04	0.02	0.91
0.04	0.9	0.05	0.01
0.48	0.48	0.03	0.01
0.01	0.02	0.79	0.18
0.03	0.89	0.07	0.01
0.38383	0.46464	0.0707	0.0808

MOTIF Mafk_7_M4.TGCTGratyAGCAA.TTGCTratyCAGCA
letter-probability matrix: alength= 4 w= 14 nsites= 126
0.16831	0.17821	0.12871	0.52475
0.01	0.07	0.88	0.04
0.17821	0.78217	0.0297	0.0099
0.05	0.02	0.01	0.92
0.01	0.01	0.92	0.06
0.46534	0.0099	0.49504	0.0297
0.46534	0.23762	0.24752	0.0495
0.04	0.23	0.25	0.48
0.0396	0.47524	0.0198	0.46534
0.82178	0.0099	0.0792	0.0891
0.0099	0.0099	0.86138	0.11881
0.01	0.96	0.02	0.01
0.79207	0.0198	0.0495	0.13861
0.48514	0.11881	0.19801	0.19801

MOTIF Mafk_8_M1.tGcTGAsTCAGCA_A.T_TGCTGAsTCAgCa
letter-probability matrix: alength= 4 w= 15 nsites= 1229
0.17821	0.14851	0.23762	0.43564
0.09	0.23	0.6	0.08
0.31	0.41	0.25	0.03
0.0198	0.0198	0.0198	0.94059
0.01	0.02	0.94	0.03
0.95	0.02	0.02	0.01
0.02	0.54	0.42	0.02
0.06	0.01	0.01	0.92
0.06	0.9	0.02	0.02
0.96	0.01	0.01	0.02
0.01	0.04	0.81	0.14
0.04	0.88	0.06	0.02
0.8	0.04	0.03	0.13
0.27	0.3	0.28	0.15
0.67676	0.0707	0.0808	0.17171

MOTIF Mafk_8_M2.tcTGAatCAGCa.tGCTGatTCAga
letter-probability matrix: alength= 4 w= 12 nsites= 212
0.11111	0.0606	0.31313	0.51515
0.33	0.46	0.2	0.01
0.01	0.01	0.01	0.97
0.0101	0.0202	0.94949	0.0202
0.96969	0.0101	0.0101	0.0101
0.49	0.3	0.18	0.03
0.01	0.17	0.29	0.53
0.0495	0.93069	0.0099	0.0099
0.95	0.01	0.01	0.03
0.01	0.03	0.83	0.13
0.0495	0.81188	0.099	0.0396
0.45	0.29	0.1	0.16

MOTIF Mafk_8_M3.t_TkAsTCmGCm.kGCkGAsTmA_a
letter-probability matrix: alength= 4 w= 12 nsites= 51
0.15	0.09	0.33	0.43
0.33	0.42	0.24	0.01
0.05	0.01	0.01	0.93
0.01	0.02	0.44	0.53
0.85148	0.0297	0.10891	0.0099
0.0099	0.53465	0.43564	0.0198
0.0495	0.0594	0.0099	0.88118
0.04	0.91	0.03	0.02
0.50495	0.45544	0.0297	0.0099
0.02	0.02	0.73	0.23
0.0495	0.79207	0.10891	0.0495
0.4	0.38	0.09	0.13

MOTIF Mafk_8_M4.GCTGrAtyAGCA.TGCTraTyCAGC
letter-probability matrix: alength= 4 w= 12 nsites= 117
0.02	0.09	0.8	0.09
0.29	0.66	0.04	0.01
0.06	0.01	0.01	0.92
0.01	0.01	0.93	0.05
0.45	0.01	0.5	0.04
0.50495	0.20792	0.24752	0.0396
0.0101	0.25252	0.27272	0.46464
0.0297	0.45544	0.0099	0.50495
0.82178	0.0099	0.0297	0.13861
0.0099	0.0099	0.82178	0.15841
0.03	0.94	0.02	0.01
0.75247	0.0594	0.0198	0.16831

MOTIF Mafk_8_M5.TGAcTCAGCAgTTA.TAAcTGCTGAgTCA
letter-probability matrix: alength= 4 w= 14 nsites= 1191
0.25	0.01	0.07	0.67
0.01	0.02	0.94	0.03
0.94	0.04	0.01	0.01
0.13	0.54	0.31	0.02
0.099	0.0099	0.0099	0.88118
0.07	0.91	0.01	0.01
0.97	0.01	0.01	0.01
0.01	0.01	0.96	0.02
0.01	0.96	0.02	0.01
0.91	0.01	0.01	0.07
0.0891	0.30693	0.47524	0.12871
0.21782	0.21782	0.0693	0.49504
0.0891	0.17821	0.18811	0.54455
0.63	0.14	0.01	0.22

MOTIF Max_1_M1.cGrCCACGTG_Cct.agG_CACGTGGyCg
letter-probability matrix: alength= 4 w= 14 nsites= 147
0.31	0.45	0.18	0.06
0.21	0.17	0.49	0.13
0.34653	0.15841	0.43564	0.0594
0.17	0.48	0.13	0.22
0.01	0.97	0.01	0.01
0.96	0.01	0.01	0.02
0.0101	0.68686	0.0101	0.29292
0.1	0.03	0.86	0.01
0.01	0.01	0.01	0.97
0.01	0.01	0.97	0.01
0.3	0.18	0.34	0.18
0.02	0.64	0.09	0.25
0.14	0.44	0.1	0.32
0.16	0.3	0.13	0.41

MOTIF Max_1_M2.cCACGTGsTc.gAsCACGTGg
letter-probability matrix: alength= 4 w= 10 nsites= 137
0.23	0.35	0.24	0.18
0.02	0.96	0.01	0.01
0.94	0.01	0.03	0.02
0.01	0.73	0.02	0.24
0.0198	0.27722	0.66336	0.0396
0.04	0.01	0.01	0.94
0.01	0.02	0.95	0.02
0.08	0.39	0.4	0.13
0.12871	0.24752	0.0198	0.60396
0.099	0.42574	0.24752	0.22772

MOTIF Max_1_M3.gCGCA_GCGCC.GGCGC_TGCGc
letter-probability matrix: alength= 4 w= 11 nsites= 106
0.13	0.2	0.4	0.27
0.0792	0.88118	0.0099	0.0297
0.01	0.04	0.94	0.01
0.01	0.97	0.01	0.01
0.97	0.01	0.01	0.01
0.23762	0.26732	0.32673	0.16831
0.01	0.01	0.97	0.01
0.0099	0.83168	0.0099	0.14851
0.04	0.01	0.79	0.16
0.0099	0.88118	0.0099	0.099
0.21782	0.52475	0.16831	0.0891

MOTIF Max_2_M1.ar_CACgTGgy_y.r_rcCAcGTG_yt
letter-probability matrix: alength= 4 w= 13 nsites= 441
0.37623	0.22772	0.27722	0.11881
0.44444	0.0606	0.40404	0.0909
0.19	0.27	0.33	0.21
0.01	0.97	0.01	0.01
0.97	0.01	0.01	0.01
0.0101	0.89898	0.0101	0.0808
0.36	0.01	0.62	0.01
0.02	0.01	0.01	0.96
0.01	0.01	0.97	0.01
0.15	0.17	0.41	0.27
0.0594	0.39603	0.14851	0.39603
0.22	0.42	0.03	0.33
0.14851	0.31683	0.12871	0.40594

MOTIF Max_3_M1.CCACGTG.CACGTGG
letter-probability matrix: alength= 4 w= 7 nsites= 128
0.16	0.48	0.23	0.13
0.01	0.97	0.01	0.01
0.93069	0.0099	0.0297	0.0297
0.02	0.79	0.02	0.17
0.26	0.01	0.72	0.01
0.02	0.02	0.01	0.95
0.01	0.01	0.97	0.01

MOTIF Max_3_M2.a__TGAsTCA_c.g_TGAsTCA__t
letter-probability matrix: alength= 4 w= 12 nsites= 50
0.44444	0.25252	0.25252	0.0505
0.2	0.41	0.37	0.02
0.33333	0.23232	0.38383	0.0505
0.04	0.01	0.01	0.94
0.01	0.01	0.89	0.09
0.87128	0.0198	0.0297	0.0792
0.0495	0.43564	0.44554	0.0693
0.03	0.01	0.01	0.95
0.05	0.93	0.01	0.01
0.96	0.01	0.01	0.02
0.05	0.32	0.35	0.28
0.14	0.4	0.17	0.29

MOTIF Max_3_M3.TTGCATCAgc.gcTGATGCAA
letter-probability matrix: alength= 4 w= 10 nsites= 84
0.0099	0.099	0.0099	0.88118
0.0099	0.0099	0.099	0.88118
0.21	0.04	0.57	0.18
0.03	0.92	0.01	0.04
0.83168	0.0099	0.13861	0.0198
0.13861	0.0099	0.14851	0.70297
0.0792	0.88118	0.0099	0.0297
0.97	0.01	0.01	0.01
0.01	0.17	0.47	0.35
0.27	0.41	0.08	0.24

MOTIF Max_3_M4.ssCGGAAGTGg.cCACTTCCGss
letter-probability matrix: alength= 4 w= 11 nsites= 52
0.17	0.43	0.35	0.05
0.04	0.51	0.4	0.05
0.23	0.75	0.01	0.01
0.01	0.01	0.97	0.01
0.01	0.01	0.97	0.01
0.97	0.01	0.01	0.01
0.97	0.01	0.01	0.01
0.0303	0.0202	0.93939	0.0101
0.07	0.25	0.01	0.67
0.13861	0.19801	0.58415	0.0792
0.0792	0.26732	0.52475	0.12871

MOTIF Max_3_M5.gCGCA_GCGCC.GGCGC_TGCGc
letter-probability matrix: alength= 4 w= 11 nsites= 50
0.2	0.11	0.41	0.28
0.06	0.92	0.01	0.01
0.13861	0.0099	0.84158	0.0099
0.01	0.97	0.01	0.01
0.92	0.06	0.01	0.01
0.27	0.25	0.23	0.25
0.04	0.01	0.94	0.01
0.01	0.81	0.01	0.17
0.04	0.01	0.91	0.04
0.01	0.91	0.01	0.07
0.26	0.54	0.02	0.18

MOTIF Max_4_M1.cw_TGAsTCAc_G.C_gTGAsTCA_wg
letter-probability matrix: alength= 4 w= 13 nsites= 165
0.21212	0.35353	0.26262	0.17171
0.37	0.04	0.17	0.42
0.23	0.35	0.37	0.05
0.0202	0.0101	0.0101	0.95959
0.01	0.03	0.88	0.08
0.88	0.01	0.01	0.1
0.06	0.45	0.45	0.04
0.0198	0.0198	0.0099	0.95049
0.05	0.91	0.03	0.01
0.96	0.01	0.01	0.02
0.06	0.39	0.3	0.25
0.28712	0.22772	0.20792	0.27722
0.14	0.24	0.5	0.12

MOTIF Max_4_M2.GcCACGTGgc.gcCACGTGgC
letter-probability matrix: alength= 4 w= 10 nsites= 78
0.17	0.22	0.56	0.05
0.2	0.42	0.23	0.15
0.01	0.97	0.01	0.01
0.94	0.01	0.02	0.03
0.01	0.73	0.01	0.25
0.18	0.01	0.8	0.01
0.02	0.02	0.01	0.95
0.01	0.01	0.97	0.01
0.14141	0.26262	0.37373	0.22222
0.18811	0.32673	0.23762	0.24752

MOTIF Max_4_M3.GCGCA_GCGCcC.GgGCGC_TGCGC
letter-probability matrix: alength= 4 w= 12 nsites= 350
0.16	0.18	0.48	0.18
0.08	0.8	0.08	0.04
0.0297	0.0099	0.95049	0.0099
0.0099	0.96039	0.0198	0.0099
0.61386	0.16831	0.20792	0.0099
0.08	0.34	0.31	0.27
0.01	0.02	0.96	0.01
0.01	0.94	0.01	0.04
0.01	0.02	0.82	0.15
0.01	0.86	0.01	0.12
0.17	0.42	0.29	0.12
0.12871	0.54455	0.15841	0.16831

MOTIF Max_4_M4.CcCGGAAGTGgC.GcCACTTCCGgG
letter-probability matrix: alength= 4 w= 12 nsites= 166
0.20792	0.47524	0.19801	0.11881
0.02	0.59	0.37	0.02
0.31	0.66	0.01	0.02
0.01	0.01	0.97	0.01
0.01	0.01	0.97	0.01
0.97	0.01	0.01	0.01
0.96	0.01	0.02	0.01
0.0202	0.0101	0.95959	0.0101
0.11111	0.24242	0.0606	0.58585
0.0891	0.21782	0.65346	0.0396
0.08	0.31	0.55	0.06
0.10891	0.49504	0.14851	0.24752

MOTIF Max_5_M1.GytTgTTTACata_A.T_tatGTAAAcAarC
letter-probability matrix: alength= 4 w= 15 nsites= 99
0.0891	0.10891	0.62376	0.17821
0.07	0.4	0.14	0.39
0.27	0.2	0.15	0.38
0.03	0.01	0.01	0.95
0.4	0.01	0.58	0.01
0.02	0.02	0.01	0.95
0.04	0.01	0.1	0.85
0.02	0.02	0.22	0.74
0.78	0.02	0.18	0.02
0.02	0.82	0.02	0.14
0.54545	0.0606	0.0101	0.38383
0.06	0.3	0.08	0.56
0.55445	0.0297	0.0594	0.35643
0.3	0.16	0.36	0.18
0.73267	0.0891	0.0693	0.10891

MOTIF Max_5_M4.TcTkTGTa_AcA.TgT_tACAmAgA
letter-probability matrix: alength= 4 w= 12 nsites= 63
0.0792	0.0792	0.12871	0.71287
0.0594	0.57425	0.0297	0.33663
0.29	0.01	0.01	0.69
0.0495	0.0099	0.42574	0.51485
0.25	0.01	0.01	0.73
0.01	0.01	0.78	0.2
0.01	0.06	0.01	0.92
0.5	0.16	0.02	0.32
0.45	0.35	0.01	0.19
0.97	0.01	0.01	0.01
0.01	0.64	0.01	0.34
0.67326	0.11881	0.0495	0.15841

MOTIF Maz_2_M1.gGGGCCCCGCCCCscG.CgsGGGGCGGGGCCCc
letter-probability matrix: alength= 4 w= 16 nsites= 720
0.099	0.30693	0.49504	0.099
0.21	0.07	0.63	0.09
0.23	0.2	0.52	0.05
0.06	0.1	0.8	0.04
0.04	0.85	0.05	0.06
0.0198	0.73267	0.0198	0.22772
0.0808	0.88888	0.0202	0.0101
0.01	0.96	0.02	0.01
0.1	0.02	0.61	0.27
0.01	0.97	0.01	0.01
0.0101	0.96969	0.0101	0.0101
0.0198	0.78217	0.0198	0.17821
0.11881	0.65346	0.0495	0.17821
0.09	0.37	0.36	0.18
0.21	0.45	0.24	0.1
0.08	0.28	0.6	0.04

MOTIF Maz_2_M2.gGCgCCGCcCCC.GGGgGCGGcGCc
letter-probability matrix: alength= 4 w= 12 nsites= 403
0.29	0.16	0.48	0.07
0.03	0.02	0.89	0.06
0.0202	0.94949	0.0101	0.0202
0.01	0.36	0.54	0.09
0.04	0.86	0.09	0.01
0.0198	0.95049	0.0099	0.0198
0.13	0.03	0.66	0.18
0.01	0.97	0.01	0.01
0.13	0.56	0.3	0.01
0.01	0.92	0.01	0.06
0.21212	0.46464	0.10101	0.22222
0.07	0.57	0.21	0.15

MOTIF Maz_2_M3.cgGCGCcTGCGC.GCGCAgGCGCcg
letter-probability matrix: alength= 4 w= 12 nsites= 122
0.11	0.39	0.24	0.26
0.14	0.17	0.44	0.25
0.06	0.01	0.92	0.01
0.0396	0.89108	0.0594	0.0099
0.01	0.01	0.97	0.01
0.01	0.95	0.03	0.01
0.18	0.37	0.27	0.18
0.01	0.11	0.29	0.59
0.0099	0.11881	0.86138	0.0099
0.01	0.94	0.04	0.01
0.01	0.01	0.94	0.04
0.21782	0.45544	0.19801	0.12871

MOTIF Maz_2_M5.ccccGGAAGtG.CaCTTCCgggg
letter-probability matrix: alength= 4 w= 11 nsites= 136
0.23	0.43	0.11	0.23
0.17171	0.39393	0.25252	0.18181
0.02	0.62	0.33	0.03
0.41584	0.54455	0.0297	0.0099
0.03	0.01	0.94	0.02
0.01	0.01	0.97	0.01
0.97	0.01	0.01	0.01
0.95	0.01	0.03	0.01
0.01	0.01	0.97	0.01
0.08	0.3	0.08	0.54
0.09	0.19	0.64	0.08

MOTIF Maz_3_M1.GGGGCCCCGCCCCcCCs.sGGgGGGGCGGGGCCCC
letter-probability matrix: alength= 4 w= 17 nsites= 3007
0.13861	0.20792	0.57425	0.0792
0.24	0.17	0.56	0.03
0.22	0.19	0.53	0.06
0.09	0.03	0.8	0.08
0.02	0.9	0.03	0.05
0.01	0.7	0.09	0.2
0.0693	0.86138	0.0594	0.0099
0.0198	0.94059	0.0297	0.0099
0.02	0.01	0.74	0.23
0.01	0.97	0.01	0.01
0.0101	0.87878	0.10101	0.0101
0.01	0.78	0.04	0.17
0.09	0.63	0.11	0.17
0.04	0.46	0.24	0.26
0.0303	0.71717	0.10101	0.15151
0.0606	0.55555	0.26262	0.12121
0.1	0.41	0.4	0.09

MOTIF Maz_3_M2.sGgTGACGTCAcs.sgTGACGTCAcCs
letter-probability matrix: alength= 4 w= 13 nsites= 138
0.11	0.41	0.34	0.14
0.12871	0.24752	0.50495	0.11881
0.12	0.29	0.53	0.06
0.01	0.02	0.01	0.96
0.01	0.01	0.95	0.03
0.94	0.01	0.04	0.01
0.01	0.78	0.11	0.1
0.07	0.02	0.9	0.01
0.01	0.05	0.01	0.93
0.09	0.89	0.01	0.01
0.96	0.01	0.02	0.01
0.08	0.48	0.32	0.12
0.13	0.33	0.4	0.14

MOTIF Maz_3_M3.CCGGAAGtGg.cCaCTTCCGG
letter-probability matrix: alength= 4 w= 10 nsites= 242
0.01	0.65	0.28	0.06
0.21782	0.76237	0.0099	0.0099
0.01	0.01	0.97	0.01
0.01	0.01	0.97	0.01
0.92	0.01	0.06	0.01
0.93	0.01	0.04	0.02
0.0792	0.0396	0.87128	0.0099
0.11881	0.30693	0.099	0.47524
0.0707	0.20202	0.64646	0.0808
0.18	0.28	0.48	0.06

MOTIF Maz_3_M4.yaGCCAATCAgc.gcTGATTGGCtr
letter-probability matrix: alength= 4 w= 12 nsites= 184
0.0396	0.41584	0.13861	0.40594
0.44	0.21	0.29	0.06
0.24	0.08	0.62	0.06
0.0099	0.96039	0.0099	0.0198
0.02	0.96	0.01	0.01
0.97	0.01	0.01	0.01
0.94949	0.0303	0.0101	0.0101
0.0101	0.0202	0.0101	0.95959
0.02	0.65	0.32	0.01
0.59405	0.14851	0.24752	0.0099
0.11881	0.24752	0.48514	0.14851
0.25	0.47	0.2	0.08

MOTIF Maz_3_M5.cGCGCA_GCGCC.GGCGC_TGCGCg
letter-probability matrix: alength= 4 w= 12 nsites= 404
0.0606	0.39393	0.29292	0.25252
0.0792	0.18811	0.52475	0.20792
0.06	0.88	0.05	0.01
0.01	0.01	0.97	0.01
0.01	0.91	0.07	0.01
0.8	0.01	0.01	0.18
0.22	0.33	0.26	0.19
0.02	0.07	0.9	0.01
0.02	0.96	0.01	0.01
0.0099	0.0099	0.85148	0.12871
0.0099	0.86138	0.0198	0.10891
0.2	0.53	0.2	0.07

MOTIF Maz_4_M1.GGGGCCCCGCCCCcCg.cGgGGGGCGGGGCCCC
letter-probability matrix: alength= 4 w= 16 nsites= 1435
0.13861	0.11881	0.57425	0.16831
0.26	0.13	0.56	0.05
0.20792	0.17821	0.54455	0.0693
0.11	0.04	0.77	0.08
0.03	0.86	0.05	0.06
0.0101	0.74747	0.0202	0.22222
0.09	0.87	0.03	0.01
0.01	0.96	0.02	0.01
0.02	0.01	0.79	0.18
0.01	0.97	0.01	0.01
0.01	0.95	0.02	0.02
0.02	0.79	0.02	0.17
0.10891	0.64356	0.0792	0.16831
0.08	0.44	0.27	0.21
0.06	0.55	0.27	0.12
0.09	0.32	0.48	0.11

MOTIF Maz_4_M2.gctgATTGGCTGsG.CsCAGCCAATcagc
letter-probability matrix: alength= 4 w= 14 nsites= 204
0.11	0.21	0.45	0.23
0.15	0.48	0.25	0.12
0.02	0.35	0.17	0.46
0.02	0.33	0.57	0.08
0.96	0.01	0.02	0.01
0.0101	0.0101	0.0202	0.95959
0.01	0.01	0.01	0.97
0.01	0.01	0.96	0.02
0.0101	0.0101	0.96969	0.0101
0.02	0.81	0.02	0.15
0.01	0.27	0.04	0.68
0.23	0.24	0.49	0.04
0.17821	0.36633	0.41584	0.0396
0.25	0.17	0.5	0.08

MOTIF Maz_4_M3.cggTGACGTCAcg.cgTGACGTCAccg
letter-probability matrix: alength= 4 w= 13 nsites= 112
0.11881	0.46534	0.29702	0.11881
0.17	0.28	0.44	0.11
0.15	0.27	0.52	0.06
0.01	0.01	0.01	0.97
0.01	0.01	0.96	0.02
0.97	0.01	0.01	0.01
0.0202	0.69696	0.19191	0.0909
0.07	0.03	0.88	0.02
0.01	0.01	0.01	0.97
0.04	0.93	0.02	0.01
0.97	0.01	0.01	0.01
0.0792	0.51485	0.26732	0.13861
0.11	0.34	0.46	0.09

MOTIF Maz_4_M4.cCCGGAAGtGGc.gCCaCTTCCGGg
letter-probability matrix: alength= 4 w= 12 nsites= 241
0.19	0.46	0.26	0.09
0.0198	0.61386	0.29702	0.0693
0.23	0.75	0.01	0.01
0.01	0.01	0.97	0.01
0.01	0.01	0.97	0.01
0.97	0.01	0.01	0.01
0.95	0.01	0.03	0.01
0.04	0.04	0.91	0.01
0.11	0.31	0.08	0.5
0.08	0.17	0.67	0.08
0.17821	0.24752	0.53465	0.0396
0.03	0.48	0.28	0.21

MOTIF Maz_4_M5.s_GTCACGTG_s.s_CACGTGAC_s
letter-probability matrix: alength= 4 w= 12 nsites= 69
0.14	0.35	0.42	0.09
0.13861	0.29702	0.31683	0.24752
0.10891	0.099	0.78217	0.0099
0.0891	0.10891	0.0099	0.79207
0.01	0.91	0.07	0.01
0.97	0.01	0.01	0.01
0.01	0.96	0.01	0.02
0.05	0.01	0.93	0.01
0.01	0.03	0.01	0.95
0.01	0.01	0.97	0.01
0.29292	0.28282	0.26262	0.16161
0.11	0.39	0.34	0.16

MOTIF Maz_7_M1.c_GCGCcTGCGC.GCGCAgGCGC_g
letter-probability matrix: alength= 4 w= 12 nsites= 354
0.11111	0.38383	0.25252	0.25252
0.09	0.27	0.28	0.36
0.07	0.11	0.81	0.01
0.12	0.84	0.02	0.02
0.0099	0.0297	0.94059	0.0198
0.0099	0.75247	0.19801	0.0396
0.16	0.44	0.3	0.1
0.22	0.01	0.01	0.76
0.01	0.23	0.74	0.02
0.01	0.96	0.01	0.02
0.01	0.01	0.89	0.09
0.0606	0.65656	0.18181	0.10101

MOTIF Maz_7_M2.GGGGCCCCGCCCc.gGGGCGGGGCCCC
letter-probability matrix: alength= 4 w= 13 nsites= 970
0.14851	0.25742	0.52475	0.0693
0.16831	0.17821	0.63366	0.0198
0.20792	0.17821	0.57425	0.0396
0.09	0.06	0.81	0.04
0.0101	0.93939	0.0101	0.0404
0.0101	0.72727	0.14141	0.12121
0.06	0.74	0.19	0.01
0.01	0.97	0.01	0.01
0.01	0.01	0.75	0.23
0.01	0.97	0.01	0.01
0.02	0.83	0.11	0.04
0.0396	0.65346	0.16831	0.13861
0.15	0.47	0.28	0.1

MOTIF Maz_7_M3.CCGGAAGyGg.cCrCTTCCGG
letter-probability matrix: alength= 4 w= 10 nsites= 191
0.01	0.66	0.31	0.02
0.22	0.69	0.08	0.01
0.01	0.01	0.97	0.01
0.01	0.01	0.97	0.01
0.96	0.01	0.02	0.01
0.89	0.01	0.09	0.01
0.09	0.1	0.8	0.01
0.15841	0.34653	0.0792	0.41584
0.0707	0.24242	0.56565	0.12121
0.15841	0.34653	0.47524	0.0198

MOTIF Maz_7_M4.GCGCaCgCGCAC.GTGCGcGtGCGC
letter-probability matrix: alength= 4 w= 12 nsites= 263
0.14	0.25	0.59	0.02
0.02	0.95	0.02	0.01
0.01	0.07	0.91	0.01
0.0099	0.88118	0.099	0.0099
0.59	0.32	0.01	0.08
0.02	0.62	0.29	0.07
0.07	0.33	0.59	0.01
0.01	0.92	0.01	0.06
0.0495	0.11881	0.78217	0.0495
0.0099	0.82178	0.15841	0.0099
0.48514	0.20792	0.17821	0.12871
0.0693	0.60396	0.25742	0.0693

MOTIF Maz_8_M1.GGGGCCCCGCCCCc.gGGGGCGGGGCCCC
letter-probability matrix: alength= 4 w= 14 nsites= 1572
0.18181	0.17171	0.50505	0.14141
0.18811	0.14851	0.59405	0.0693
0.23762	0.18811	0.53465	0.0396
0.13	0.01	0.78	0.08
0.04	0.79	0.06	0.11
0.03	0.75	0.02	0.2
0.1	0.87	0.02	0.01
0.01	0.97	0.01	0.01
0.01	0.01	0.94	0.04
0.0101	0.96969	0.0101	0.0101
0.01	0.96	0.02	0.01
0.02	0.76	0.03	0.19
0.15	0.63	0.03	0.19
0.08	0.49	0.18	0.25

MOTIF Maz_8_M2.csCAGCCAATcAgc.gcTgATTGGCTGsg
letter-probability matrix: alength= 4 w= 14 nsites= 142
0.08	0.47	0.19	0.26
0.05	0.4	0.37	0.18
0.0396	0.59405	0.14851	0.21782
0.75757	0.0303	0.20202	0.0101
0.13131	0.0303	0.80808	0.0303
0.0101	0.96969	0.0101	0.0101
0.01	0.97	0.01	0.01
0.97	0.01	0.01	0.01
0.92	0.05	0.02	0.01
0.01	0.01	0.01	0.97
0.11	0.56	0.31	0.02
0.54455	0.17821	0.26732	0.0099
0.1	0.27	0.48	0.15
0.26	0.42	0.22	0.1

MOTIF Maz_8_M3.sgTGACGTCAcc.ggTGACGTCAcs
letter-probability matrix: alength= 4 w= 12 nsites= 111
0.16	0.38	0.34	0.12
0.14851	0.27722	0.48514	0.0891
0.01	0.01	0.01	0.97
0.01	0.02	0.93	0.04
0.86868	0.0101	0.0909	0.0303
0.01	0.8	0.09	0.1
0.09	0.27	0.59	0.05
0.01	0.05	0.01	0.93
0.02	0.96	0.01	0.01
0.97	0.01	0.01	0.01
0.06	0.5	0.28	0.16
0.1	0.49	0.25	0.16

MOTIF Maz_8_M4.CCGGAAGTGgc.gcCACTTCCGG
letter-probability matrix: alength= 4 w= 11 nsites= 288
0.0099	0.64356	0.29702	0.0495
0.08	0.88	0.03	0.01
0.01	0.01	0.97	0.01
0.01	0.01	0.97	0.01
0.94	0.01	0.04	0.01
0.94949	0.0101	0.0303	0.0101
0.0495	0.0495	0.89108	0.0099
0.12	0.25	0.06	0.57
0.0808	0.13131	0.69696	0.0909
0.15	0.29	0.54	0.02
0.09	0.43	0.26	0.22

MOTIF Maz_8_M5.cgCCGCC_tCTtss.ssaAGa_GGCGGcg
letter-probability matrix: alength= 4 w= 14 nsites= 165
0.16831	0.46534	0.23762	0.12871
0.099	0.26732	0.48514	0.14851
0.06	0.59	0.25	0.1
0.01	0.95	0.01	0.03
0.01	0.01	0.92	0.06
0.0099	0.92079	0.0594	0.0099
0.01	0.9	0.02	0.07
0.37623	0.15841	0.15841	0.30693
0.1	0.34	0.01	0.55
0.0101	0.79797	0.0606	0.13131
0.01	0.31	0.01	0.67
0.0099	0.25742	0.22772	0.50495
0.12	0.38	0.38	0.12
0.16831	0.39603	0.33663	0.099

MOTIF Maz_9_M4.sGCCGCCATsG.CsATGGCGGCs
letter-probability matrix: alength= 4 w= 11 nsites= 74
0.099	0.40594	0.48514	0.0099
0.0099	0.0099	0.86138	0.11881
0.02	0.96	0.01	0.01
0.099	0.85148	0.0099	0.0396
0.0495	0.13861	0.70297	0.10891
0.01	0.97	0.01	0.01
0.01	0.97	0.01	0.01
0.71	0.01	0.01	0.27
0.01	0.01	0.01	0.97
0.01	0.41	0.46	0.12
0.0101	0.24242	0.57575	0.17171

MOTIF Maz_10_M1.sggTGACGTCAcg.cgTGACGTCAccs
letter-probability matrix: alength= 4 w= 13 nsites= 53
0.05	0.44	0.41	0.1
0.03	0.33	0.53	0.11
0.16	0.29	0.48	0.07
0.01	0.01	0.01	0.97
0.01	0.01	0.97	0.01
0.97	0.01	0.01	0.01
0.01	0.66	0.26	0.07
0.12	0.09	0.78	0.01
0.01	0.03	0.01	0.95
0.02	0.96	0.01	0.01
0.97	0.01	0.01	0.01
0.0495	0.45544	0.32673	0.16831
0.1	0.31	0.46	0.13

MOTIF Maz_10_M2.GGGCCCCGCCC.GGGCGGGGCCC
letter-probability matrix: alength= 4 w= 11 nsites= 1182
0.18811	0.20792	0.47524	0.12871
0.14	0.21	0.61	0.04
0.12871	0.0099	0.73267	0.12871
0.0099	0.88118	0.0099	0.099
0.0198	0.81188	0.0099	0.15841
0.05	0.91	0.01	0.03
0.01	0.97	0.01	0.01
0.01	0.01	0.9	0.08
0.01	0.97	0.01	0.01
0.0891	0.84158	0.0099	0.0594
0.0606	0.60606	0.18181	0.15151

MOTIF Maz_10_M3.sgCCGCCATCTTgG.CcAAGATGGCGGcs
letter-probability matrix: alength= 4 w= 14 nsites= 131
0.18	0.38	0.36	0.08
0.07	0.28	0.46	0.19
0.0891	0.63366	0.15841	0.11881
0.0808	0.76767	0.14141	0.0101
0.0505	0.0303	0.88888	0.0303
0.01	0.97	0.01	0.01
0.01	0.97	0.01	0.01
0.93	0.03	0.01	0.03
0.02	0.01	0.01	0.96
0.05	0.75	0.16	0.04
0.01	0.01	0.02	0.96
0.01	0.07	0.01	0.91
0.0707	0.38383	0.52525	0.0202
0.11	0.24	0.56	0.09

MOTIF Maz_10_M5.scarGrtGGCGGC.GCCGCCayCytgs
letter-probability matrix: alength= 4 w= 13 nsites= 224
0.099	0.34653	0.42574	0.12871
0.06	0.49	0.35	0.1
0.48	0.21	0.3	0.01
0.54	0.01	0.44	0.01
0.18	0.04	0.77	0.01
0.54	0.01	0.42	0.03
0.21	0.27	0.07	0.45
0.13861	0.0297	0.81188	0.0198
0.0101	0.12121	0.85858	0.0101
0.07	0.81	0.11	0.01
0.0202	0.0303	0.93939	0.0101
0.12	0.19	0.66	0.03
0.16161	0.55555	0.20202	0.0808

MOTIF Mbd2_2_M1.cCcGGAAGtGC_g.c_GCaCTTCCgGg
letter-probability matrix: alength= 4 w= 13 nsites= 93
0.15	0.49	0.28	0.08
0.0101	0.76767	0.20202	0.0202
0.32323	0.42424	0.10101	0.15151
0.01	0.01	0.97	0.01
0.04	0.01	0.94	0.01
0.78	0.01	0.2	0.01
0.97	0.01	0.01	0.01
0.02	0.16	0.81	0.01
0.10101	0.30303	0.0606	0.53535
0.0198	0.0891	0.75247	0.13861
0.20792	0.44554	0.14851	0.19801
0.18181	0.29292	0.26262	0.26262
0.09	0.26	0.46	0.19

MOTIF Mbd2_2_M2.cGCGCAgGCGCC.GGCGCcTGCGCg
letter-probability matrix: alength= 4 w= 12 nsites= 102
0.0404	0.41414	0.28282	0.26262
0.16831	0.19801	0.47524	0.15841
0.13861	0.77227	0.0792	0.0099
0.01	0.05	0.93	0.01
0.01	0.77	0.21	0.01
0.61	0.21	0.08	0.1
0.13131	0.24242	0.37373	0.25252
0.01	0.23	0.68	0.08
0.0495	0.88118	0.0594	0.0099
0.0297	0.0693	0.89108	0.0099
0.0099	0.84158	0.13861	0.0099
0.14141	0.53535	0.17171	0.15151

MOTIF Mbd2_3_M1.T_gTGAsTCA__sc.gs__TGAsTCAc_A
letter-probability matrix: alength= 4 w= 14 nsites= 202
0.0808	0.0808	0.17171	0.66666
0.29	0.12	0.36	0.23
0.28	0.28	0.41	0.03
0.01	0.01	0.01	0.97
0.01	0.02	0.93	0.04
0.95	0.01	0.02	0.02
0.03	0.47	0.47	0.03
0.05	0.01	0.01	0.93
0.06	0.9	0.03	0.01
0.95	0.02	0.01	0.02
0.03	0.35	0.37	0.25
0.31	0.25	0.11	0.33
0.08	0.34	0.43	0.15
0.18	0.44	0.13	0.25

MOTIF Mbd2_3_M2.T_gTGAsTCa.tGAsTCAc_A
letter-probability matrix: alength= 4 w= 10 nsites= 88
0.12871	0.20792	0.12871	0.53465
0.35	0.06	0.2	0.39
0.31	0.18	0.5	0.01
0.06	0.01	0.01	0.92
0.01	0.06	0.92	0.01
0.88118	0.0099	0.0099	0.099
0.0396	0.50495	0.41584	0.0396
0.02	0.01	0.05	0.92
0.02	0.91	0.01	0.06
0.53	0.27	0.17	0.03

MOTIF Mbd2_3_M4.k_TGtsTCA.TGAsaCA_m
letter-probability matrix: alength= 4 w= 9 nsites= 42
0.12871	0.0297	0.47524	0.36633
0.26262	0.37373	0.30303	0.0606
0.05	0.01	0.01	0.93
0.0099	0.0099	0.87128	0.10891
0.32	0.15	0.07	0.46
0.0099	0.44554	0.50495	0.0396
0.0693	0.0396	0.0099	0.88118
0.12	0.71	0.16	0.01
0.73	0.23	0.01	0.03

MOTIF Mbd3_1_M1.CgccCgCGCGcGgssCG.CGsscCgCGCGcGggcG
letter-probability matrix: alength= 4 w= 17 nsites= 486
0.09	0.59	0.27	0.05
0.11881	0.34653	0.50495	0.0297
0.0396	0.54455	0.28712	0.12871
0.07	0.53	0.37	0.03
0.0202	0.87878	0.0909	0.0101
0.25	0.3	0.41	0.04
0.0101	0.94949	0.0303	0.0101
0.01	0.02	0.95	0.02
0.01	0.96	0.02	0.01
0.0101	0.22222	0.75757	0.0101
0.0606	0.40404	0.29292	0.24242
0.13	0.1	0.76	0.01
0.06	0.35	0.51	0.08
0.17	0.42	0.4	0.01
0.03	0.43	0.46	0.08
0.04	0.56	0.28	0.12
0.0198	0.30693	0.64356	0.0297

MOTIF Mbd3_3_M1.CtGGGTGgGGcC.GgCCcCACCCaG
letter-probability matrix: alength= 4 w= 12 nsites= 169
0.17	0.53	0.2	0.1
0.31313	0.0202	0.17171	0.49494
0.11	0.02	0.85	0.02
0.02	0.01	0.96	0.01
0.02	0.02	0.95	0.01
0.23	0.07	0.02	0.68
0.0099	0.0099	0.92079	0.0594
0.03	0.01	0.55	0.41
0.0505	0.0101	0.89898	0.0404
0.08	0.08	0.66	0.18
0.18	0.44	0.05	0.33
0.0693	0.55445	0.10891	0.26732

MOTIF Mbd3_3_M2.taCATTtGCAt_a.t_aTGCaAATGta
letter-probability matrix: alength= 4 w= 13 nsites= 90
0.0505	0.25252	0.25252	0.44444
0.39	0.13	0.18	0.3
0.24	0.52	0.12	0.12
0.72727	0.13131	0.0303	0.11111
0.0101	0.0101	0.0101	0.96969
0.02	0.21	0.01	0.76
0.35	0.01	0.01	0.63
0.22222	0.14141	0.57575	0.0606
0.19	0.77	0.01	0.03
0.95049	0.0198	0.0099	0.0198
0.33663	0.0198	0.0297	0.61386
0.32	0.15	0.24	0.29
0.36363	0.26262	0.11111	0.26262

MOTIF Mbd3_3_M3.CaTT__aATGtaAATGw.wCATTtaCATt__AAtG
letter-probability matrix: alength= 4 w= 17 nsites= 90
0.05	0.59	0.11	0.25
0.57	0.01	0.01	0.41
0.01	0.01	0.01	0.97
0.01	0.01	0.16	0.82
0.31	0.11	0.25	0.33
0.33	0.21	0.14	0.32
0.48484	0.11111	0.0404	0.36363
0.7	0.01	0.06	0.23
0.0297	0.0099	0.0099	0.95049
0.01	0.01	0.73	0.25
0.31	0.2	0.01	0.48
0.5	0.03	0.29	0.18
0.94	0.01	0.04	0.01
0.97	0.01	0.01	0.01
0.16831	0.0396	0.0297	0.76237
0.22772	0.0396	0.62376	0.10891
0.4	0.08	0.15	0.37

MOTIF Mbd3_3_M4.TGACCTTG.CAAGGTCA
letter-probability matrix: alength= 4 w= 8 nsites= 62
0.09	0.01	0.03	0.87
0.11	0.18	0.7	0.01
0.63366	0.13861	0.0495	0.17821
0.01	0.97	0.01	0.01
0.0099	0.83168	0.0099	0.14851
0.01	0.2	0.01	0.78
0.01	0.01	0.08	0.9
0.0101	0.23232	0.58585	0.17171

MOTIF Mbd3_3_M5.caTTT_aATGtAAAw.wTTTaCATt_AAAtg
letter-probability matrix: alength= 4 w= 15 nsites= 121
0.31	0.48	0.01	0.2
0.53	0.08	0.01	0.38
0.01	0.01	0.01	0.97
0.01	0.01	0.09	0.89
0.14851	0.0099	0.21782	0.62376
0.31313	0.0808	0.27272	0.33333
0.58	0.01	0.08	0.33
0.97	0.01	0.01	0.01
0.21782	0.0099	0.10891	0.66336
0.16	0.01	0.82	0.01
0.27	0.2	0.01	0.52
0.5	0.12	0.2	0.18
0.95	0.01	0.03	0.01
0.97	0.01	0.01	0.01
0.46534	0.0099	0.099	0.42574

MOTIF Mbd3_4_M2.CgTGACCTTGaA.TtCAAGGTCAcG
letter-probability matrix: alength= 4 w= 12 nsites= 118
0.17821	0.51485	0.12871	0.17821
0.15	0.24	0.41	0.2
0.04	0.01	0.03	0.92
0.08	0.02	0.89	0.01
0.59	0.13	0.04	0.24
0.01	0.95	0.01	0.03
0.02	0.94	0.01	0.03
0.01	0.03	0.01	0.95
0.01	0.02	0.01	0.96
0.06	0.19	0.69	0.06
0.48	0.15	0.29	0.08
0.55445	0.11881	0.20792	0.11881

MOTIF Mbd3_4_M3.t_ATTtGCATat.atATGCaAAT_a
letter-probability matrix: alength= 4 w= 12 nsites= 28
0.31313	0.18181	0.0707	0.43434
0.29	0.35	0.11	0.25
0.80808	0.13131	0.0101	0.0505
0.01	0.01	0.01	0.97
0.02	0.19	0.01	0.78
0.35353	0.0101	0.0101	0.62626
0.24	0.05	0.63	0.08
0.19	0.76	0.01	0.04
0.97	0.01	0.01	0.01
0.21212	0.0101	0.0202	0.75757
0.45544	0.11881	0.0891	0.33663
0.23762	0.13861	0.15841	0.46534

MOTIF Mbd3_5_M1.aacATTtGCAT_t.a_ATGCaAATgtt
letter-probability matrix: alength= 4 w= 13 nsites= 123
0.43564	0.23762	0.24752	0.0792
0.46	0.17	0.06	0.31
0.26	0.47	0.08	0.19
0.79	0.1	0.03	0.08
0.01	0.01	0.01	0.97
0.02	0.11	0.01	0.86
0.39	0.01	0.01	0.59
0.28	0.09	0.59	0.04
0.22222	0.74747	0.0101	0.0202
0.96	0.01	0.01	0.02
0.19801	0.0495	0.0198	0.73267
0.33	0.09	0.23	0.35
0.27	0.11	0.22	0.4

MOTIF Mbd3_5_M2.TGACCTTGrA.TyCAAGGTCA
letter-probability matrix: alength= 4 w= 10 nsites= 212
0.02	0.02	0.08	0.88
0.0594	0.13861	0.79207	0.0099
0.55555	0.15151	0.11111	0.18181
0.02	0.96	0.01	0.01
0.0202	0.83838	0.0101	0.13131
0.01	0.09	0.01	0.89
0.0198	0.0198	0.0198	0.94059
0.0404	0.22222	0.59595	0.14141
0.39	0.13	0.38	0.1
0.68316	0.15841	0.14851	0.0099

MOTIF Mbd3_5_M3.cCwTTwrwATG_tAATgg.ccATTa_CATwywAAwGg
letter-probability matrix: alength= 4 w= 18 nsites= 166
0.25252	0.41414	0.0505	0.28282
0.10891	0.65346	0.10891	0.12871
0.53	0.02	0.01	0.44
0.01	0.01	0.01	0.97
0.0297	0.0198	0.0198	0.93069
0.37	0.07	0.16	0.4
0.45	0.13	0.36	0.06
0.45	0.04	0.03	0.48
0.82	0.02	0.04	0.12
0.01	0.01	0.01	0.97
0.01	0.01	0.73	0.25
0.21	0.34	0.01	0.44
0.24752	0.21782	0.16831	0.36633
0.87	0.01	0.11	0.01
0.97	0.01	0.01	0.01
0.22772	0.0099	0.0198	0.74257
0.41	0.02	0.56	0.01
0.28	0.07	0.51	0.14

MOTIF Mbd3_5_M4.aTTtACATwtAAAtG.CaTTTawATGTaAAt
letter-probability matrix: alength= 4 w= 15 nsites= 192
0.63	0.01	0.01	0.35
0.01	0.01	0.01	0.97
0.01	0.08	0.01	0.9
0.19	0.01	0.31	0.49
0.53	0.01	0.25	0.21
0.01	0.81	0.01	0.17
0.84158	0.0594	0.0099	0.0891
0.02	0.01	0.01	0.96
0.39	0.04	0.07	0.5
0.14	0.29	0.01	0.56
0.59405	0.17821	0.0198	0.20792
0.84158	0.13861	0.0099	0.0099
0.93	0.01	0.05	0.01
0.35	0.01	0.02	0.62
0.17	0.02	0.54	0.27

MOTIF Mbd3_5_M5.tTGACcTTGr.yCAAgGTCAa
letter-probability matrix: alength= 4 w= 10 nsites= 53
0.0891	0.26732	0.27722	0.36633
0.01	0.01	0.09	0.89
0.02	0.1	0.87	0.01
0.54	0.2	0.06	0.2
0.02	0.96	0.01	0.01
0.04	0.54	0.41	0.01
0.09	0.02	0.01	0.88
0.01	0.01	0.02	0.96
0.03	0.05	0.75	0.17
0.39	0.12	0.37	0.12

MOTIF Mbd3_6_M1.c__TGAsTCA_tA.Ta_TGAsTCA__g
letter-probability matrix: alength= 4 w= 13 nsites= 159
0.17	0.46	0.26	0.11
0.35	0.06	0.19	0.4
0.29	0.34	0.32	0.05
0.02	0.01	0.01	0.96
0.01	0.01	0.89	0.09
0.89108	0.0198	0.0099	0.0792
0.0594	0.41584	0.45544	0.0693
0.02	0.02	0.01	0.95
0.06	0.9	0.03	0.01
0.96039	0.0099	0.0099	0.0198
0.0505	0.36363	0.30303	0.28282
0.28	0.28	0.07	0.37
0.63366	0.0693	0.27722	0.0198

MOTIF Mbd3_6_M2.T_gTGAsTCAtcAc.gTgaTGAsTCAc_A
letter-probability matrix: alength= 4 w= 14 nsites= 113
0.01	0.24	0.08	0.67
0.36	0.01	0.22	0.41
0.21212	0.32323	0.43434	0.0303
0.0202	0.0101	0.0303	0.93939
0.01	0.02	0.94	0.03
0.92079	0.0198	0.0396	0.0198
0.01	0.53	0.44	0.02
0.01	0.01	0.01	0.97
0.01	0.95	0.03	0.01
0.95	0.02	0.02	0.01
0.03	0.32	0.18	0.47
0.25	0.45	0.24	0.06
0.6	0.2	0.02	0.18
0.07	0.41	0.29	0.23

MOTIF Mbd3_6_M3.gT_gTGAcTCa.tGAgTCAc_Ac
letter-probability matrix: alength= 4 w= 11 nsites= 207
0.26732	0.26732	0.41584	0.0495
0.15841	0.18811	0.13861	0.51485
0.36363	0.0202	0.26262	0.35353
0.32	0.09	0.58	0.01
0.01	0.01	0.01	0.97
0.01	0.16	0.82	0.01
0.97	0.01	0.01	0.01
0.01	0.53	0.37	0.09
0.03	0.01	0.01	0.95
0.0792	0.84158	0.0099	0.0693
0.56	0.05	0.31	0.08

MOTIF Mbd3_6_M4.gcTGakTCA.TGAmtCAgc
letter-probability matrix: alength= 4 w= 9 nsites= 109
0.0891	0.24752	0.39603	0.26732
0.29	0.46	0.24	0.01
0.08	0.01	0.01	0.9
0.0099	0.0099	0.87128	0.10891
0.51	0.32	0.16	0.01
0.04	0.04	0.42	0.5
0.0099	0.099	0.0099	0.88118
0.01	0.9	0.08	0.01
0.95	0.03	0.01	0.01

MOTIF Mbd3_7_M2.CgCGCGtGGGsG.CsCCCaCGCGcG
letter-probability matrix: alength= 4 w= 12 nsites= 319
0.08	0.62	0.14	0.16
0.18	0.3	0.5	0.02
0.1	0.78	0.03	0.09
0.01	0.01	0.97	0.01
0.07	0.91	0.01	0.01
0.01	0.01	0.97	0.01
0.11	0.05	0.32	0.52
0.01	0.01	0.97	0.01
0.01	0.08	0.82	0.09
0.16	0.17	0.65	0.02
0.0693	0.39603	0.40594	0.12871
0.12	0.23	0.51	0.14

MOTIF Med12_1_M1.cg_TGAsTCAc.gTGAsTCA_cg
letter-probability matrix: alength= 4 w= 11 nsites= 196
0.1	0.4	0.3	0.2
0.24	0.18	0.43	0.15
0.31	0.33	0.32	0.04
0.02	0.01	0.01	0.96
0.0198	0.0396	0.86138	0.0792
0.90909	0.0101	0.0101	0.0707
0.0202	0.46464	0.48484	0.0303
0.02	0.01	0.02	0.95
0.04	0.9	0.05	0.01
0.96039	0.0099	0.0099	0.0198
0.03	0.47	0.25	0.25

MOTIF Med12_1_M2.cCaCTTCCGggt.accCGGAAGtGg
letter-probability matrix: alength= 4 w= 12 nsites= 288
0.09	0.53	0.3	0.08
0.13131	0.51515	0.24242	0.11111
0.49	0.08	0.33	0.1
0.0099	0.80198	0.0693	0.11881
0.02	0.03	0.01	0.94
0.01	0.02	0.02	0.95
0.01	0.97	0.01	0.01
0.04	0.93	0.01	0.02
0.0101	0.0303	0.65656	0.30303
0.02	0.32	0.61	0.05
0.11	0.29	0.38	0.22
0.09	0.29	0.21	0.41

MOTIF Med12_1_M4.CwGGAATGTg.cACATTCCwG
letter-probability matrix: alength= 4 w= 10 nsites= 238
0.13861	0.52475	0.13861	0.19801
0.47	0.02	0.07	0.44
0.06	0.01	0.91	0.02
0.05	0.02	0.92	0.01
0.91	0.03	0.01	0.05
0.95959	0.0101	0.0101	0.0202
0.02	0.01	0.02	0.95
0.01	0.17	0.56	0.26
0.17	0.25	0.02	0.56
0.17	0.2	0.36	0.27

MOTIF Med12_1_M5.CTGCGcATgCGCAG.CTGCGcATgCGCAG
letter-probability matrix: alength= 4 w= 14 nsites= 82
0.0891	0.56435	0.23762	0.10891
0.0101	0.24242	0.18181	0.56565
0.0792	0.12871	0.78217	0.0099
0.18181	0.59595	0.21212	0.0101
0.0495	0.13861	0.67326	0.13861
0.01	0.58	0.39	0.02
0.69	0.28	0.02	0.01
0.01	0.02	0.28	0.69
0.02	0.39	0.58	0.01
0.13861	0.67326	0.13861	0.0495
0.0101	0.21212	0.59595	0.18181
0.0099	0.78217	0.12871	0.0792
0.56565	0.18181	0.24242	0.0101
0.0891	0.24752	0.57425	0.0891

MOTIF Mef2a_1_M1.takCTATTTtTAG_aA.Tt_CTAaAAATAGmta
letter-probability matrix: alength= 4 w= 16 nsites= 643
0.11	0.33	0.07	0.49
0.40594	0.11881	0.18811	0.28712
0.11	0.09	0.35	0.45
0.03	0.64	0.1	0.23
0.0101	0.0505	0.0101	0.92929
0.9	0.02	0.04	0.04
0.15151	0.0101	0.0101	0.82828
0.19191	0.0101	0.0101	0.78787
0.07	0.05	0.01	0.87
0.32	0.04	0.01	0.63
0.12	0.07	0.05	0.76
0.75	0.01	0.23	0.01
0.20202	0.0606	0.70707	0.0303
0.4	0.31	0.16	0.13
0.43	0.23	0.05	0.29
0.59	0.08	0.26	0.07

MOTIF Mef2a_1_M4.ATTTGCATg.cATGCAAAT
letter-probability matrix: alength= 4 w= 9 nsites= 214
0.61	0.13	0.07	0.19
0.01	0.01	0.01	0.97
0.01	0.06	0.01	0.92
0.099	0.0099	0.0099	0.88118
0.15	0.1	0.74	0.01
0.13861	0.83168	0.0198	0.0099
0.83168	0.0792	0.0099	0.0792
0.10891	0.0099	0.0099	0.87128
0.24752	0.11881	0.40594	0.22772

MOTIF Mef2a_1_M5.t_CTATwTTTa.tAAAwATAG_a
letter-probability matrix: alength= 4 w= 11 nsites= 141
0.27272	0.0909	0.27272	0.36363
0.18811	0.25742	0.27722	0.27722
0.01	0.8	0.02	0.17
0.01	0.01	0.01	0.97
0.82178	0.099	0.0099	0.0693
0.22	0.01	0.01	0.76
0.48514	0.0198	0.0099	0.48514
0.01	0.09	0.01	0.89
0.0792	0.27722	0.0693	0.57425
0.21	0.01	0.26	0.52
0.64	0.01	0.33	0.02

MOTIF Mef2a_2_M1.twtCTATTTTTAGaA.TtCTAAAAATAGawa
letter-probability matrix: alength= 4 w= 15 nsites= 544
0.0792	0.31683	0.0693	0.53465
0.35	0.15	0.15	0.35
0.1	0.08	0.35	0.47
0.04	0.63	0.09	0.24
0.0198	0.0495	0.0099	0.92079
0.9	0.01	0.04	0.05
0.14141	0.0101	0.0101	0.83838
0.17	0.01	0.01	0.81
0.03	0.05	0.01	0.91
0.28	0.06	0.01	0.65
0.12121	0.0606	0.0505	0.76767
0.73737	0.0101	0.24242	0.0101
0.22	0.07	0.67	0.04
0.46	0.31	0.12	0.11
0.66	0.15	0.02	0.17

MOTIF Mef2a_2_M2.aaTGAsTCA_y.r_TGAsTCAtt
letter-probability matrix: alength= 4 w= 11 nsites= 167
0.45454	0.0101	0.27272	0.26262
0.40594	0.29702	0.18811	0.10891
0.0198	0.0099	0.0099	0.96039
0.02	0.01	0.83	0.14
0.97	0.01	0.01	0.01
0.05	0.46	0.46	0.03
0.05	0.01	0.01	0.93
0.15	0.8	0.03	0.02
0.97	0.01	0.01	0.01
0.15	0.26	0.31	0.28
0.12	0.32	0.15	0.41

MOTIF Mef2a_2_M4.ATTTGCATg.cATGCAAAT
letter-probability matrix: alength= 4 w= 9 nsites= 308
0.58415	0.11881	0.10891	0.18811
0.01	0.01	0.01	0.97
0.01	0.02	0.01	0.96
0.099	0.0099	0.0099	0.88118
0.14851	0.0891	0.75247	0.0099
0.15841	0.81188	0.0198	0.0099
0.88118	0.0594	0.0099	0.0495
0.14851	0.0099	0.0099	0.83168
0.24752	0.12871	0.37623	0.24752

MOTIF Mef2a_2_M5.t_TCAcTTCCT.AGGAAgTGA_a
letter-probability matrix: alength= 4 w= 11 nsites= 302
0.19	0.09	0.28	0.44
0.25252	0.27272	0.19191	0.28282
0.1	0.19	0.13	0.58
0.1	0.75	0.09	0.06
0.95	0.01	0.02	0.02
0.01	0.51	0.26	0.22
0.1	0.01	0.01	0.88
0.01	0.02	0.02	0.95
0.01	0.83	0.03	0.13
0.01	0.86	0.01	0.12
0.0101	0.17171	0.16161	0.65656

MOTIF Mef2a_3_M1.tCTAaAAATAGmta.takCTATTTtTAGa
letter-probability matrix: alength= 4 w= 14 nsites= 370
0.17	0.11	0.31	0.41
0.08	0.63	0.04	0.25
0.01	0.21	0.01	0.77
0.85858	0.0202	0.0202	0.10101
0.60606	0.0101	0.0404	0.34343
0.83	0.01	0.04	0.12
0.69	0.01	0.04	0.26
0.79	0.01	0.01	0.19
0.02	0.02	0.01	0.95
0.94	0.01	0.03	0.02
0.28	0.03	0.65	0.04
0.4	0.35	0.1	0.15
0.33	0.17	0.07	0.43
0.53	0.12	0.31	0.04

MOTIF Mef2a_3_M2.tcTTATCt_t.a_aGATAAga
letter-probability matrix: alength= 4 w= 10 nsites= 167
0.1	0.29	0.22	0.39
0.11	0.43	0.16	0.3
0.11111	0.0909	0.0101	0.78787
0.10101	0.0101	0.0101	0.87878
0.94949	0.0202	0.0202	0.0101
0.0101	0.0101	0.0202	0.95959
0.01	0.96	0.01	0.02
0.37	0.02	0.01	0.6
0.16	0.28	0.28	0.28
0.28282	0.26262	0.0101	0.44444

MOTIF Mef2a_4_M1.T_tCTATTTtTAGaac.gttCTAaAAATAGa_A
letter-probability matrix: alength= 4 w= 16 nsites= 174
0.17171	0.15151	0.18181	0.49494
0.36	0.11	0.23	0.3
0.17	0.14	0.29	0.4
0.05	0.61	0.06	0.28
0.0101	0.0303	0.0101	0.94949
0.94	0.01	0.02	0.03
0.14141	0.0101	0.0101	0.83838
0.18	0.03	0.01	0.78
0.11111	0.0303	0.0101	0.84848
0.33	0.02	0.01	0.64
0.09	0.03	0.03	0.85
0.84	0.01	0.14	0.01
0.27272	0.0303	0.64646	0.0505
0.45454	0.29292	0.14141	0.11111
0.37	0.22	0.25	0.16
0.28282	0.37373	0.12121	0.22222

MOTIF Mef2a_4_M2.cTTATCt__a.t__aGATAAg
letter-probability matrix: alength= 4 w= 10 nsites= 21
0.11	0.51	0.11	0.27
0.05	0.11	0.01	0.83
0.0707	0.0101	0.0101	0.90909
0.91089	0.0495	0.0198	0.0198
0.02	0.01	0.02	0.95
0.01	0.94	0.01	0.04
0.34	0.01	0.01	0.64
0.11	0.31	0.33	0.25
0.25	0.32	0.04	0.39
0.41584	0.20792	0.13861	0.23762

MOTIF Mef2a_4_M3.TAtAAATAGc_c.g_gCTATTTaTA
letter-probability matrix: alength= 4 w= 12 nsites= 64
0.0099	0.12871	0.0099	0.85148
0.88	0.05	0.01	0.06
0.36	0.03	0.03	0.58
0.94	0.01	0.01	0.04
0.86138	0.0099	0.0693	0.0594
0.88118	0.0099	0.0099	0.099
0.01	0.16	0.01	0.82
0.71	0.01	0.01	0.27
0.12871	0.0693	0.75247	0.0495
0.30303	0.41414	0.14141	0.14141
0.27	0.17	0.32	0.24
0.27	0.44	0.15	0.14

MOTIF Mef2a_4_M4.TATTTTTAGm.kCTAAAAATA
letter-probability matrix: alength= 4 w= 10 nsites= 133
0.01	0.01	0.01	0.97
0.93	0.05	0.01	0.01
0.0396	0.099	0.0099	0.85148
0.05	0.01	0.01	0.93
0.01	0.01	0.01	0.97
0.24	0.01	0.01	0.74
0.06	0.06	0.01	0.87
0.84158	0.0099	0.0297	0.11881
0.25	0.05	0.5	0.2
0.37	0.39	0.06	0.18

MOTIF Mef2a_4_M5.a_cTATwTtTA.TAaAwATAg_t
letter-probability matrix: alength= 4 w= 11 nsites= 68
0.4	0.06	0.24	0.3
0.25	0.19	0.29	0.27
0.01	0.62	0.02	0.35
0.01	0.06	0.01	0.92
0.86138	0.11881	0.0099	0.0099
0.01	0.01	0.01	0.97
0.41	0.06	0.06	0.47
0.01	0.06	0.01	0.92
0.06	0.32	0.01	0.61
0.29	0.01	0.07	0.63
0.72	0.01	0.26	0.01

MOTIF Mef2a_5_M1.kCTATtTTTaGa.tCtAAAaATAGm
letter-probability matrix: alength= 4 w= 12 nsites= 12
0.11	0.12	0.38	0.39
0.0495	0.51485	0.18811	0.24752
0.02	0.06	0.01	0.91
0.94	0.01	0.02	0.03
0.0396	0.0099	0.0198	0.93069
0.33	0.02	0.01	0.64
0.1	0.11	0.02	0.77
0.22222	0.0101	0.0101	0.75757
0.13	0.01	0.07	0.79
0.6	0.01	0.38	0.01
0.29	0.07	0.61	0.03
0.49504	0.28712	0.0594	0.15841

MOTIF Mef2a_5_M2.kCTATTTtTGGtA.TaCCAaAAATAGm
letter-probability matrix: alength= 4 w= 13 nsites= 44
0.07	0.16	0.39	0.38
0.03	0.91	0.02	0.04
0.01	0.01	0.01	0.97
0.86	0.04	0.09	0.01
0.08	0.02	0.01	0.89
0.01	0.01	0.01	0.97
0.01	0.14	0.01	0.84
0.12	0.33	0.1	0.45
0.26	0.15	0.01	0.58
0.24	0.04	0.71	0.01
0.0594	0.14851	0.64356	0.14851
0.23762	0.17821	0.17821	0.40594
0.52475	0.20792	0.17821	0.0891

MOTIF Mef2a_5_M3.tCTATTTTT.AAAAATAGa
letter-probability matrix: alength= 4 w= 9 nsites= 11
0.04	0.22	0.29	0.45
0.12871	0.57425	0.16831	0.12871
0.01	0.01	0.01	0.97
0.77227	0.0099	0.13861	0.0792
0.06	0.01	0.01	0.92
0.099	0.0495	0.0099	0.84158
0.0891	0.0495	0.0396	0.82178
0.17171	0.23232	0.0101	0.58585
0.23232	0.0101	0.15151	0.60606

MOTIF Mef2a_5_M4.gCTATTTc_aGc.gCt_gAAATAGc
letter-probability matrix: alength= 4 w= 12 nsites= 64
0.01	0.02	0.56	0.41
0.0693	0.67326	0.14851	0.10891
0.01	0.03	0.01	0.95
0.96	0.01	0.02	0.01
0.0202	0.0101	0.0101	0.95959
0.01	0.12	0.01	0.86
0.01	0.03	0.01	0.95
0.14	0.47	0.03	0.36
0.35	0.02	0.19	0.44
0.58	0.01	0.4	0.01
0.0891	0.0891	0.63366	0.18811
0.17821	0.48514	0.0891	0.24752

MOTIF Mef2a_6_M1.tkCTATTTwTAGmaa.ttkCTAwAAATAGma
letter-probability matrix: alength= 4 w= 15 nsites= 736
0.23	0.15	0.25	0.37
0.11	0.09	0.38	0.42
0.04	0.65	0.1	0.21
0.02	0.02	0.01	0.95
0.95	0.01	0.02	0.02
0.14	0.01	0.01	0.84
0.19	0.01	0.01	0.79
0.16	0.03	0.01	0.8
0.45	0.02	0.01	0.52
0.08	0.02	0.03	0.87
0.84848	0.0101	0.13131	0.0101
0.18	0.03	0.75	0.04
0.43434	0.35353	0.10101	0.11111
0.41	0.24	0.06	0.29
0.49	0.25	0.11	0.15

MOTIF Mef2a_6_M2.akCTATTTTTA.TAAAAATAGmt
letter-probability matrix: alength= 4 w= 11 nsites= 315
0.49	0.01	0.19	0.31
0.04	0.01	0.51	0.44
0.0297	0.82178	0.0198	0.12871
0.01	0.01	0.01	0.97
0.97	0.01	0.01	0.01
0.04	0.01	0.01	0.94
0.02	0.01	0.01	0.96
0.01	0.05	0.01	0.93
0.28	0.09	0.01	0.62
0.19801	0.16831	0.0594	0.57425
0.50495	0.15841	0.20792	0.12871

MOTIF Mef2a_7_M1.gtkCTAwAAATAGm_At.aT_kCTATTTwTAGmac
letter-probability matrix: alength= 4 w= 17 nsites= 1120
0.20792	0.14851	0.41584	0.22772
0.23232	0.0404	0.29292	0.43434
0.11881	0.099	0.37623	0.40594
0.0404	0.73737	0.0505	0.17171
0.01	0.15	0.01	0.83
0.88	0.02	0.02	0.08
0.53	0.01	0.03	0.43
0.81	0.01	0.04	0.14
0.82	0.01	0.01	0.16
0.86	0.01	0.01	0.12
0.02	0.01	0.01	0.96
0.96	0.01	0.02	0.01
0.19	0.07	0.72	0.02
0.43	0.41	0.07	0.09
0.36633	0.21782	0.099	0.31683
0.48	0.16	0.21	0.15
0.23762	0.18811	0.12871	0.44554

MOTIF Mef2a_7_M2.AA_gCTATTT_T.A_AAATAGc_TT
letter-probability matrix: alength= 4 w= 12 nsites= 218
0.61386	0.13861	0.15841	0.0891
0.51	0.12	0.22	0.15
0.35	0.01	0.28	0.36
0.11	0.01	0.57	0.31
0.01	0.79	0.01	0.19
0.01	0.01	0.01	0.97
0.86138	0.0198	0.10891	0.0099
0.099	0.0099	0.0099	0.88118
0.04	0.04	0.01	0.91
0.0792	0.0495	0.0099	0.86138
0.21	0.29	0.16	0.34
0.15841	0.17821	0.13861	0.52475

MOTIF Mef2a_8_M1.T_kCTATTTwTAGmaA.TtkCTAwAAATAGm_A
letter-probability matrix: alength= 4 w= 16 nsites= 964
0.15	0.16	0.2	0.49
0.28282	0.10101	0.27272	0.34343
0.12	0.11	0.37	0.4
0.03	0.67	0.09	0.21
0.0101	0.0202	0.0101	0.95959
0.95959	0.0101	0.0101	0.0202
0.13	0.01	0.01	0.85
0.19	0.01	0.01	0.79
0.18811	0.0396	0.0099	0.76237
0.43434	0.0202	0.0101	0.53535
0.07	0.02	0.03	0.88
0.87	0.01	0.11	0.01
0.19	0.05	0.72	0.04
0.42	0.36	0.11	0.11
0.41584	0.24752	0.0792	0.25742
0.54545	0.20202	0.0909	0.16161

MOTIF Mef2a_9_M1.TtkCTATTTwTAGaa.ttCTAwAAATAGmaA
letter-probability matrix: alength= 4 w= 15 nsites= 1435
0.11881	0.20792	0.17821	0.49504
0.29	0.08	0.22	0.41
0.12	0.1	0.37	0.41
0.03	0.67	0.08	0.22
0.02	0.02	0.01	0.95
0.95	0.01	0.02	0.02
0.13	0.01	0.01	0.85
0.2	0.01	0.01	0.78
0.17821	0.0396	0.0099	0.77227
0.42424	0.0202	0.0101	0.54545
0.09	0.02	0.04	0.85
0.83838	0.0101	0.14141	0.0101
0.19	0.04	0.74	0.03
0.43434	0.32323	0.11111	0.13131
0.48	0.26	0.07	0.19

MOTIF Mef2c_1_M1.TtCTATTTTtGGAAA.TTTCCaAAAATAGaA
letter-probability matrix: alength= 4 w= 15 nsites= 474
0.21	0.1	0.23	0.46
0.10891	0.15841	0.24752	0.48514
0.04	0.61	0.06	0.29
0.02	0.04	0.01	0.93
0.96	0.01	0.01	0.02
0.08	0.01	0.01	0.9
0.16	0.01	0.01	0.82
0.0606	0.0606	0.0101	0.86868
0.25	0.15	0.02	0.58
0.32	0.01	0.15	0.52
0.26	0.01	0.72	0.01
0.09	0.02	0.76	0.13
0.57	0.22	0.1	0.11
0.53	0.09	0.2	0.18
0.58415	0.10891	0.21782	0.0891

MOTIF Mef2c_1_M2.TGAsTCAt.aTGAsTCA
letter-probability matrix: alength= 4 w= 8 nsites= 180
0.0297	0.0099	0.0198	0.94059
0.0101	0.0303	0.80808	0.15151
0.88	0.01	0.01	0.1
0.07	0.42	0.43	0.08
0.02	0.03	0.02	0.93
0.13131	0.83838	0.0101	0.0202
0.95049	0.0198	0.0099	0.0198
0.08	0.27	0.24	0.41

MOTIF Mef2c_1_M3.AaTGAtgTCAt.aTGAcaTCAtT
letter-probability matrix: alength= 4 w= 11 nsites= 401
0.53465	0.16831	0.25742	0.0396
0.51485	0.20792	0.26732	0.0099
0.01	0.01	0.01	0.97
0.01	0.01	0.85	0.13
0.91	0.02	0.02	0.05
0.2	0.25	0.17	0.38
0.27	0.25	0.42	0.06
0.03	0.01	0.02	0.94
0.22	0.76	0.01	0.01
0.97	0.01	0.01	0.01
0.03	0.3	0.19	0.48

MOTIF Mef2c_1_M4.CTATTTtTa.tAaAAATAG
letter-probability matrix: alength= 4 w= 9 nsites= 336
0.0297	0.80198	0.0693	0.099
0.01	0.01	0.01	0.97
0.92	0.01	0.03	0.04
0.06	0.01	0.02	0.91
0.01	0.02	0.01	0.96
0.0495	0.11881	0.0099	0.82178
0.22	0.28	0.05	0.45
0.23	0.14	0.01	0.62
0.5	0.14	0.3	0.06

MOTIF Mef2c_2_M1.t_kCTATTTTTAGaac.gttCTAAAAATAGm_a
letter-probability matrix: alength= 4 w= 16 nsites= 496
0.22772	0.31683	0.0396	0.41584
0.32	0.1	0.17	0.41
0.12121	0.12121	0.35353	0.40404
0.06	0.61	0.06	0.27
0.02	0.05	0.01	0.92
0.91	0.01	0.05	0.03
0.1	0.01	0.01	0.88
0.13	0.02	0.01	0.84
0.06	0.05	0.01	0.88
0.3	0.05	0.01	0.64
0.14851	0.0495	0.0495	0.75247
0.68	0.02	0.29	0.01
0.24	0.05	0.59	0.12
0.42	0.28	0.14	0.16
0.45	0.25	0.08	0.22
0.18	0.46	0.11	0.25

MOTIF Mef2c_2_M2.TGAsTCA.TGAsTCA
letter-probability matrix: alength= 4 w= 7 nsites= 62
0.02	0.01	0.01	0.96
0.01	0.04	0.88	0.07
0.96	0.01	0.01	0.02
0.0404	0.46464	0.44444	0.0505
0.07	0.01	0.01	0.91
0.0101	0.90909	0.0505	0.0303
0.96039	0.0099	0.0099	0.0198

MOTIF Mef2c_2_M3.ccCGGAAGTGg.cCACTTCCGgg
letter-probability matrix: alength= 4 w= 11 nsites= 140
0.2	0.43	0.25	0.12
0.08	0.56	0.32	0.04
0.26262	0.68686	0.0101	0.0404
0.0297	0.0099	0.94059	0.0198
0.01	0.01	0.97	0.01
0.97	0.01	0.01	0.01
0.97	0.01	0.01	0.01
0.1	0.03	0.86	0.01
0.08	0.27	0.02	0.63
0.13861	0.11881	0.64356	0.099
0.17	0.29	0.42	0.12

MOTIF Mef2c_2_M4.t_CtaAwAATA.TATTwTtaG_a
letter-probability matrix: alength= 4 w= 11 nsites= 53
0.28	0.09	0.22	0.41
0.15	0.33	0.17	0.35
0.19801	0.74257	0.0297	0.0297
0.01	0.33	0.01	0.65
0.46	0.29	0.01	0.24
0.57425	0.0297	0.23762	0.15841
0.48514	0.0792	0.0099	0.42574
0.86138	0.0099	0.0396	0.0891
0.97	0.01	0.01	0.01
0.0198	0.0099	0.0891	0.88118
0.97	0.01	0.01	0.01

MOTIF Mef2c_2_M5.cgCGCA_GCGCcg.cgGCGC_TGCGcg
letter-probability matrix: alength= 4 w= 13 nsites= 105
0.07	0.42	0.24	0.27
0.13861	0.12871	0.47524	0.25742
0.01	0.97	0.01	0.01
0.01	0.01	0.97	0.01
0.01	0.92	0.06	0.01
0.73	0.18	0.08	0.01
0.22772	0.26732	0.25742	0.24752
0.01	0.05	0.93	0.01
0.01	0.97	0.01	0.01
0.01	0.01	0.96	0.02
0.0099	0.84158	0.0099	0.13861
0.26	0.43	0.15	0.16
0.26	0.24	0.41	0.09

MOTIF Mef2c_3_M1.twtcTATTTTTAGa_C.G_tCTAAAAATAgawa
letter-probability matrix: alength= 4 w= 16 nsites= 317
0.2	0.28	0.11	0.41
0.35	0.09	0.12	0.44
0.099	0.099	0.29702	0.50495
0.0909	0.51515	0.0808	0.31313
0.0101	0.11111	0.0101	0.86868
0.94949	0.0101	0.0202	0.0202
0.15	0.01	0.01	0.83
0.14851	0.0198	0.0099	0.82178
0.07	0.05	0.01	0.87
0.31	0.05	0.02	0.62
0.15841	0.0693	0.0495	0.72277
0.68686	0.0101	0.29292	0.0101
0.25	0.05	0.6	0.1
0.46534	0.24752	0.12871	0.15841
0.33	0.28	0.09	0.3
0.23762	0.47524	0.0792	0.20792

MOTIF Mef2c_3_M2.ACTACAatTCCCAgT.AcTGGGAatTGTAGT
letter-probability matrix: alength= 4 w= 15 nsites= 115
0.84158	0.0792	0.0198	0.0594
0.02	0.95	0.01	0.02
0.01	0.02	0.01	0.96
0.96969	0.0101	0.0101	0.0101
0.0202	0.93939	0.0303	0.0101
0.89108	0.0297	0.0396	0.0396
0.51	0.07	0.12	0.3
0.13	0.19	0.23	0.45
0.03	0.02	0.02	0.93
0.01	0.95	0.01	0.03
0.01	0.97	0.01	0.01
0.01	0.97	0.01	0.01
0.83	0.01	0.13	0.03
0.06	0.11	0.5	0.33
0.19801	0.12871	0.0891	0.58415

MOTIF Mef2c_3_M3.tGCGCAgGCGCc.gGCGCcTGCGCa
letter-probability matrix: alength= 4 w= 12 nsites= 197
0.12871	0.23762	0.20792	0.42574
0.04	0.16	0.75	0.05
0.0198	0.96039	0.0099	0.0099
0.01	0.01	0.97	0.01
0.03	0.85	0.1	0.02
0.53	0.23	0.16	0.08
0.12	0.21	0.43	0.24
0.01	0.17	0.81	0.01
0.01	0.97	0.01	0.01
0.0099	0.0099	0.93069	0.0495
0.0099	0.82178	0.0396	0.12871
0.26	0.4	0.19	0.15

MOTIF Mef2c_3_M4.CCGGAAGTGg.cCACTTCCGG
letter-probability matrix: alength= 4 w= 10 nsites= 247
0.09	0.6	0.27	0.04
0.24242	0.70707	0.0303	0.0202
0.02	0.01	0.96	0.01
0.01	0.01	0.97	0.01
0.97	0.01	0.01	0.01
0.97	0.01	0.01	0.01
0.09	0.03	0.87	0.01
0.1	0.27	0.05	0.58
0.13861	0.0792	0.64356	0.13861
0.23	0.26	0.39	0.12

MOTIF Mef2c_3_M5.t_TATTwTtaG.CtaAwAATA_a
letter-probability matrix: alength= 4 w= 11 nsites= 119
0.22	0.1	0.25	0.43
0.16161	0.36363	0.18181	0.29292
0.01	0.07	0.01	0.91
0.92	0.01	0.06	0.01
0.11881	0.0099	0.0099	0.86138
0.09	0.01	0.01	0.89
0.41584	0.0693	0.13861	0.37623
0.08	0.27	0.04	0.61
0.2	0.01	0.29	0.5
0.6	0.01	0.38	0.01
0.01	0.12	0.62	0.25

MOTIF Mef2c_4_M2.tGTGACGTCAc.gTGACGTCACa
letter-probability matrix: alength= 4 w= 11 nsites= 90
0.25	0.18	0.21	0.36
0.26	0.14	0.57	0.03
0.01	0.01	0.01	0.97
0.01	0.01	0.97	0.01
0.96	0.01	0.01	0.02
0.01	0.93	0.04	0.02
0.0606	0.0101	0.91919	0.0101
0.01	0.02	0.01	0.96
0.0202	0.95959	0.0101	0.0101
0.94	0.02	0.02	0.02
0.0606	0.43434	0.23232	0.27272

MOTIF Mef2c_4_M3.GcCACTTCCGGC.GCCGGAAGTGgC
letter-probability matrix: alength= 4 w= 12 nsites= 130
0.24752	0.15841	0.50495	0.0891
0.11	0.51	0.09	0.29
0.0297	0.83168	0.0693	0.0693
0.74	0.05	0.13	0.08
0.01	0.94	0.02	0.03
0.01	0.01	0.01	0.97
0.01	0.01	0.01	0.97
0.01	0.97	0.01	0.01
0.01	0.97	0.01	0.01
0.09	0.01	0.74	0.16
0.03	0.25	0.68	0.04
0.0099	0.60396	0.17821	0.20792

MOTIF Mef2c_5_M1.astGCGCmTGCGCasGC.GCstGCGCAkGCGCast
letter-probability matrix: alength= 4 w= 17 nsites= 768
0.35	0.23	0.25	0.17
0.09	0.39	0.41	0.11
0.0495	0.29702	0.13861	0.51485
0.1	0.01	0.88	0.01
0.09	0.89	0.01	0.01
0.02	0.01	0.95	0.02
0.0099	0.93069	0.0396	0.0198
0.43434	0.39393	0.14141	0.0303
0.0198	0.0495	0.17821	0.75247
0.01	0.03	0.95	0.01
0.01	0.96	0.01	0.02
0.02	0.01	0.9	0.07
0.03	0.81	0.03	0.13
0.52	0.11	0.33	0.04
0.16831	0.36633	0.40594	0.0594
0.18811	0.0396	0.54455	0.22772
0.0707	0.64646	0.14141	0.14141

MOTIF Mef2c_5_M2.CCGGAAGTGGC.GCCACTTCCGG
letter-probability matrix: alength= 4 w= 11 nsites= 321
0.06	0.62	0.29	0.03
0.06	0.9	0.03	0.01
0.01	0.01	0.96	0.02
0.01	0.01	0.97	0.01
0.95	0.01	0.02	0.02
0.96	0.01	0.01	0.02
0.06	0.02	0.91	0.01
0.07	0.28	0.03	0.62
0.1	0.13	0.69	0.08
0.21782	0.24752	0.50495	0.0297
0.099	0.49504	0.18811	0.21782

MOTIF Mef2c_5_M3.gTGACGTCACA.TGTGACGTCAc
letter-probability matrix: alength= 4 w= 11 nsites= 144
0.25742	0.22772	0.43564	0.0792
0.04	0.02	0.02	0.92
0.01	0.05	0.8	0.14
0.88	0.01	0.09	0.02
0.0198	0.86138	0.0198	0.099
0.02	0.04	0.93	0.01
0.03	0.02	0.01	0.94
0.02	0.96	0.01	0.01
0.97	0.01	0.01	0.01
0.0505	0.52525	0.18181	0.24242
0.5	0.13	0.2	0.17

MOTIF Mef2c_5_M5.cAGCCAATCAGm.kCTGATTGGCTg
letter-probability matrix: alength= 4 w= 12 nsites= 179
0.06	0.51	0.17	0.26
0.85	0.01	0.11	0.03
0.22	0.03	0.67	0.08
0.01	0.97	0.01	0.01
0.01	0.97	0.01	0.01
0.97	0.01	0.01	0.01
0.96969	0.0101	0.0101	0.0101
0.04	0.05	0.01	0.9
0.11	0.59	0.27	0.03
0.65346	0.10891	0.21782	0.0198
0.16	0.18	0.56	0.1
0.41584	0.36633	0.12871	0.0891

MOTIF Mef2c_6_M1.gCTGCGCAtGCGCacG.CgtGCGCaTGCGCAGc
letter-probability matrix: alength= 4 w= 16 nsites= 529
0.28712	0.11881	0.50495	0.0891
0.04	0.54	0.27	0.15
0.04	0.24	0.1	0.62
0.04	0.03	0.91	0.02
0.0909	0.88888	0.0101	0.0101
0.02	0.01	0.96	0.01
0.02	0.94	0.03	0.01
0.64	0.31	0.03	0.02
0.0495	0.0792	0.29702	0.57425
0.0101	0.0202	0.95959	0.0101
0.0101	0.96969	0.0101	0.0101
0.01	0.01	0.89	0.09
0.01	0.9	0.01	0.08
0.46464	0.19191	0.29292	0.0505
0.09	0.51	0.31	0.09
0.09	0.05	0.58	0.28

MOTIF Mef2c_6_M2.a_CCGGAAGTGGc.gCCACTTCCGG_t
letter-probability matrix: alength= 4 w= 13 nsites= 286
0.4	0.19	0.29	0.12
0.22	0.36	0.31	0.11
0.0404	0.75757	0.18181	0.0202
0.05	0.9	0.04	0.01
0.01	0.01	0.97	0.01
0.01	0.01	0.97	0.01
0.95	0.02	0.01	0.02
0.96	0.01	0.02	0.01
0.05	0.04	0.9	0.01
0.12	0.27	0.04	0.57
0.14	0.18	0.57	0.11
0.16831	0.25742	0.53465	0.0396
0.10891	0.42574	0.24752	0.21782

MOTIF Mef2c_6_M3.gTGACGTCAC.GTGACGTCAc
letter-probability matrix: alength= 4 w= 10 nsites= 146
0.20792	0.27722	0.44554	0.0693
0.02	0.03	0.02	0.93
0.01	0.04	0.85	0.1
0.95	0.01	0.03	0.01
0.02	0.94	0.02	0.02
0.0198	0.0396	0.92079	0.0198
0.0101	0.0101	0.0101	0.96969
0.02	0.96	0.01	0.01
0.97	0.01	0.01	0.01
0.04	0.58	0.18	0.2

MOTIF Mef2c_6_M4.GcGCGCAkGCGCGC.GCGCGCmTGCGCgC
letter-probability matrix: alength= 4 w= 14 nsites= 257
0.0594	0.24752	0.59405	0.099
0.02	0.62	0.04	0.32
0.11	0.12	0.76	0.01
0.0202	0.89898	0.0202	0.0606
0.0099	0.0198	0.96039	0.0099
0.03	0.79	0.17	0.01
0.93	0.01	0.01	0.05
0.05	0.13	0.38	0.44
0.0693	0.24752	0.66336	0.0198
0.1	0.88	0.01	0.01
0.0396	0.0297	0.91089	0.0198
0.01	0.79	0.12	0.08
0.23762	0.11881	0.62376	0.0198
0.07	0.58	0.27	0.08

MOTIF Mef2c_7_M1.ca_CCGGAAGTGgsg.cscCACTTCCGG_tg
letter-probability matrix: alength= 4 w= 15 nsites= 234
0.22	0.42	0.26	0.1
0.42424	0.16161	0.27272	0.14141
0.21	0.37	0.33	0.09
0.0495	0.73267	0.18811	0.0297
0.05	0.89	0.05	0.01
0.01	0.01	0.97	0.01
0.01	0.01	0.97	0.01
0.94	0.02	0.02	0.02
0.94	0.01	0.02	0.03
0.07	0.03	0.89	0.01
0.12	0.12	0.04	0.72
0.07	0.12	0.73	0.08
0.28712	0.19801	0.50495	0.0099
0.05	0.46	0.45	0.04
0.05	0.28	0.48	0.19

MOTIF Mef2c_7_M2.GCGCakGCGCAst.asTGCGCmtGCGC
letter-probability matrix: alength= 4 w= 13 nsites= 739
0.14	0.06	0.76	0.04
0.10101	0.85858	0.0202	0.0202
0.03	0.01	0.95	0.01
0.01	0.97	0.01	0.01
0.6	0.34	0.04	0.02
0.0707	0.18181	0.36363	0.38383
0.02	0.02	0.94	0.02
0.01	0.96	0.01	0.02
0.01	0.01	0.9	0.08
0.01	0.92	0.01	0.06
0.61	0.19	0.14	0.06
0.14851	0.40594	0.34653	0.099
0.21	0.19	0.25	0.35

MOTIF Mef2c_7_M3.TGTGACGTCAC.GTGACGTCACA
letter-probability matrix: alength= 4 w= 11 nsites= 88
0.15	0.22	0.13	0.5
0.19	0.17	0.6	0.04
0.01	0.01	0.01	0.97
0.01	0.01	0.95	0.03
0.96	0.01	0.02	0.01
0.02	0.96	0.01	0.01
0.0303	0.0101	0.89898	0.0606
0.02	0.02	0.01	0.95
0.13	0.84	0.02	0.01
0.90909	0.0303	0.0303	0.0303
0.0707	0.54545	0.20202	0.18181

MOTIF Mef2c_7_M4.CAGCCAATCAg.cTGATTGGCTG
letter-probability matrix: alength= 4 w= 11 nsites= 67
0.0594	0.52475	0.17821	0.23762
0.78	0.02	0.15	0.05
0.16	0.01	0.81	0.02
0.01	0.97	0.01	0.01
0.01	0.97	0.01	0.01
0.96	0.02	0.01	0.01
0.94949	0.0303	0.0101	0.0101
0.03	0.05	0.01	0.91
0.1	0.6	0.27	0.03
0.65	0.14	0.2	0.01
0.12121	0.23232	0.38383	0.26262

MOTIF Mef2c_7_M5.gGTGAsGTCAc.gTGACsTCACc
letter-probability matrix: alength= 4 w= 11 nsites= 68
0.22772	0.21782	0.44554	0.10891
0.2	0.19	0.58	0.03
0.04	0.01	0.01	0.94
0.01	0.01	0.97	0.01
0.97	0.01	0.01	0.01
0.0198	0.51485	0.45544	0.0099
0.03	0.06	0.9	0.01
0.01	0.09	0.01	0.89
0.0792	0.87128	0.0396	0.0099
0.97	0.01	0.01	0.01
0.09	0.4	0.29	0.22

MOTIF Mef2c_8_M1.rCcCwGGAATGTG__t.a__CACATTCCwGgGy
letter-probability matrix: alength= 4 w= 16 nsites= 734
0.37	0.12	0.34	0.17
0.15	0.48	0.2	0.17
0.11881	0.40594	0.28712	0.18811
0.16	0.6	0.1	0.14
0.45	0.03	0.02	0.5
0.09	0.01	0.89	0.01
0.04	0.02	0.93	0.01
0.89898	0.0404	0.0101	0.0505
0.96969	0.0101	0.0101	0.0101
0.0198	0.0099	0.0198	0.95049
0.01	0.08	0.71	0.2
0.03	0.24	0.02	0.71
0.14141	0.18181	0.48484	0.19191
0.26262	0.21212	0.29292	0.23232
0.0707	0.39393	0.34343	0.19191
0.31	0.07	0.16	0.46

MOTIF Mef2c_8_M2.a_CwGsAATGya.trCATTsCwG_t
letter-probability matrix: alength= 4 w= 12 nsites= 67
0.46	0.02	0.27	0.25
0.0707	0.39393	0.31313	0.22222
0.099	0.75247	0.0297	0.11881
0.44	0.01	0.01	0.54
0.04	0.01	0.94	0.01
0.01	0.5	0.48	0.01
0.91	0.06	0.01	0.02
0.95	0.01	0.03	0.01
0.01	0.01	0.04	0.94
0.02	0.05	0.77	0.16
0.17	0.36	0.04	0.43
0.4	0.22	0.29	0.09

MOTIF Mef2c_8_M3.r_ATTCcygagATTC_t.a_GAATctcrgGAAT_y
letter-probability matrix: alength= 4 w= 17 nsites= 249
0.45	0.03	0.37	0.15
0.25	0.3	0.37	0.08
0.97	0.01	0.01	0.01
0.01	0.05	0.02	0.92
0.07	0.03	0.17	0.73
0.01	0.89	0.01	0.09
0.0202	0.42424	0.29292	0.26262
0.1	0.39	0.05	0.46
0.17821	0.23762	0.36633	0.21782
0.49504	0.0099	0.36633	0.12871
0.25	0.28	0.46	0.01
0.91	0.04	0.01	0.04
0.01	0.06	0.02	0.91
0.10891	0.0099	0.22772	0.65346
0.0099	0.76237	0.0495	0.17821
0.01	0.35	0.35	0.29
0.13	0.32	0.08	0.47

MOTIF Mef2c_8_M4.GCtGCATTCC.GGAATGCaGC
letter-probability matrix: alength= 4 w= 10 nsites= 264
0.15151	0.13131	0.58585	0.13131
0.09	0.54	0.17	0.2
0.36633	0.0891	0.0099	0.53465
0.22	0.03	0.72	0.03
0.15	0.79	0.05	0.01
0.88118	0.0495	0.0099	0.0594
0.01	0.06	0.01	0.92
0.13861	0.0099	0.0099	0.84158
0.01	0.96	0.02	0.01
0.12871	0.58415	0.11881	0.16831

MOTIF Mef2c_9_M1.asCwGGAATGTG.CACATTCCwGst
letter-probability matrix: alength= 4 w= 12 nsites= 457
0.45	0.02	0.34	0.19
0.12	0.4	0.33	0.15
0.14	0.62	0.09	0.15
0.43	0.03	0.02	0.52
0.06	0.01	0.92	0.01
0.0202	0.0202	0.94949	0.0101
0.88	0.06	0.01	0.05
0.96969	0.0101	0.0101	0.0101
0.02	0.01	0.01	0.96
0.01	0.08	0.71	0.2
0.05	0.3	0.02	0.63
0.15841	0.14851	0.49504	0.19801

MOTIF Mef2c_9_M2.CcCwGGAATG.CATTCCwGgG
letter-probability matrix: alength= 4 w= 10 nsites= 269
0.12	0.52	0.21	0.15
0.099	0.45544	0.24752	0.19801
0.16	0.68	0.01	0.15
0.41584	0.0396	0.0099	0.53465
0.24	0.01	0.74	0.01
0.0693	0.0297	0.89108	0.0099
0.77	0.16	0.06	0.01
0.95	0.01	0.01	0.03
0.0099	0.0891	0.0396	0.86138
0.13	0.18	0.53	0.16

MOTIF Mef2c_9_M3.rgATTC_y_rgATTC_y.r_GAATcy_r_GAATcy
letter-probability matrix: alength= 4 w= 17 nsites= 203
0.43564	0.0495	0.35643	0.15841
0.21782	0.25742	0.47524	0.0495
0.9	0.07	0.02	0.01
0.0099	0.10891	0.0396	0.84158
0.0693	0.0297	0.20792	0.69306
0.01	0.86	0.03	0.1
0.02	0.42	0.36	0.2
0.13	0.38	0.04	0.45
0.16	0.31	0.39	0.14
0.44	0.01	0.37	0.18
0.18	0.3	0.51	0.01
0.85148	0.099	0.0099	0.0396
0.01	0.07	0.02	0.9
0.09	0.01	0.25	0.65
0.0099	0.75247	0.099	0.13861
0.01	0.36	0.4	0.23
0.14	0.39	0.08	0.39

MOTIF Mef2c_10_M1.a_sCwGGAATGTG_C.G_CACATTCCwGs_t
letter-probability matrix: alength= 4 w= 15 nsites= 325
0.45	0.16	0.33	0.06
0.3	0.25	0.27	0.18
0.099	0.39603	0.33663	0.16831
0.13	0.63	0.11	0.13
0.45	0.03	0.02	0.5
0.0606	0.0101	0.91919	0.0101
0.03	0.02	0.94	0.01
0.9	0.04	0.01	0.05
0.96969	0.0101	0.0101	0.0101
0.0198	0.0099	0.0198	0.95049
0.0101	0.0707	0.70707	0.21212
0.04	0.3	0.02	0.64
0.17	0.15	0.46	0.22
0.26262	0.21212	0.33333	0.19191
0.14851	0.49504	0.16831	0.18811

MOTIF Mef2c_10_M2.CwGsAATGc.gCATTsCwG
letter-probability matrix: alength= 4 w= 9 nsites= 162
0.18	0.64	0.01	0.17
0.50495	0.0198	0.0099	0.46534
0.0808	0.0101	0.88888	0.0202
0.0101	0.49494	0.48484	0.0101
0.81	0.09	0.01	0.09
0.93	0.03	0.03	0.01
0.01	0.01	0.02	0.96
0.08	0.09	0.61	0.22
0.13	0.39	0.19	0.29

MOTIF Mef2c_10_M3.a_ATTC_y_rgATTC_t.a_GAATcy_r_GAAT_t
letter-probability matrix: alength= 4 w= 17 nsites= 186
0.49	0.01	0.32	0.18
0.19	0.31	0.4	0.1
0.91	0.06	0.01	0.02
0.01	0.08	0.02	0.89
0.0594	0.0099	0.22772	0.70297
0.0099	0.85148	0.0297	0.10891
0.03	0.4	0.34	0.23
0.14	0.39	0.09	0.38
0.18181	0.30303	0.34343	0.17171
0.45	0.04	0.37	0.14
0.21	0.31	0.47	0.01
0.93	0.05	0.01	0.01
0.01	0.06	0.02	0.91
0.08	0.02	0.26	0.64
0.0099	0.81188	0.0891	0.0891
0.01	0.39	0.39	0.21
0.13	0.3	0.11	0.46

MOTIF Mef2c_11_M1.sCwGGAATGTG_c.g_CACATTCCwGs
letter-probability matrix: alength= 4 w= 13 nsites= 254
0.11	0.39	0.35	0.15
0.14	0.59	0.12	0.15
0.44554	0.0198	0.0297	0.50495
0.06	0.01	0.92	0.01
0.02	0.02	0.94	0.02
0.91919	0.0303	0.0101	0.0404
0.96	0.02	0.01	0.01
0.02	0.01	0.01	0.96
0.01	0.07	0.73	0.19
0.0404	0.29292	0.0202	0.64646
0.15	0.12	0.52	0.21
0.26732	0.21782	0.26732	0.24752
0.14851	0.39603	0.24752	0.20792

MOTIF Mef2c_11_M2.C_CwGGAATG.CATTCCwG_G
letter-probability matrix: alength= 4 w= 10 nsites= 146
0.10891	0.53465	0.24752	0.10891
0.09	0.4	0.32	0.19
0.15841	0.63366	0.0099	0.19801
0.42	0.03	0.01	0.54
0.0303	0.0101	0.94949	0.0101
0.06	0.02	0.91	0.01
0.75	0.17	0.05	0.03
0.96	0.01	0.01	0.02
0.01	0.03	0.01	0.95
0.14	0.2	0.54	0.12

MOTIF Mef2c_11_M3.GCtGCATTCC.GGAATGCaGC
letter-probability matrix: alength= 4 w= 10 nsites= 116
0.17	0.12	0.54	0.17
0.11881	0.46534	0.21782	0.19801
0.35	0.08	0.01	0.56
0.22	0.01	0.76	0.01
0.01	0.79	0.19	0.01
0.86138	0.0099	0.0099	0.11881
0.05	0.01	0.01	0.93
0.0693	0.0099	0.099	0.82178
0.0099	0.88118	0.0099	0.099
0.10101	0.60606	0.15151	0.14141

MOTIF Mef2c_11_M4.Cw_GAAT_Tg.cA_ATTC_wG
letter-probability matrix: alength= 4 w= 10 nsites= 69
0.21	0.53	0.25	0.01
0.42574	0.0495	0.0099	0.51485
0.23	0.33	0.4	0.04
0.0099	0.099	0.88118	0.0099
0.81188	0.0792	0.0099	0.099
0.91	0.01	0.06	0.02
0.01	0.01	0.01	0.97
0.01	0.44	0.35	0.2
0.099	0.0792	0.0099	0.81188
0.08	0.17	0.43	0.32

MOTIF Mef2c_11_M5.gmATTCCwGGCATkc.gmATGCCwGGAATkc
letter-probability matrix: alength= 4 w= 15 nsites= 232
0.38	0.02	0.58	0.02
0.4	0.48	0.06	0.06
0.97	0.01	0.01	0.01
0.01	0.01	0.01	0.97
0.01	0.01	0.04	0.94
0.01	0.9	0.02	0.07
0.0297	0.74257	0.0099	0.21782
0.43564	0.0891	0.0099	0.46534
0.22772	0.0198	0.60396	0.14851
0.3	0.01	0.66	0.03
0.14851	0.74257	0.099	0.0099
0.83168	0.13861	0.0099	0.0198
0.0594	0.0297	0.17821	0.73267
0.07	0.01	0.51	0.41
0.02	0.56	0.08	0.34

MOTIF Mef2d_1_M1.tkCTAwAAATAGctA.TagCTATTTwTAGma
letter-probability matrix: alength= 4 w= 15 nsites= 536
0.22	0.13	0.27	0.38
0.1	0.12	0.42	0.36
0.04	0.8	0.02	0.14
0.01	0.07	0.01	0.91
0.89	0.02	0.02	0.07
0.48	0.01	0.02	0.49
0.77	0.01	0.03	0.19
0.79797	0.0101	0.0101	0.18181
0.87	0.01	0.01	0.11
0.02	0.02	0.01	0.95
0.96	0.01	0.02	0.01
0.2	0.05	0.72	0.03
0.35	0.46	0.1	0.09
0.26	0.27	0.08	0.39
0.56	0.19	0.19	0.06

MOTIF Mef2d_2_M1.T_kCTATTTwTAGmaC.GtkCTAwAAATAGm_A
letter-probability matrix: alength= 4 w= 16 nsites= 497
0.1	0.22	0.22	0.46
0.28	0.12	0.29	0.31
0.099	0.11881	0.40594	0.37623
0.0495	0.72277	0.0495	0.17821
0.01	0.02	0.01	0.96
0.94949	0.0101	0.0202	0.0202
0.13	0.01	0.01	0.85
0.21	0.01	0.01	0.77
0.18	0.03	0.01	0.78
0.45454	0.0202	0.0101	0.51515
0.08	0.02	0.02	0.88
0.88888	0.0101	0.0909	0.0101
0.16	0.03	0.76	0.05
0.4	0.37	0.1	0.13
0.4	0.25	0.1	0.25
0.21212	0.46464	0.12121	0.20202

MOTIF Mef2d_2_M2.Aw_gCTATTT_T.A_AAATAGc_wT
letter-probability matrix: alength= 4 w= 12 nsites= 164
0.57425	0.13861	0.0891	0.19801
0.46	0.02	0.15	0.37
0.32323	0.0101	0.36363	0.30303
0.03	0.04	0.61	0.32
0.0396	0.77227	0.0099	0.17821
0.01	0.02	0.01	0.96
0.88118	0.0099	0.0396	0.0693
0.05	0.01	0.01	0.93
0.01	0.01	0.01	0.97
0.01	0.01	0.01	0.97
0.39	0.24	0.02	0.35
0.10891	0.20792	0.0693	0.61386

MOTIF Mef2d_2_M3.TATTTtTAGmTA.TAkCTAaAAATA
letter-probability matrix: alength= 4 w= 12 nsites= 78
0.12871	0.10891	0.18811	0.57425
0.58415	0.0693	0.11881	0.22772
0.0198	0.0891	0.0099	0.88118
0.2	0.01	0.01	0.78
0.07	0.18	0.01	0.74
0.41	0.01	0.01	0.57
0.0891	0.0198	0.0099	0.88118
0.86138	0.0099	0.099	0.0297
0.17821	0.0198	0.67326	0.12871
0.40594	0.50495	0.0297	0.0594
0.17821	0.0594	0.0099	0.75247
0.53	0.25	0.08	0.14

MOTIF Mef2d_3_M2.CgGCCtGCAGg.cCTGCaGGCcG
letter-probability matrix: alength= 4 w= 11 nsites= 43
0.21	0.48	0.18	0.13
0.2	0.13	0.42	0.25
0.25	0.01	0.73	0.01
0.17	0.81	0.01	0.01
0.28	0.7	0.01	0.01
0.33	0.01	0.01	0.65
0.01	0.01	0.97	0.01
0.01	0.89	0.09	0.01
0.67	0.01	0.01	0.31
0.06	0.01	0.92	0.01
0.07	0.16	0.45	0.32

MOTIF Mef2d_4_M1.t_gCTAaAAATAGct.agCTATTTtTAGc_a
letter-probability matrix: alength= 4 w= 15 nsites= 253
0.19191	0.0808	0.30303	0.42424
0.26	0.13	0.27	0.34
0.09	0.12	0.45	0.34
0.04	0.84	0.03	0.09
0.01	0.11	0.01	0.87
0.91089	0.0198	0.0396	0.0297
0.56565	0.0101	0.0101	0.41414
0.88888	0.0101	0.0303	0.0707
0.83	0.01	0.01	0.15
0.89	0.01	0.01	0.09
0.0101	0.0101	0.0101	0.96969
0.96	0.01	0.02	0.01
0.15	0.04	0.78	0.03
0.31	0.46	0.13	0.1
0.22	0.27	0.15	0.36

MOTIF Mef2d_4_M2.ckCTAAAAATArC.GyTATTTTTAGmg
letter-probability matrix: alength= 4 w= 13 nsites= 69
0.02	0.54	0.12	0.32
0.08	0.12	0.42	0.38
0.01	0.97	0.01	0.01
0.0792	0.0495	0.0099	0.86138
0.83168	0.0792	0.0198	0.0693
0.74	0.01	0.09	0.16
0.96	0.01	0.02	0.01
0.86138	0.0099	0.0198	0.10891
0.87128	0.0198	0.099	0.0099
0.01	0.01	0.01	0.97
0.97	0.01	0.01	0.01
0.4	0.13	0.34	0.13
0.22	0.48	0.08	0.22

MOTIF Mef2d_4_M3.CTgCTAwTTtTag.ctAaAAwTAGcAG
letter-probability matrix: alength= 4 w= 13 nsites= 25
0.10891	0.57425	0.18811	0.12871
0.16831	0.0594	0.11881	0.65346
0.07	0.12	0.47	0.34
0.0099	0.88118	0.0099	0.099
0.01	0.01	0.01	0.97
0.96	0.01	0.01	0.02
0.52475	0.0099	0.0099	0.45544
0.18	0.01	0.01	0.8
0.01	0.06	0.01	0.92
0.35	0.04	0.01	0.6
0.0693	0.0099	0.0891	0.83168
0.39603	0.18811	0.17821	0.23762
0.02	0.31	0.46	0.21

MOTIF Mef2d_4_M4.AaaGCTATTTtT.AaAAATAGCttT
letter-probability matrix: alength= 4 w= 12 nsites= 40
0.64356	0.0495	0.25742	0.0495
0.41	0.16	0.28	0.15
0.4	0.01	0.3	0.29
0.0297	0.0099	0.81188	0.14851
0.01	0.92	0.01	0.06
0.02	0.01	0.01	0.96
0.97	0.01	0.01	0.01
0.03	0.01	0.01	0.95
0.01	0.01	0.01	0.97
0.01	0.04	0.01	0.94
0.17	0.3	0.08	0.45
0.05	0.25	0.17	0.53

MOTIF Mei4_1_M1.tGCAGCAgCAsCtc.gaGsTGcTGCTGCa
letter-probability matrix: alength= 4 w= 14 nsites= 19
0.27	0.02	0.28	0.43
0.09	0.17	0.66	0.08
0.04	0.68	0.02	0.26
0.96	0.01	0.01	0.02
0.0099	0.0198	0.96039	0.0099
0.0202	0.71717	0.0202	0.24242
0.93	0.01	0.01	0.05
0.01	0.42	0.55	0.02
0.1	0.87	0.01	0.02
0.66336	0.0297	0.0099	0.29702
0.0198	0.46534	0.39603	0.11881
0.2	0.58	0.02	0.2
0.08	0.23	0.29	0.4
0.08	0.44	0.24	0.24

MOTIF Mei4_2_M1.AG_TGCTgCTac.gtAGcAGCA_CT
letter-probability matrix: alength= 4 w= 12 nsites= 109
0.52	0.07	0.22	0.19
0.0101	0.0202	0.94949	0.0202
0.31	0.37	0.29	0.03
0.28712	0.0099	0.0198	0.68316
0.0707	0.0101	0.90909	0.0101
0.11	0.65	0.19	0.05
0.0101	0.0101	0.0101	0.96969
0.36	0.02	0.61	0.01
0.01	0.82	0.02	0.15
0.0808	0.30303	0.0101	0.60606
0.4	0.1	0.26	0.24
0.0505	0.52525	0.12121	0.30303

MOTIF Mei4_2_M2.CrG_AGCagCTkc.gmAGctGCT_CyG
letter-probability matrix: alength= 4 w= 13 nsites= 34
0.18811	0.63366	0.0099	0.16831
0.54	0.01	0.44	0.01
0.099	0.0099	0.88118	0.0099
0.28282	0.26262	0.19191	0.26262
0.85148	0.0099	0.12871	0.0099
0.0891	0.12871	0.63366	0.14851
0.0099	0.79207	0.0891	0.10891
0.51485	0.099	0.0099	0.37623
0.14	0.14	0.43	0.29
0.0099	0.88118	0.099	0.0099
0.28	0.15	0.01	0.56
0.17	0.04	0.42	0.37
0.05	0.47	0.28	0.2

MOTIF Mei4_2_M4.rarGCAGCAGCttc.gaaGCTGCTGCyty
letter-probability matrix: alength= 4 w= 14 nsites= 58
0.36	0.13	0.44	0.07
0.34343	0.21212	0.21212	0.23232
0.54	0.01	0.44	0.01
0.3	0.01	0.68	0.01
0.17	0.53	0.11	0.19
0.91	0.01	0.07	0.01
0.0099	0.11881	0.86138	0.0099
0.0101	0.56565	0.15151	0.27272
0.67	0.06	0.01	0.26
0.12871	0.17821	0.47524	0.21782
0.01	0.91	0.01	0.07
0.31683	0.14851	0.0099	0.52475
0.13	0.25	0.15	0.47
0.0693	0.53465	0.0891	0.30693

MOTIF Meis1_1_M1.Cac_aTGATT_ATGa.tCAT_AATCAt_gtG
letter-probability matrix: alength= 4 w= 15 nsites= 185
0.2	0.62	0.16	0.02
0.42	0.03	0.3	0.25
0.18	0.37	0.27	0.18
0.29702	0.30693	0.099	0.29702
0.36	0.27	0.21	0.16
0.23	0.01	0.04	0.72
0.14141	0.0202	0.79797	0.0404
0.97	0.01	0.01	0.01
0.0594	0.0594	0.0297	0.85148
0.13	0.05	0.25	0.57
0.36	0.05	0.32	0.27
0.95049	0.0198	0.0198	0.0099
0.01	0.02	0.01	0.96
0.0707	0.0303	0.60606	0.29292
0.42	0.05	0.32	0.21

MOTIF Meis1_1_M2.TccATtAATCA.TGATTaATggA
letter-probability matrix: alength= 4 w= 11 nsites= 418
0.18	0.01	0.27	0.54
0.3	0.42	0.08	0.2
0.36633	0.48514	0.0099	0.13861
0.78217	0.0099	0.0792	0.12871
0.01	0.01	0.01	0.97
0.24752	0.16831	0.16831	0.41584
0.68	0.28	0.01	0.03
0.88	0.09	0.01	0.02
0.01	0.01	0.09	0.89
0.21782	0.53465	0.0792	0.16831
0.58	0.08	0.07	0.27

MOTIF Meis1_1_M3.TGATwgATG.CATcwATCA
letter-probability matrix: alength= 4 w= 9 nsites= 146
0.24	0.01	0.04	0.71
0.0198	0.099	0.87128	0.0099
0.96	0.02	0.01	0.01
0.05	0.29	0.07	0.59
0.5	0.04	0.03	0.43
0.37	0.03	0.59	0.01
0.65	0.29	0.04	0.02
0.11881	0.0099	0.0594	0.81188
0.03	0.01	0.77	0.19

MOTIF Meis1_2_M1.a_TGATTTATg.cATAAATCA_t
letter-probability matrix: alength= 4 w= 11 nsites= 706
0.5	0.03	0.28	0.19
0.26	0.19	0.3	0.25
0.25	0.02	0.06	0.67
0.2	0.01	0.69	0.1
0.96	0.01	0.01	0.02
0.05	0.01	0.03	0.91
0.04	0.01	0.02	0.93
0.2	0.03	0.14	0.63
0.95	0.01	0.03	0.01
0.04	0.08	0.02	0.86
0.11	0.04	0.55	0.3

MOTIF Meis1_2_M2.TGAT_tATG.CATa_ATCA
letter-probability matrix: alength= 4 w= 9 nsites= 246
0.21	0.01	0.04	0.74
0.10891	0.0099	0.80198	0.0792
0.97	0.01	0.01	0.01
0.01	0.19	0.02	0.78
0.26732	0.25742	0.21782	0.25742
0.25	0.02	0.27	0.46
0.95	0.03	0.01	0.01
0.01	0.01	0.01	0.97
0.09	0.02	0.64	0.25

MOTIF Meis1_2_M3.c_aaGATTtAT.ATaAATCtt_g
letter-probability matrix: alength= 4 w= 11 nsites= 292
0.32673	0.48514	0.12871	0.0594
0.28282	0.35353	0.27272	0.0909
0.56	0.13	0.01	0.3
0.56	0.01	0.03	0.4
0.21782	0.0495	0.54455	0.18811
0.97	0.01	0.01	0.01
0.0792	0.0099	0.0495	0.86138
0.05	0.01	0.15	0.79
0.28	0.16	0.06	0.5
0.97	0.01	0.01	0.01
0.05	0.17	0.01	0.77

MOTIF Meis1_2_M5.c_tGAwTTAT.ATAAwTCa_g
letter-probability matrix: alength= 4 w= 10 nsites= 150
0.32	0.42	0.21	0.05
0.28	0.2	0.3	0.22
0.29	0.01	0.14	0.56
0.16831	0.0099	0.60396	0.21782
0.93	0.01	0.04	0.02
0.45544	0.0099	0.0396	0.49504
0.14851	0.0693	0.0099	0.77227
0.14851	0.0792	0.20792	0.56435
0.82	0.01	0.16	0.01
0.12871	0.21782	0.0099	0.64356

MOTIF Meis1_3_M1.CagAaTGATT_ATGrA.TyCAT_AATCAtTctG
letter-probability matrix: alength= 4 w= 16 nsites= 498
0.10891	0.82178	0.0594	0.0099
0.44444	0.0101	0.26262	0.28282
0.21	0.27	0.4	0.12
0.53	0.09	0.2	0.18
0.33663	0.23762	0.25742	0.16831
0.22222	0.0101	0.0404	0.72727
0.15	0.02	0.78	0.05
0.97	0.01	0.01	0.01
0.05	0.03	0.03	0.89
0.11	0.03	0.11	0.75
0.32323	0.0404	0.27272	0.36363
0.96	0.01	0.02	0.01
0.0198	0.0297	0.0198	0.93069
0.07	0.04	0.6	0.29
0.41	0.04	0.37	0.18
0.54	0.26	0.04	0.16

MOTIF Meis1_3_M2.yCATwAATCA_tctsA.Tsaga_TGATTwATGr
letter-probability matrix: alength= 4 w= 16 nsites= 294
0.18	0.37	0.04	0.41
0.22	0.65	0.12	0.01
0.97	0.01	0.01	0.01
0.01	0.01	0.01	0.97
0.39	0.17	0.03	0.41
0.49	0.19	0.16	0.16
0.88	0.03	0.08	0.01
0.01	0.01	0.02	0.96
0.02	0.78	0.15	0.05
0.79	0.04	0.01	0.16
0.29292	0.22222	0.17171	0.31313
0.29	0.01	0.16	0.54
0.13	0.39	0.27	0.21
0.17821	0.24752	0.21782	0.35643
0.0396	0.40594	0.49504	0.0594
0.58585	0.0101	0.25252	0.15151

MOTIF Meis1_3_M3.TtCATCmATCa.tGATkGATGaA
letter-probability matrix: alength= 4 w= 11 nsites= 1224
0.19801	0.16831	0.15841	0.47524
0.16831	0.31683	0.0891	0.42574
0.23	0.65	0.03	0.09
0.85	0.09	0.01	0.05
0.01	0.01	0.1	0.88
0.1	0.56	0.09	0.25
0.42	0.45	0.01	0.12
0.94059	0.0099	0.0198	0.0297
0.01	0.01	0.06	0.92
0.0099	0.85148	0.0099	0.12871
0.42	0.1	0.3	0.18

MOTIF Meis1_3_M4.CAT_yaTCac.gtGAtr_ATG
letter-probability matrix: alength= 4 w= 10 nsites= 227
0.25	0.62	0.06	0.07
0.92	0.06	0.01	0.01
0.0099	0.0396	0.0891	0.86138
0.25742	0.34653	0.0594	0.33663
0.19	0.4	0.01	0.4
0.46	0.04	0.28	0.22
0.0099	0.11881	0.0099	0.86138
0.13861	0.69306	0.0099	0.15841
0.58	0.1	0.01	0.31
0.17	0.34	0.23	0.26

MOTIF Meis1_4_M3.GCGCA_GCGCc.gGCGC_TGCGC
letter-probability matrix: alength= 4 w= 11 nsites= 106
0.17821	0.17821	0.43564	0.20792
0.06	0.92	0.01	0.01
0.01	0.01	0.97	0.01
0.01	0.91	0.07	0.01
0.81188	0.11881	0.0099	0.0594
0.20792	0.26732	0.26732	0.25742
0.0099	0.10891	0.87128	0.0099
0.01	0.97	0.01	0.01
0.0099	0.0099	0.88118	0.099
0.0099	0.84158	0.0099	0.13861
0.25	0.46	0.19	0.1

MOTIF Meis1_4_M4.s_gTGAttGACAGs.sCTGTCaaTCAc_s
letter-probability matrix: alength= 4 w= 14 nsites= 128
0.05	0.49	0.39	0.07
0.20202	0.40404	0.34343	0.0505
0.12	0.28	0.4	0.2
0.15	0.01	0.01	0.83
0.01	0.01	0.97	0.01
0.96039	0.0099	0.0198	0.0099
0.15	0.26	0.19	0.4
0.21	0.13	0.28	0.38
0.02	0.04	0.93	0.01
0.75	0.02	0.21	0.02
0.01	0.96	0.02	0.01
0.97	0.01	0.01	0.01
0.20792	0.0495	0.58415	0.15841
0.01	0.39	0.5	0.1

MOTIF Meis1_4_M5.GCGCACGCGCAc.gTGCGCGTGCGC
letter-probability matrix: alength= 4 w= 12 nsites= 257
0.15	0.23	0.61	0.01
0.07	0.89	0.03	0.01
0.01	0.01	0.97	0.01
0.01	0.97	0.01	0.01
0.63366	0.27722	0.0396	0.0495
0.0495	0.52475	0.21782	0.20792
0.13861	0.20792	0.64356	0.0099
0.01	0.97	0.01	0.01
0.06	0.01	0.91	0.02
0.01	0.96	0.01	0.02
0.55445	0.13861	0.20792	0.099
0.04	0.52	0.31	0.13

MOTIF Meis1_5_M1.wsAsTGACAGCTgAs.sTcAGCTGTCAsTsw
letter-probability matrix: alength= 4 w= 15 nsites= 75
0.43	0.02	0.17	0.38
0.14	0.36	0.45	0.05
0.58	0.05	0.25	0.12
0.0505	0.44444	0.43434	0.0707
0.13	0.01	0.02	0.84
0.01	0.04	0.94	0.01
0.75247	0.0198	0.0297	0.19801
0.01	0.97	0.01	0.01
0.96	0.01	0.01	0.02
0.05	0.01	0.9	0.04
0.05	0.68	0.13	0.14
0.26	0.11	0.01	0.62
0.07	0.34	0.5	0.09
0.61	0.14	0.02	0.23
0.06	0.34	0.44	0.16

MOTIF Meis1_5_M3.tCTGTCAcTcAG.CTgAgTGACAGa
letter-probability matrix: alength= 4 w= 12 nsites= 120
0.28712	0.18811	0.10891	0.41584
0.0891	0.59405	0.0495	0.26732
0.09	0.01	0.02	0.88
0.0202	0.0101	0.95959	0.0101
0.02	0.09	0.01	0.88
0.01	0.68	0.3	0.01
0.80808	0.16161	0.0101	0.0202
0.2	0.42	0.28	0.1
0.21	0.13	0.01	0.65
0.02	0.5	0.3	0.18
0.55445	0.0594	0.21782	0.16831
0.11881	0.22772	0.47524	0.17821

MOTIF Meis1_6_M1.AgTGATTTATGrCA.TGyCATAAATCAcT
letter-probability matrix: alength= 4 w= 14 nsites= 376
0.61386	0.0495	0.19801	0.13861
0.28	0.09	0.4	0.23
0.19	0.02	0.05	0.74
0.0707	0.0101	0.87878	0.0404
0.94949	0.0101	0.0101	0.0303
0.02	0.01	0.03	0.94
0.0101	0.0101	0.0202	0.95959
0.07	0.04	0.26	0.63
0.95959	0.0101	0.0202	0.0101
0.0202	0.0808	0.0202	0.87878
0.15	0.03	0.58	0.24
0.43564	0.0198	0.41584	0.12871
0.16	0.51	0.11	0.22
0.51485	0.17821	0.0594	0.24752

MOTIF Meis1_6_M2.agCTGTCA_CAg.cTG_TGACAGct
letter-probability matrix: alength= 4 w= 12 nsites= 396
0.48	0.02	0.28	0.22
0.11	0.32	0.42	0.15
0.07	0.75	0.07	0.11
0.04	0.01	0.01	0.94
0.01	0.03	0.89	0.07
0.3	0.02	0.01	0.67
0.0198	0.94059	0.0198	0.0198
0.88	0.02	0.01	0.09
0.33	0.17	0.37	0.13
0.05	0.84	0.08	0.03
0.73	0.07	0.02	0.18
0.16161	0.26262	0.50505	0.0707

MOTIF Meis1_6_M3.gCTGTCA_tCa.tGa_TGACAGc
letter-probability matrix: alength= 4 w= 11 nsites= 296
0.0792	0.30693	0.59405	0.0198
0.0198	0.89108	0.0396	0.0495
0.01	0.01	0.01	0.97
0.01	0.01	0.97	0.01
0.0505	0.0303	0.0101	0.90909
0.05	0.9	0.04	0.01
0.97	0.01	0.01	0.01
0.29	0.36	0.31	0.04
0.14	0.34	0.02	0.5
0.03	0.64	0.26	0.07
0.45	0.21	0.01	0.33

MOTIF Meis1_6_M4.ccAT__ATCA.TGAT__ATgg
letter-probability matrix: alength= 4 w= 10 nsites= 187
0.16	0.45	0.08	0.31
0.29292	0.56565	0.0202	0.12121
0.91	0.01	0.01	0.07
0.01	0.02	0.02	0.95
0.37623	0.27722	0.0396	0.30693
0.35	0.14	0.23	0.28
0.7	0.05	0.19	0.06
0.04	0.01	0.01	0.94
0.05	0.9	0.01	0.04
0.81	0.01	0.01	0.17

MOTIF Meis1_9_M1.a_TGATTTATGa.tCATAAATCA_t
letter-probability matrix: alength= 4 w= 12 nsites= 134
0.44	0.2	0.25	0.11
0.33663	0.23762	0.13861	0.28712
0.25	0.02	0.06	0.67
0.09	0.02	0.85	0.04
0.97	0.01	0.01	0.01
0.10891	0.0099	0.10891	0.77227
0.0792	0.0099	0.0198	0.89108
0.11111	0.10101	0.25252	0.53535
0.89108	0.0099	0.0891	0.0099
0.0396	0.0396	0.0396	0.88118
0.15	0.07	0.55	0.23
0.48484	0.12121	0.12121	0.27272

MOTIF Meis1_9_M4.CcTGA_wGACAg.cTGTCw_TCAgG
letter-probability matrix: alength= 4 w= 12 nsites= 63
0.10891	0.57425	0.12871	0.18811
0.11881	0.43564	0.26732	0.17821
0.03	0.01	0.12	0.84
0.02	0.01	0.95	0.02
0.83168	0.0099	0.0792	0.0792
0.08	0.29	0.34	0.29
0.38	0.09	0.07	0.46
0.16161	0.0404	0.78787	0.0101
0.8	0.01	0.14	0.05
0.01	0.97	0.01	0.01
0.9	0.01	0.01	0.08
0.24752	0.14851	0.48514	0.11881

MOTIF Meis1_10_M1.s_gGCyCCGCCCCcC.GgGGGGCGGrGCc_s
letter-probability matrix: alength= 4 w= 15 nsites= 564
0.15	0.34	0.42	0.09
0.3	0.15	0.3	0.25
0.28	0.11	0.51	0.1
0.0891	0.0297	0.79207	0.0891
0.01	0.87	0.03	0.09
0.01	0.5	0.06	0.43
0.03	0.94	0.02	0.01
0.01	0.96	0.02	0.01
0.01	0.01	0.94	0.04
0.01	0.96	0.02	0.01
0.02	0.87	0.05	0.06
0.0505	0.72727	0.0505	0.17171
0.15	0.58	0.05	0.22
0.09	0.49	0.32	0.1
0.1	0.52	0.23	0.15

MOTIF Meis1_10_M2.cGCGCa_GCGCcgs.scgGCGC_tGCGCg
letter-probability matrix: alength= 4 w= 14 nsites= 253
0.04	0.47	0.18	0.31
0.04	0.04	0.87	0.05
0.03	0.95	0.01	0.01
0.01	0.01	0.97	0.01
0.01	0.97	0.01	0.01
0.52	0.4	0.03	0.05
0.2	0.29	0.32	0.19
0.02	0.04	0.9	0.04
0.01	0.97	0.01	0.01
0.0099	0.0099	0.87128	0.10891
0.01	0.96	0.01	0.02
0.28	0.47	0.2	0.05
0.22	0.29	0.47	0.02
0.13	0.43	0.38	0.06

MOTIF Meis1_10_M5.a_cTGATTGGC.GCCAATCAg_t
letter-probability matrix: alength= 4 w= 11 nsites= 56
0.39	0.27	0.24	0.1
0.04	0.19	0.35	0.42
0.18	0.42	0.29	0.11
0.0099	0.0297	0.0495	0.91089
0.01	0.31	0.67	0.01
0.97	0.01	0.01	0.01
0.01	0.23	0.03	0.73
0.01	0.01	0.02	0.96
0.01	0.01	0.97	0.01
0.15	0.01	0.83	0.01
0.27	0.66	0.03	0.04

MOTIF Meis1_11_M1.tG_cATaAATCA.TGATTtATg_Ca
letter-probability matrix: alength= 4 w= 12 nsites= 210
0.32	0.05	0.15	0.48
0.19	0.13	0.58	0.1
0.19801	0.37623	0.0891	0.33663
0.28	0.53	0.02	0.17
0.93	0.02	0.03	0.02
0.01	0.07	0.01	0.91
0.51	0.26	0.09	0.14
0.9	0.02	0.01	0.07
0.83	0.1	0.02	0.05
0.0101	0.0101	0.0101	0.96969
0.099	0.79207	0.0099	0.099
0.73	0.03	0.02	0.22

MOTIF Meis1_11_M3.CTGTCAcTCAaA.TtTGAgTGACAG
letter-probability matrix: alength= 4 w= 12 nsites= 131
0.05	0.56	0.2	0.19
0.0303	0.15151	0.0909	0.72727
0.16	0.05	0.78	0.01
0.01	0.13	0.01	0.85
0.01	0.81	0.15	0.03
0.96	0.02	0.01	0.01
0.24	0.41	0.29	0.06
0.02	0.04	0.01	0.93
0.01	0.93	0.05	0.01
0.81188	0.13861	0.0099	0.0396
0.45	0.13	0.3	0.12
0.66	0.06	0.27	0.01

MOTIF Meis1_11_M4.cCACTTCCTs.sAGGAAGTGg
letter-probability matrix: alength= 4 w= 10 nsites= 258
0.14	0.44	0.27	0.15
0.19191	0.50505	0.17171	0.13131
0.79	0.06	0.07	0.08
0.0198	0.65346	0.10891	0.21782
0.13	0.01	0.01	0.85
0.01	0.02	0.02	0.95
0.02	0.93	0.03	0.02
0.0198	0.93069	0.0099	0.0396
0.01	0.17	0.13	0.69
0.05	0.4	0.39	0.16

MOTIF Meis1_11_M5.a_TGATTTAtG.CaTAAATCA_t
letter-probability matrix: alength= 4 w= 11 nsites= 125
0.58	0.01	0.31	0.1
0.33333	0.20202	0.26262	0.20202
0.17	0.01	0.01	0.81
0.02	0.01	0.94	0.03
0.96	0.01	0.02	0.01
0.02	0.11	0.09	0.78
0.0198	0.0099	0.10891	0.86138
0.09	0.12	0.22	0.57
0.87	0.03	0.09	0.01
0.04	0.37	0.06	0.53
0.21782	0.14851	0.44554	0.18811

MOTIF Meis1_12_M1.CmGGAAGTGrsg.csyCACTTCCkG
letter-probability matrix: alength= 4 w= 12 nsites= 166
0.13	0.58	0.28	0.01
0.47	0.43	0.06	0.04
0.0404	0.0101	0.93939	0.0101
0.01	0.01	0.97	0.01
0.96039	0.0099	0.0198	0.0099
0.97	0.01	0.01	0.01
0.08	0.01	0.9	0.01
0.15	0.08	0.09	0.68
0.03	0.11	0.76	0.1
0.44554	0.0792	0.38613	0.0891
0.07	0.42	0.34	0.17
0.07	0.28	0.5	0.15

MOTIF Meis1_12_M2.GGC_CCGCCCCC.GGGGGCGG_GCC
letter-probability matrix: alength= 4 w= 12 nsites= 538
0.25	0.2	0.52	0.03
0.0909	0.0404	0.69696	0.17171
0.01	0.94	0.01	0.04
0.01	0.4	0.2	0.39
0.01	0.97	0.01	0.01
0.0099	0.85148	0.12871	0.0099
0.01	0.01	0.95	0.03
0.01	0.97	0.01	0.01
0.0099	0.70297	0.20792	0.0792
0.0495	0.55445	0.13861	0.25742
0.2	0.56	0.03	0.21
0.0396	0.53465	0.21782	0.20792

MOTIF Meis1_12_M3.cTGATTGGC_a.t_GCCAATCAg
letter-probability matrix: alength= 4 w= 11 nsites= 57
0.15151	0.43434	0.31313	0.10101
0.01	0.01	0.04	0.94
0.01	0.23	0.75	0.01
0.91	0.03	0.02	0.04
0.01	0.05	0.01	0.93
0.01	0.01	0.08	0.9
0.01	0.01	0.97	0.01
0.05	0.01	0.93	0.01
0.11111	0.57575	0.12121	0.19191
0.15	0.31	0.32	0.22
0.37	0.28	0.25	0.1

MOTIF Meis1_12_M4.GCGCAcGCGCC.GGCGCgTGCGC
letter-probability matrix: alength= 4 w= 11 nsites= 165
0.11	0.19	0.56	0.14
0.01	0.97	0.01	0.01
0.01	0.01	0.97	0.01
0.01	0.96	0.02	0.01
0.61	0.29	0.08	0.02
0.17	0.37	0.28	0.18
0.0099	0.12871	0.85148	0.0099
0.01	0.97	0.01	0.01
0.02	0.01	0.89	0.08
0.01	0.9	0.01	0.08
0.24	0.51	0.23	0.02

MOTIF Meis1_14_M1.aaTGATTTATg_ct.ag_cATAAATCAtt
letter-probability matrix: alength= 4 w= 14 nsites= 416
0.54	0.05	0.3	0.11
0.41	0.08	0.27	0.24
0.21782	0.0198	0.0297	0.73267
0.17171	0.0101	0.78787	0.0303
0.97	0.01	0.01	0.01
0.06	0.02	0.04	0.88
0.0202	0.0101	0.0303	0.93939
0.18	0.06	0.08	0.68
0.95	0.01	0.03	0.01
0.04	0.06	0.03	0.87
0.0792	0.0396	0.53465	0.34653
0.39603	0.0594	0.30693	0.23762
0.24242	0.43434	0.0303	0.29292
0.13	0.26	0.1	0.51

MOTIF Meis1_14_M2.AsAGGAAGTG.CACTTCCTsT
letter-probability matrix: alength= 4 w= 10 nsites= 339
0.53	0.1	0.23	0.14
0.18	0.36	0.44	0.02
0.9	0.01	0.08	0.01
0.04	0.01	0.92	0.03
0.02	0.02	0.95	0.01
0.94	0.03	0.02	0.01
0.85	0.01	0.02	0.12
0.26262	0.10101	0.62626	0.0101
0.14	0.13	0.08	0.65
0.17171	0.17171	0.45454	0.20202

MOTIF Meis1_14_M3.yTGTGGTTT.AAACCACAr
letter-probability matrix: alength= 4 w= 9 nsites= 320
0.15	0.37	0.11	0.37
0.12	0.01	0.08	0.79
0.05	0.01	0.92	0.02
0.0808	0.0202	0.0505	0.84848
0.01	0.01	0.97	0.01
0.13	0.01	0.85	0.01
0.01	0.26	0.09	0.64
0.0505	0.20202	0.0303	0.71717
0.24	0.09	0.13	0.54

MOTIF Meis1_14_M5.TGATwtATG.CATawATCA
letter-probability matrix: alength= 4 w= 9 nsites= 233
0.11881	0.0099	0.0099	0.86138
0.03	0.01	0.94	0.02
0.97	0.01	0.01	0.01
0.01	0.28	0.01	0.7
0.36	0.09	0.16	0.39
0.29	0.02	0.22	0.47
0.97	0.01	0.01	0.01
0.02	0.01	0.01	0.96
0.01	0.1	0.61	0.28

MOTIF Men1_1_M1.cgcAGCCAATcaG.CtgATTGGCTgcg
letter-probability matrix: alength= 4 w= 13 nsites= 278
0.06	0.46	0.19	0.29
0.02	0.33	0.44	0.21
0.0202	0.48484	0.20202	0.29292
0.71	0.04	0.23	0.02
0.20792	0.0297	0.71287	0.0495
0.0101	0.96969	0.0101	0.0101
0.01	0.97	0.01	0.01
0.97	0.01	0.01	0.01
0.97	0.01	0.01	0.01
0.01	0.02	0.01	0.96
0.05	0.59	0.34	0.02
0.56	0.12	0.31	0.01
0.09	0.24	0.49	0.18

MOTIF Men1_1_M2.gGGCCCCGCCCCccg.cggGGGGCGGGGCCc
letter-probability matrix: alength= 4 w= 15 nsites= 1792
0.30303	0.0202	0.59595	0.0808
0.25	0.13	0.58	0.04
0.14	0.02	0.77	0.07
0.03	0.75	0.07	0.15
0.05	0.72	0.01	0.22
0.13131	0.84848	0.0101	0.0101
0.01	0.97	0.01	0.01
0.02	0.01	0.94	0.03
0.01	0.97	0.01	0.01
0.0101	0.96969	0.0101	0.0101
0.03	0.72	0.02	0.23
0.19	0.62	0.01	0.18
0.11	0.42	0.2	0.27
0.17	0.37	0.26	0.2
0.12871	0.27722	0.47524	0.11881

MOTIF Men1_1_M3.gTGACGTCACc.gGTGACGTCAc
letter-probability matrix: alength= 4 w= 11 nsites= 196
0.22	0.24	0.47	0.07
0.02	0.03	0.01	0.94
0.02	0.02	0.82	0.14
0.85148	0.0099	0.11881	0.0198
0.01	0.89	0.02	0.08
0.04	0.29	0.66	0.01
0.04	0.15	0.01	0.8
0.03	0.94	0.02	0.01
0.96	0.01	0.02	0.01
0.05	0.54	0.21	0.2
0.11881	0.43564	0.24752	0.19801

MOTIF Men1_1_M4.cCGGAAGTGG.CCACTTCCGg
letter-probability matrix: alength= 4 w= 10 nsites= 512
0.03	0.59	0.32	0.06
0.25	0.72	0.02	0.01
0.01	0.01	0.97	0.01
0.01	0.01	0.97	0.01
0.96	0.01	0.02	0.01
0.96	0.01	0.01	0.02
0.06	0.03	0.9	0.01
0.07	0.22	0.04	0.67
0.0909	0.17171	0.64646	0.0909
0.18	0.25	0.52	0.05

MOTIF Men1_1_M5.GtCACGTGACcc.ggGTCACGTGaC
letter-probability matrix: alength= 4 w= 12 nsites= 202
0.23	0.14	0.55	0.08
0.0495	0.32673	0.12871	0.49504
0.01	0.97	0.01	0.01
0.96	0.01	0.01	0.02
0.0099	0.84158	0.0297	0.11881
0.11881	0.0891	0.77227	0.0198
0.01	0.01	0.01	0.97
0.01	0.04	0.94	0.01
0.84848	0.0101	0.12121	0.0202
0.02	0.71	0.11	0.16
0.19801	0.35643	0.24752	0.19801
0.09	0.42	0.32	0.17

MOTIF Men1_2_M1.c_CACTCACC_g.c_GGTGAGTG_g
letter-probability matrix: alength= 4 w= 12 nsites= 30
0.0891	0.49504	0.31683	0.099
0.24	0.36	0.32	0.08
0.09	0.75	0.02	0.14
0.75	0.01	0.23	0.01
0.03	0.94	0.01	0.02
0.01	0.01	0.01	0.97
0.0101	0.80808	0.0101	0.17171
0.97	0.01	0.01	0.01
0.0101	0.95959	0.0202	0.0101
0.16	0.82	0.01	0.01
0.26	0.29	0.2	0.25
0.08	0.3	0.47	0.15

MOTIF Men1_2_M2.tCTGATTGGcy.rgCCAATCAGa
letter-probability matrix: alength= 4 w= 11 nsites= 67
0.0198	0.0792	0.37623	0.52475
0.0099	0.76237	0.0396	0.18811
0.02	0.01	0.01	0.96
0.01	0.23	0.74	0.02
0.8	0.02	0.02	0.16
0.01	0.13	0.01	0.85
0.03	0.01	0.01	0.95
0.01	0.01	0.97	0.01
0.03	0.01	0.93	0.03
0.31	0.49	0.19	0.01
0.14	0.43	0.03	0.4

MOTIF Men1_2_M4.cCCGGAAGts.saCTTCCGGg
letter-probability matrix: alength= 4 w= 10 nsites= 165
0.21	0.46	0.25	0.08
0.05	0.76	0.18	0.01
0.21	0.63	0.02	0.14
0.05	0.01	0.93	0.01
0.01	0.01	0.97	0.01
0.97	0.01	0.01	0.01
0.97	0.01	0.01	0.01
0.08	0.01	0.9	0.01
0.16	0.35	0.01	0.48
0.08	0.37	0.39	0.16

MOTIF Men1_2_M5.sC_CTCACCTgs.scAGGTGAG_Gs
letter-probability matrix: alength= 4 w= 12 nsites= 140
0.0099	0.44554	0.43564	0.10891
0.01	0.55	0.27	0.17
0.22	0.35	0.36	0.07
0.01	0.97	0.01	0.01
0.01	0.01	0.01	0.97
0.01	0.82	0.04	0.13
0.97	0.01	0.01	0.01
0.0101	0.94949	0.0303	0.0101
0.0101	0.94949	0.0101	0.0303
0.12	0.03	0.01	0.84
0.0297	0.32673	0.55445	0.0891
0.15	0.43	0.4	0.02

MOTIF Men1_3_M1.GCctGCGCA_GCGCacg.cgtGCGC_TGCGCagGC
letter-probability matrix: alength= 4 w= 17 nsites= 1008
0.13861	0.21782	0.54455	0.099
0.21782	0.49504	0.10891	0.17821
0.0303	0.48484	0.34343	0.14141
0.04	0.3	0.16	0.5
0.12121	0.0707	0.78787	0.0202
0.06	0.92	0.01	0.01
0.02	0.01	0.96	0.01
0.0101	0.94949	0.0303	0.0101
0.73	0.21	0.04	0.02
0.0297	0.21782	0.39603	0.35643
0.02	0.04	0.93	0.01
0.01	0.96	0.01	0.02
0.01	0.01	0.91	0.07
0.01	0.86	0.02	0.11
0.44444	0.20202	0.31313	0.0404
0.08	0.49	0.34	0.09
0.0891	0.11881	0.52475	0.26732

MOTIF Men1_3_M2.acccGGAAGtGg.cCaCTTCCgggt
letter-probability matrix: alength= 4 w= 12 nsites= 503
0.39	0.21	0.29	0.11
0.23232	0.39393	0.24242	0.13131
0.08	0.59	0.31	0.02
0.34	0.59	0.06	0.01
0.02	0.01	0.96	0.01
0.01	0.01	0.97	0.01
0.97	0.01	0.01	0.01
0.93069	0.0099	0.0297	0.0297
0.17171	0.0404	0.77777	0.0101
0.1	0.3	0.12	0.48
0.12	0.2	0.51	0.17
0.15	0.26	0.49	0.1

MOTIF Men1_3_M3.GGGCCCCGCCCCccg.cggGGGGCGGGGCCC
letter-probability matrix: alength= 4 w= 15 nsites= 1485
0.27	0.1	0.58	0.05
0.22772	0.13861	0.59405	0.0396
0.15	0.02	0.77	0.06
0.0396	0.76237	0.0495	0.14851
0.04	0.73	0.02	0.21
0.13	0.84	0.02	0.01
0.01	0.97	0.01	0.01
0.0202	0.0101	0.93939	0.0303
0.01	0.97	0.01	0.01
0.01	0.96	0.02	0.01
0.02	0.74	0.03	0.21
0.15	0.68	0.01	0.16
0.1	0.42	0.22	0.26
0.12	0.43	0.25	0.2
0.14	0.29	0.44	0.13

MOTIF Men1_3_M4.GtCACGTGACcc.ggGTCACGTGaC
letter-probability matrix: alength= 4 w= 12 nsites= 166
0.22	0.2	0.52	0.06
0.1	0.28	0.19	0.43
0.01	0.97	0.01	0.01
0.95	0.01	0.01	0.03
0.01	0.75	0.02	0.22
0.19	0.04	0.75	0.02
0.01	0.01	0.01	0.97
0.01	0.04	0.94	0.01
0.80198	0.0198	0.15841	0.0198
0.01	0.69	0.13	0.17
0.2	0.35	0.26	0.19
0.09	0.45	0.31	0.15

MOTIF Men1_3_M5.GTGACGTCAC.GTGACGTCAC
letter-probability matrix: alength= 4 w= 10 nsites= 130
0.17821	0.21782	0.53465	0.0693
0.0594	0.0693	0.0099	0.86138
0.01	0.03	0.76	0.2
0.78	0.01	0.15	0.06
0.0707	0.60606	0.16161	0.16161
0.16161	0.16161	0.60606	0.0707
0.06	0.15	0.01	0.78
0.2	0.76	0.03	0.01
0.86138	0.0099	0.0693	0.0594
0.0693	0.53465	0.21782	0.17821

MOTIF Men1_4_M1.GgGGCCCCGCCCCCtg.caGGGGGCGGGGCCcC
letter-probability matrix: alength= 4 w= 16 nsites= 121
0.18	0.19	0.58	0.05
0.32	0.13	0.51	0.04
0.2	0.09	0.62	0.09
0.15	0.01	0.82	0.02
0.0505	0.82828	0.0303	0.0909
0.02	0.73	0.01	0.24
0.14	0.81	0.02	0.03
0.02	0.94	0.03	0.01
0.06	0.01	0.86	0.07
0.01	0.97	0.01	0.01
0.01	0.97	0.01	0.01
0.0198	0.71287	0.0198	0.24752
0.18	0.53	0.03	0.26
0.07	0.5	0.18	0.25
0.0594	0.29702	0.24752	0.39603
0.0693	0.37623	0.51485	0.0396

MOTIF Men1_4_M4.ggAGGC_CCGCCC.GGGCGG_GCCTcc
letter-probability matrix: alength= 4 w= 13 nsites= 64
0.3	0.16	0.46	0.08
0.02	0.3	0.56	0.12
0.64	0.01	0.11	0.24
0.23	0.01	0.73	0.03
0.18	0.04	0.76	0.02
0.0594	0.82178	0.0099	0.10891
0.12	0.3	0.3	0.28
0.16	0.82	0.01	0.01
0.01	0.97	0.01	0.01
0.0891	0.0099	0.80198	0.099
0.01	0.94	0.01	0.04
0.05	0.79	0.15	0.01
0.18	0.55	0.05	0.22

MOTIF Men1_5_M1.sacCCGGAAGtGg.cCaCTTCCGGgts
letter-probability matrix: alength= 4 w= 13 nsites= 385
0.15841	0.40594	0.31683	0.11881
0.38	0.24	0.27	0.11
0.23	0.37	0.27	0.13
0.09	0.65	0.22	0.04
0.19	0.78	0.02	0.01
0.0101	0.0101	0.96969	0.0101
0.01	0.01	0.97	0.01
0.96969	0.0101	0.0101	0.0101
0.94059	0.0099	0.0198	0.0297
0.14	0.07	0.78	0.01
0.1	0.3	0.12	0.48
0.12	0.24	0.49	0.15
0.17	0.28	0.44	0.11

MOTIF Men1_5_M2.cGyGCGCA_GCGCA.TGCGC_TGCGCrCg
letter-probability matrix: alength= 4 w= 14 nsites= 784
0.29	0.49	0.11	0.11
0.1	0.21	0.63	0.06
0.0495	0.43564	0.14851	0.36633
0.09	0.05	0.83	0.03
0.07	0.91	0.01	0.01
0.03	0.01	0.95	0.01
0.01	0.96	0.02	0.01
0.71717	0.22222	0.0303	0.0303
0.12	0.27	0.32	0.29
0.02	0.04	0.91	0.03
0.01	0.96	0.01	0.02
0.02	0.02	0.86	0.1
0.01	0.9	0.02	0.07
0.53	0.26	0.12	0.09

MOTIF Men1_5_M3.GgGGCCCCGCCCCC.GGGGGCGGGGCCcC
letter-probability matrix: alength= 4 w= 14 nsites= 2068
0.12871	0.19801	0.49504	0.17821
0.31	0.13	0.48	0.08
0.24	0.13	0.59	0.04
0.12871	0.0198	0.80198	0.0495
0.0396	0.82178	0.0198	0.11881
0.03	0.75	0.01	0.21
0.0891	0.84158	0.0495	0.0198
0.01	0.97	0.01	0.01
0.0202	0.0101	0.93939	0.0303
0.01	0.97	0.01	0.01
0.01	0.96	0.02	0.01
0.0495	0.61386	0.0891	0.24752
0.16161	0.60606	0.0505	0.18181
0.03	0.55	0.25	0.17

MOTIF Men1_5_M4.cgCAGCCAATCAgc.gcTGATTGGCTGcg
letter-probability matrix: alength= 4 w= 14 nsites= 190
0.1	0.41	0.2	0.29
0.04	0.33	0.43	0.2
0.04	0.54	0.19	0.23
0.72277	0.0198	0.19801	0.0594
0.24	0.03	0.69	0.04
0.01	0.97	0.01	0.01
0.01	0.97	0.01	0.01
0.97	0.01	0.01	0.01
0.97	0.01	0.01	0.01
0.01	0.02	0.01	0.96
0.07	0.63	0.28	0.02
0.58	0.13	0.27	0.02
0.10101	0.27272	0.47474	0.15151
0.25	0.4	0.25	0.1

MOTIF Men1_5_M5.cGTGACGTCAC.GTGACGTCACg
letter-probability matrix: alength= 4 w= 11 nsites= 157
0.17	0.42	0.27	0.14
0.18	0.23	0.52	0.07
0.02	0.02	0.01	0.95
0.02	0.03	0.8	0.15
0.81	0.01	0.17	0.01
0.01	0.89	0.02	0.08
0.11111	0.19191	0.68686	0.0101
0.04	0.14	0.01	0.81
0.03	0.94	0.01	0.02
0.96969	0.0101	0.0101	0.0101
0.04	0.55	0.22	0.19

MOTIF Men1_6_M1.gcCaCTTCCGGg.cCCGGAAGtGgc
letter-probability matrix: alength= 4 w= 12 nsites= 428
0.22772	0.25742	0.46534	0.0495
0.02	0.58	0.3	0.1
0.0891	0.66336	0.14851	0.099
0.55555	0.0808	0.28282	0.0808
0.01	0.84	0.04	0.11
0.0198	0.0198	0.0099	0.95049
0.01	0.01	0.01	0.97
0.01	0.97	0.01	0.01
0.01	0.97	0.01	0.01
0.01	0.03	0.66	0.3
0.02	0.31	0.63	0.04
0.13	0.24	0.39	0.24

MOTIF Men1_6_M2.GgGGCCCCGCCCCCcG.CgGGGGGCGGGGCCcC
letter-probability matrix: alength= 4 w= 16 nsites= 1418
0.11	0.14	0.55	0.2
0.28282	0.0909	0.51515	0.11111
0.26	0.12	0.58	0.04
0.14	0.02	0.78	0.06
0.05	0.78	0.03	0.14
0.03	0.77	0.01	0.19
0.11881	0.84158	0.0198	0.0198
0.01	0.97	0.01	0.01
0.02	0.01	0.95	0.02
0.01	0.97	0.01	0.01
0.0101	0.96969	0.0101	0.0101
0.02	0.74	0.02	0.22
0.19	0.59	0.02	0.2
0.08	0.47	0.22	0.23
0.16	0.38	0.29	0.17
0.14	0.24	0.53	0.09

MOTIF Men1_6_M3.s_GCGC_TGCGC.GCGCA_GCGC_s
letter-probability matrix: alength= 4 w= 12 nsites= 439
0.1	0.34	0.39	0.17
0.09	0.17	0.33	0.41
0.09	0.01	0.89	0.01
0.11111	0.85858	0.0202	0.0101
0.04	0.01	0.94	0.01
0.02	0.88	0.08	0.02
0.21	0.28	0.36	0.15
0.05	0.01	0.16	0.78
0.0099	0.0198	0.96039	0.0099
0.01	0.93	0.01	0.05
0.01	0.01	0.9	0.08
0.14141	0.52525	0.19191	0.14141

MOTIF Men1_6_M4.GCGC_tGCGCaCg.cGtGCGCa_GCGC
letter-probability matrix: alength= 4 w= 13 nsites= 495
0.13	0.16	0.65	0.06
0.11881	0.61386	0.0594	0.20792
0.04	0.02	0.92	0.02
0.01	0.97	0.01	0.01
0.39	0.39	0.2	0.02
0.0099	0.21782	0.32673	0.44554
0.01	0.01	0.97	0.01
0.01	0.97	0.01	0.01
0.01	0.01	0.93	0.05
0.01	0.94	0.01	0.04
0.51	0.07	0.39	0.03
0.07	0.6	0.22	0.11
0.10891	0.0792	0.53465	0.27722

MOTIF Men1_6_M5.GTGAcGTCACg.cGTGACgTCAC
letter-probability matrix: alength= 4 w= 11 nsites= 139
0.22	0.2	0.53	0.05
0.0099	0.0198	0.0099	0.96039
0.01	0.01	0.95	0.03
0.83	0.01	0.12	0.04
0.0198	0.59405	0.31683	0.0693
0.05	0.02	0.91	0.02
0.01	0.16	0.01	0.82
0.16	0.8	0.01	0.03
0.94	0.01	0.04	0.01
0.08	0.5	0.23	0.19
0.18	0.25	0.43	0.14

MOTIF Mier1_1_M1.GCGCA_GCGCa.tGCGC_TGCGC
letter-probability matrix: alength= 4 w= 11 nsites= 304
0.13	0.11	0.72	0.04
0.06	0.92	0.01	0.01
0.01	0.01	0.97	0.01
0.0099	0.93069	0.0495	0.0099
0.70297	0.23762	0.0198	0.0396
0.16	0.35	0.28	0.21
0.0303	0.12121	0.81818	0.0303
0.01	0.97	0.01	0.01
0.01	0.01	0.93	0.05
0.01	0.96	0.01	0.02
0.50495	0.33663	0.0495	0.10891

MOTIF Mier1_1_M2.acCCGGAAGTGgC.GcCACTTCCGGgt
letter-probability matrix: alength= 4 w= 13 nsites= 126
0.42	0.17	0.3	0.11
0.26262	0.37373	0.26262	0.10101
0.0505	0.63636	0.29292	0.0202
0.14851	0.80198	0.0099	0.0396
0.01	0.01	0.96	0.02
0.01	0.01	0.97	0.01
0.97	0.01	0.01	0.01
0.96	0.01	0.02	0.01
0.02	0.02	0.95	0.01
0.13131	0.26262	0.0303	0.57575
0.10891	0.12871	0.71287	0.0495
0.11881	0.28712	0.50495	0.0891
0.11881	0.45544	0.19801	0.22772

MOTIF Mier1_1_M3.cTGATTGGCT_c.g_AGCCAATCAg
letter-probability matrix: alength= 4 w= 12 nsites= 126
0.12	0.46	0.27	0.15
0.0101	0.11111	0.0303	0.84848
0.02	0.26	0.7	0.02
0.93	0.03	0.02	0.02
0.01	0.01	0.01	0.97
0.01	0.01	0.01	0.97
0.01	0.01	0.96	0.02
0.02	0.01	0.96	0.01
0.05	0.73	0.05	0.17
0.14	0.06	0.02	0.78
0.31	0.2	0.4	0.09
0.19	0.42	0.3	0.09

MOTIF Mier1_1_M5.g_ACTAcAw_TCCCA_C.G_TGGGA_wTgTAGT_c
letter-probability matrix: alength= 4 w= 17 nsites= 109
0.27	0.15	0.4	0.18
0.29292	0.27272	0.30303	0.13131
0.97	0.01	0.01	0.01
0.02	0.96	0.01	0.01
0.01	0.01	0.01	0.97
0.84158	0.0099	0.0099	0.13861
0.34	0.58	0.06	0.02
0.74747	0.0303	0.17171	0.0505
0.41	0.03	0.12	0.44
0.099	0.25742	0.30693	0.33663
0.01	0.01	0.06	0.92
0.01	0.94	0.01	0.04
0.01	0.97	0.01	0.01
0.01	0.97	0.01	0.01
0.89	0.03	0.03	0.05
0.0099	0.26732	0.38613	0.33663
0.17821	0.54455	0.0891	0.18811

MOTIF Mier1_2_M1.CCGGAAGTGgc.gcCACTTCCGG
letter-probability matrix: alength= 4 w= 11 nsites= 227
0.06	0.62	0.3	0.02
0.0909	0.84848	0.0303	0.0303
0.01	0.01	0.97	0.01
0.01	0.01	0.97	0.01
0.97	0.01	0.01	0.01
0.96	0.01	0.02	0.01
0.02	0.06	0.91	0.01
0.17	0.18	0.03	0.62
0.06	0.14	0.7	0.1
0.17	0.26	0.51	0.06
0.11	0.43	0.32	0.14

MOTIF Mier1_2_M2.cCGCCATCTTGGCG.CGCCAAGATGGCGg
letter-probability matrix: alength= 4 w= 14 nsites= 87
0.099	0.52475	0.29702	0.0792
0.08	0.69	0.21	0.02
0.08	0.02	0.76	0.14
0.02	0.93	0.04	0.01
0.01	0.97	0.01	0.01
0.97	0.01	0.01	0.01
0.01	0.01	0.01	0.97
0.04	0.62	0.27	0.07
0.01	0.01	0.01	0.97
0.01	0.01	0.01	0.97
0.02	0.2	0.68	0.1
0.13	0.13	0.55	0.19
0.17	0.71	0.11	0.01
0.0693	0.18811	0.60396	0.13861

MOTIF Mier1_2_M3.gaAGATGGCGtC.GaCGCCATCTtc
letter-probability matrix: alength= 4 w= 12 nsites= 139
0.11881	0.29702	0.45544	0.12871
0.51485	0.33663	0.0891	0.0594
0.97	0.01	0.01	0.01
0.16161	0.22222	0.60606	0.0101
0.73267	0.12871	0.12871	0.0099
0.23	0.01	0.01	0.75
0.01	0.01	0.97	0.01
0.01	0.01	0.97	0.01
0.01	0.92	0.01	0.06
0.01	0.01	0.94	0.04
0.04	0.14	0.35	0.47
0.0693	0.59405	0.22772	0.10891

MOTIF Mier1_2_M4.sGCCGCCAts.saTGGCGGCs
letter-probability matrix: alength= 4 w= 10 nsites= 133
0.13861	0.41584	0.38613	0.0594
0.03	0.01	0.76	0.2
0.06	0.73	0.05	0.16
0.14	0.67	0.08	0.11
0.01	0.01	0.97	0.01
0.01	0.97	0.01	0.01
0.01	0.97	0.01	0.01
0.58585	0.21212	0.0101	0.19191
0.0099	0.33663	0.12871	0.52475
0.0495	0.40594	0.50495	0.0396

MOTIF Mier1_2_M5.CAaGAwGGCGgC.GcCGCCwTCtTG
letter-probability matrix: alength= 4 w= 12 nsites= 88
0.10891	0.52475	0.24752	0.11881
0.68	0.03	0.28	0.01
0.61	0.01	0.37	0.01
0.16161	0.16161	0.66666	0.0101
0.67	0.01	0.28	0.04
0.42574	0.0297	0.0495	0.49504
0.05	0.01	0.9	0.04
0.05	0.18	0.76	0.01
0.11881	0.81188	0.0099	0.0594
0.0099	0.0396	0.88118	0.0693
0.099	0.29702	0.51485	0.0891
0.06	0.66	0.15	0.13

MOTIF Mitf_1_M5.CACTTCCT.AGGAAGTG
letter-probability matrix: alength= 4 w= 8 nsites= 328
0.17821	0.47524	0.20792	0.13861
0.68	0.1	0.1	0.12
0.01	0.68	0.09	0.22
0.12	0.01	0.01	0.86
0.01	0.01	0.04	0.94
0.02	0.94	0.03	0.01
0.0198	0.96039	0.0099	0.0099
0.01	0.24	0.03	0.72

MOTIF Mitf_2_M1.ga_CACTTCCTCTTTytT.AarAAAGAGGAAGTG_tc
letter-probability matrix: alength= 4 w= 18 nsites= 1697
0.23762	0.20792	0.43564	0.11881
0.52	0.04	0.29	0.15
0.12871	0.30693	0.28712	0.27722
0.08	0.69	0.15	0.08
0.77	0.06	0.05	0.12
0.0198	0.68316	0.20792	0.0891
0.02	0.01	0.01	0.96
0.0101	0.0101	0.0101	0.96969
0.01	0.96	0.01	0.02
0.01	0.92	0.01	0.06
0.0404	0.26262	0.0303	0.66666
0.03	0.64	0.19	0.14
0.21	0.1	0.01	0.68
0.02	0.11	0.02	0.85
0.02	0.23	0.02	0.73
0.06	0.4	0.07	0.47
0.16	0.27	0.14	0.43
0.21782	0.19801	0.0792	0.50495

MOTIF Mitf_2_M2.ACtTCCTaTTk.mAAtAGGAaGT
letter-probability matrix: alength= 4 w= 11 nsites= 69
0.72277	0.0297	0.0891	0.15841
0.01	0.73	0.2	0.06
0.01	0.1	0.32	0.57
0.01	0.01	0.01	0.97
0.01	0.97	0.01	0.01
0.01	0.97	0.01	0.01
0.01	0.28	0.01	0.7
0.59	0.33	0.05	0.03
0.15	0.18	0.01	0.66
0.02	0.2	0.05	0.73
0.05	0.16	0.44	0.35

MOTIF Mitf_2_M3.CAmtTCCTa_TT.AA_tAGGAakTG
letter-probability matrix: alength= 4 w= 12 nsites= 298
0.01	0.76	0.17	0.06
0.83168	0.0099	0.0099	0.14851
0.36633	0.39603	0.12871	0.10891
0.06	0.07	0.31	0.56
0.01	0.01	0.01	0.97
0.01	0.97	0.01	0.01
0.01	0.97	0.01	0.01
0.01	0.28	0.01	0.7
0.61	0.31	0.01	0.07
0.11	0.21	0.37	0.31
0.0297	0.18811	0.0099	0.77227
0.0198	0.14851	0.0495	0.78217

MOTIF Mitf_3_M1.ga_CACTTCCTCTTTyt.arAAAGAGGAAGTG_tc
letter-probability matrix: alength= 4 w= 17 nsites= 1529
0.26	0.18	0.44	0.12
0.5	0.03	0.31	0.16
0.13	0.36	0.2	0.31
0.09	0.64	0.17	0.1
0.74747	0.0606	0.0606	0.13131
0.0202	0.67676	0.22222	0.0808
0.02	0.01	0.01	0.96
0.0101	0.0101	0.0101	0.96969
0.01	0.96	0.01	0.02
0.0101	0.91919	0.0101	0.0606
0.03	0.26	0.03	0.68
0.03	0.64	0.19	0.14
0.21	0.13	0.01	0.65
0.02	0.11	0.02	0.85
0.02	0.25	0.03	0.7
0.09	0.4	0.1	0.41
0.25	0.21	0.07	0.47

MOTIF Mitf_3_M2.ACTTCCTaTT.AAtAGGAAGT
letter-probability matrix: alength= 4 w= 10 nsites= 147
0.71	0.01	0.13	0.15
0.01	0.74	0.2	0.05
0.02	0.1	0.27	0.61
0.01	0.01	0.01	0.97
0.01	0.97	0.01	0.01
0.01	0.97	0.01	0.01
0.01	0.26	0.01	0.72
0.63	0.34	0.02	0.01
0.15	0.18	0.01	0.66
0.01	0.18	0.04	0.77

MOTIF Mitf_3_M4.CAmTTCCTa_TT.AA_tAGGAAkTG
letter-probability matrix: alength= 4 w= 12 nsites= 102
0.0693	0.67326	0.18811	0.0693
0.76237	0.0396	0.0099	0.18811
0.37	0.39	0.15	0.09
0.0693	0.10891	0.22772	0.59405
0.01	0.01	0.01	0.97
0.01	0.97	0.01	0.01
0.01	0.97	0.01	0.01
0.01	0.28	0.01	0.7
0.59	0.33	0.01	0.07
0.14	0.19	0.34	0.33
0.01	0.18	0.01	0.8
0.0297	0.17821	0.0891	0.70297

MOTIF Mitf_4_M1.AAGAGGAAGTG_Tc.gA_CACTTCCTCTT
letter-probability matrix: alength= 4 w= 14 nsites= 663
0.54455	0.14851	0.19801	0.10891
0.54	0.01	0.2	0.25
0.2	0.12	0.63	0.05
0.65	0.03	0.28	0.04
0.06	0.01	0.92	0.01
0.0101	0.0101	0.96969	0.0101
0.97	0.01	0.01	0.01
0.96	0.01	0.01	0.02
0.099	0.19801	0.68316	0.0198
0.16	0.03	0.07	0.74
0.10891	0.13861	0.65346	0.099
0.32	0.2	0.34	0.14
0.16161	0.24242	0.0101	0.58585
0.11	0.44	0.2	0.25

MOTIF Mitf_4_M2.ArAAAGaGGAAGT.ACTTCCtCTTTyT
letter-probability matrix: alength= 4 w= 13 nsites= 1973
0.60606	0.0404	0.21212	0.14141
0.4	0.12	0.41	0.07
0.71287	0.0198	0.25742	0.0099
0.86868	0.0101	0.11111	0.0101
0.71	0.01	0.12	0.16
0.14	0.23	0.61	0.02
0.43	0.27	0.19	0.11
0.12	0.09	0.76	0.03
0.04	0.01	0.94	0.01
0.97	0.01	0.01	0.01
0.97	0.01	0.01	0.01
0.09	0.24	0.65	0.02
0.11	0.25	0.05	0.59

MOTIF Mitf_4_M3.a_TTCCTCTTT.AAAGAGGAA_t
letter-probability matrix: alength= 4 w= 11 nsites= 636
0.51485	0.0693	0.27722	0.13861
0.33	0.37	0.24	0.06
0.05	0.02	0.05	0.88
0.01	0.02	0.01	0.96
0.01	0.89	0.01	0.09
0.01	0.95	0.01	0.03
0.0198	0.24752	0.0099	0.72277
0.0198	0.64356	0.24752	0.0891
0.18	0.12	0.01	0.69
0.02	0.13	0.02	0.83
0.03	0.29	0.05	0.63

MOTIF Mitf_4_M4.ACtTCCTATTk.mAATAGGAaGT
letter-probability matrix: alength= 4 w= 11 nsites= 75
0.66336	0.0594	0.11881	0.15841
0.01	0.74	0.18	0.07
0.02	0.11	0.31	0.56
0.01	0.01	0.01	0.97
0.01	0.97	0.01	0.01
0.01	0.97	0.01	0.01
0.01	0.28	0.01	0.7
0.64	0.3	0.03	0.03
0.13861	0.20792	0.0099	0.64356
0.0099	0.21782	0.0198	0.75247
0.08	0.17	0.4	0.35

MOTIF Mixl1_1_M1.T_TAATTaAATTA.TAATTtAATTA_A
letter-probability matrix: alength= 4 w= 13 nsites= 176
0.13	0.22	0.01	0.64
0.0891	0.33663	0.18811	0.38613
0.31313	0.0303	0.0202	0.63636
0.8	0.02	0.17	0.01
0.96	0.01	0.02	0.01
0.03	0.06	0.04	0.87
0.0606	0.22222	0.22222	0.49494
0.41	0.18	0.17	0.24
0.57575	0.19191	0.22222	0.0101
0.86	0.04	0.07	0.03
0.02	0.02	0.01	0.95
0.02	0.24	0.01	0.73
0.63	0.02	0.04	0.31

MOTIF Mixl1_1_M3.trtAAT__AATt.aATT__ATTaya
letter-probability matrix: alength= 4 w= 12 nsites= 83
0.32	0.04	0.13	0.51
0.37623	0.14851	0.37623	0.099
0.33	0.05	0.01	0.61
0.87128	0.0099	0.10891	0.0099
0.97	0.01	0.01	0.01
0.17	0.11	0.01	0.71
0.29292	0.19191	0.29292	0.22222
0.35643	0.20792	0.099	0.33663
0.86	0.1	0.01	0.03
0.87	0.02	0.01	0.1
0.09	0.01	0.01	0.89
0.1	0.3	0.02	0.58

MOTIF Mixl1_1_M4.aATT_aATTwa.twAATt_AATt
letter-probability matrix: alength= 4 w= 11 nsites= 40
0.56565	0.0101	0.12121	0.30303
0.96	0.01	0.02	0.01
0.0297	0.0099	0.0297	0.93069
0.01	0.15	0.22	0.62
0.35	0.06	0.21	0.38
0.5	0.12	0.37	0.01
0.7	0.16	0.13	0.01
0.01	0.04	0.1	0.85
0.02	0.24	0.01	0.73
0.39	0.12	0.01	0.48
0.6	0.01	0.07	0.32

MOTIF Mixl1_1_M5.aATttAATTw.wAATTaaATt
letter-probability matrix: alength= 4 w= 10 nsites= 356
0.45	0.08	0.19	0.28
0.62376	0.13861	0.0594	0.17821
0.0099	0.14851	0.18811	0.65346
0.01	0.32	0.15	0.52
0.26262	0.20202	0.17171	0.36363
0.60606	0.15151	0.23232	0.0101
0.97	0.01	0.01	0.01
0.01	0.06	0.01	0.92
0.01	0.18	0.01	0.8
0.38	0.12	0.03	0.47

MOTIF Mnx1_1_M1.GCGCA_GCGCas.stGCGC_TGCGC
letter-probability matrix: alength= 4 w= 12 nsites= 348
0.14851	0.0792	0.71287	0.0594
0.06	0.91	0.02	0.01
0.02	0.01	0.96	0.01
0.01	0.97	0.01	0.01
0.78217	0.15841	0.0198	0.0396
0.19	0.3	0.29	0.22
0.02	0.04	0.9	0.04
0.01	0.97	0.01	0.01
0.01	0.01	0.91	0.07
0.01	0.96	0.01	0.02
0.52	0.28	0.11	0.09
0.18	0.37	0.37	0.08

MOTIF Mnx1_1_M2.cTGATTGGCTg.cAGCCAATCAg
letter-probability matrix: alength= 4 w= 11 nsites= 142
0.10891	0.48514	0.24752	0.15841
0.01	0.22	0.12	0.65
0.17171	0.22222	0.54545	0.0606
0.96	0.01	0.02	0.01
0.04	0.02	0.02	0.92
0.01	0.01	0.02	0.96
0.14	0.01	0.82	0.03
0.02	0.05	0.92	0.01
0.14851	0.66336	0.0297	0.15841
0.07	0.19	0.01	0.73
0.27	0.18	0.52	0.03

MOTIF Mnx1_1_M3.GggGCCCCGCCCCC.GGGGGCGGGGCccC
letter-probability matrix: alength= 4 w= 14 nsites= 573
0.10891	0.20792	0.54455	0.13861
0.32	0.07	0.48	0.13
0.29	0.16	0.52	0.03
0.11111	0.0101	0.81818	0.0606
0.02	0.81	0.07	0.1
0.04	0.67	0.01	0.28
0.14141	0.79797	0.0404	0.0202
0.01	0.97	0.01	0.01
0.01	0.01	0.94	0.04
0.01	0.97	0.01	0.01
0.01	0.95	0.01	0.03
0.01	0.67	0.04	0.28
0.17	0.68	0.04	0.11
0.02	0.6	0.12	0.26

MOTIF Mnx1_1_M4.GGAGGC_CCGCCCc.gGGGCGG_GCCTCC
letter-probability matrix: alength= 4 w= 14 nsites= 219
0.15841	0.20792	0.53465	0.099
0.1	0.25	0.59	0.06
0.54	0.19	0.02	0.25
0.28282	0.0303	0.67676	0.0101
0.13	0.02	0.81	0.04
0.0404	0.93939	0.0101	0.0101
0.04	0.33	0.4	0.23
0.07	0.71	0.21	0.01
0.02	0.96	0.01	0.01
0.01	0.01	0.94	0.04
0.01	0.97	0.01	0.01
0.03	0.91	0.04	0.02
0.08	0.56	0.24	0.12
0.14	0.51	0.27	0.08

MOTIF Mnx1_1_M5.sCCGGAAGTGG.CCACTTCCGGs
letter-probability matrix: alength= 4 w= 11 nsites= 123
0.16161	0.33333	0.39393	0.11111
0.0202	0.66666	0.28282	0.0303
0.13	0.83	0.03	0.01
0.01	0.01	0.95	0.03
0.01	0.01	0.97	0.01
0.97	0.01	0.01	0.01
0.97	0.01	0.01	0.01
0.09	0.03	0.87	0.01
0.13	0.13	0.06	0.68
0.15841	0.0297	0.76237	0.0495
0.11881	0.19801	0.59405	0.0891

MOTIF Msx1_1_M1.crgTGAsTCA__c.g__TGAsTCAcyg
letter-probability matrix: alength= 4 w= 13 nsites= 284
0.08	0.51	0.29	0.12
0.41	0.12	0.33	0.14
0.27	0.29	0.4	0.04
0.0198	0.0099	0.0099	0.96039
0.01	0.03	0.89	0.07
0.94949	0.0101	0.0303	0.0101
0.05	0.44	0.44	0.07
0.09	0.01	0.01	0.89
0.12	0.85	0.02	0.01
0.96	0.01	0.01	0.02
0.04	0.32	0.3	0.34
0.17821	0.30693	0.13861	0.37623
0.06	0.44	0.33	0.17

MOTIF Msx1_1_M2.acTGTGGtTTgA.TcAAaCCACAgt
letter-probability matrix: alength= 4 w= 12 nsites= 130
0.38	0.25	0.12	0.25
0.16	0.41	0.12	0.31
0.07	0.01	0.04	0.88
0.0099	0.0198	0.94059	0.0297
0.09	0.04	0.01	0.86
0.01	0.01	0.97	0.01
0.0505	0.0404	0.84848	0.0606
0.0099	0.31683	0.0792	0.59405
0.04	0.2	0.15	0.61
0.21	0.05	0.18	0.56
0.11111	0.25252	0.37373	0.26262
0.55	0.13	0.23	0.09

MOTIF Mta1_1_M1.AaCATTtgCATwwCAAara.tytTTGwwATGcaAATGtT
letter-probability matrix: alength= 4 w= 19 nsites= 587
0.51485	0.099	0.24752	0.13861
0.43564	0.26732	0.15841	0.13861
0.22	0.45	0.12	0.21
0.79	0.05	0.02	0.14
0.01	0.02	0.01	0.96
0.04	0.08	0.01	0.87
0.40404	0.0101	0.0101	0.57575
0.3	0.07	0.58	0.05
0.26262	0.71717	0.0101	0.0101
0.92929	0.0101	0.0101	0.0505
0.23	0.02	0.02	0.73
0.37	0.13	0.14	0.36
0.48	0.02	0.04	0.46
0.0594	0.58415	0.21782	0.13861
0.94	0.03	0.01	0.02
0.92	0.01	0.06	0.01
0.51	0.01	0.11	0.37
0.44	0.01	0.5	0.05
0.49504	0.0891	0.36633	0.0495

MOTIF Mta1_1_M2.CC_TGACCTTG_A.T_CAAGGTCA_GG
letter-probability matrix: alength= 4 w= 13 nsites= 110
0.18811	0.56435	0.0594	0.18811
0.0594	0.77227	0.0891	0.0792
0.19	0.24	0.3	0.27
0.04	0.01	0.06	0.89
0.1	0.07	0.82	0.01
0.60606	0.13131	0.0404	0.22222
0.02	0.96	0.01	0.01
0.01	0.94	0.01	0.04
0.01	0.02	0.01	0.96
0.01	0.02	0.02	0.95
0.0495	0.24752	0.64356	0.0594
0.31	0.19	0.38	0.12
0.57	0.25	0.15	0.03

MOTIF Mta1_1_M3.caTTTaCATtTaAAtg.caTTtAaATGtAAAtg
letter-probability matrix: alength= 4 w= 16 nsites= 220
0.11	0.51	0.07	0.31
0.56	0.1	0.01	0.33
0.0099	0.10891	0.0099	0.87128
0.0099	0.14851	0.0099	0.83168
0.15	0.1	0.22	0.53
0.4	0.07	0.25	0.28
0.01	0.78	0.01	0.2
0.80198	0.0891	0.0099	0.099
0.07	0.01	0.01	0.91
0.36	0.04	0.1	0.5
0.21	0.21	0.04	0.54
0.46534	0.19801	0.0792	0.25742
0.96	0.02	0.01	0.01
0.96	0.01	0.02	0.01
0.37	0.01	0.01	0.61
0.25	0.02	0.48	0.25

MOTIF Mta1_2_M1.twcATTtGCAT_t.a_ATGCaAATgwa
letter-probability matrix: alength= 4 w= 13 nsites= 226
0.12871	0.23762	0.20792	0.42574
0.43	0.08	0.15	0.34
0.28	0.41	0.13	0.18
0.69696	0.13131	0.0303	0.14141
0.01	0.02	0.01	0.96
0.02	0.13	0.01	0.84
0.36	0.01	0.01	0.62
0.29702	0.0693	0.60396	0.0297
0.27272	0.70707	0.0101	0.0101
0.93	0.02	0.01	0.04
0.26	0.05	0.02	0.67
0.38613	0.0891	0.18811	0.33663
0.28	0.12	0.19	0.41

MOTIF Mta1_2_M2.C_TGACCTTG_C.G_CAAGGTCA_G
letter-probability matrix: alength= 4 w= 12 nsites= 77
0.16161	0.48484	0.21212	0.14141
0.23	0.13	0.32	0.32
0.04	0.01	0.02	0.93
0.0693	0.099	0.82178	0.0099
0.62376	0.11881	0.0495	0.20792
0.01	0.96	0.02	0.01
0.02	0.91	0.01	0.06
0.01	0.05	0.01	0.93
0.0198	0.0495	0.0099	0.92079
0.06	0.21	0.59	0.14
0.4	0.21	0.33	0.06
0.0693	0.54455	0.22772	0.15841

MOTIF Mta1_2_M3.CaTTtaaATGTaAAtGT.ACaTTtACATttaAAtG
letter-probability matrix: alength= 4 w= 17 nsites= 152
0.2	0.53	0.04	0.23
0.58	0.04	0.01	0.37
0.01	0.01	0.01	0.97
0.07	0.01	0.03	0.89
0.25	0.09	0.27	0.39
0.41584	0.0198	0.29702	0.26732
0.51	0.14	0.06	0.29
0.86138	0.0099	0.0198	0.10891
0.07	0.01	0.02	0.9
0.03	0.01	0.83	0.13
0.24	0.21	0.03	0.52
0.45454	0.10101	0.21212	0.23232
0.93	0.01	0.05	0.01
0.97	0.01	0.01	0.01
0.35	0.03	0.03	0.59
0.21782	0.0297	0.56435	0.18811
0.18811	0.12871	0.0396	0.64356

MOTIF Mta1_2_M4.ywTTTgcAT_ACAAarg.cytTTGT_ATgcAAAwr
letter-probability matrix: alength= 4 w= 17 nsites= 731
0.16	0.39	0.06	0.39
0.37623	0.0495	0.12871	0.44554
0.0099	0.16831	0.0198	0.80198
0.03	0.19	0.01	0.77
0.31	0.01	0.01	0.67
0.35	0.14	0.49	0.02
0.32673	0.55445	0.0594	0.0594
0.85	0.01	0.01	0.13
0.25	0.02	0.01	0.72
0.39	0.06	0.31	0.24
0.67	0.03	0.04	0.26
0.0198	0.75247	0.16831	0.0594
0.96	0.02	0.01	0.01
0.91	0.01	0.07	0.01
0.59595	0.0101	0.0606	0.33333
0.45	0.02	0.46	0.07
0.26	0.26	0.47	0.01

MOTIF Mta1_2_M5.TGACCTTGrA.TyCAAGGTCA
letter-probability matrix: alength= 4 w= 10 nsites= 231
0.11	0.03	0.02	0.84
0.0505	0.0101	0.92929	0.0101
0.67	0.04	0.03	0.26
0.01	0.97	0.01	0.01
0.02	0.93	0.04	0.01
0.0101	0.0303	0.0101	0.94949
0.01	0.01	0.01	0.97
0.02	0.01	0.78	0.19
0.34	0.12	0.4	0.14
0.56	0.15	0.16	0.13

MOTIF Mta2_6_M1.tCytTTGTTATGcaAATgw.wcATTtgCATAACAAarGa
letter-probability matrix: alength= 4 w= 19 nsites= 490
0.0606	0.28282	0.27272	0.38383
0.01	0.82	0.09	0.08
0.0505	0.52525	0.0101	0.41414
0.33	0.01	0.03	0.63
0.01	0.03	0.01	0.95
0.01	0.01	0.01	0.97
0.0495	0.15841	0.78217	0.0099
0.0495	0.0198	0.0198	0.91089
0.16	0.21	0.15	0.48
0.66666	0.0404	0.0202	0.27272
0.02	0.01	0.02	0.95
0.03	0.01	0.72	0.24
0.04	0.53	0.13	0.3
0.58	0.01	0.01	0.4
0.83	0.01	0.12	0.04
0.96969	0.0101	0.0101	0.0101
0.0707	0.0303	0.15151	0.74747
0.28	0.12	0.38	0.22
0.4	0.07	0.11	0.42

MOTIF Mta2_6_M2.aTT_awATGtaAAtg.caTTtaCATwt_AAt
letter-probability matrix: alength= 4 w= 15 nsites= 228
0.56	0.08	0.02	0.34
0.01	0.01	0.01	0.97
0.0099	0.0594	0.0594	0.87128
0.34	0.08	0.2	0.38
0.41	0.11	0.29	0.19
0.36	0.15	0.12	0.37
0.68316	0.0099	0.0792	0.22772
0.01	0.01	0.01	0.97
0.01	0.01	0.69	0.29
0.23	0.32	0.01	0.44
0.39	0.25	0.13	0.23
0.88118	0.0099	0.099	0.0099
0.97	0.01	0.01	0.01
0.39	0.03	0.01	0.57
0.26	0.11	0.51	0.12

MOTIF Mta2_6_M4.TTCwTT_wcATgCAA.TTGcATgw_AAwGAA
letter-probability matrix: alength= 4 w= 15 nsites= 136
0.0792	0.19801	0.099	0.62376
0.23232	0.16161	0.0101	0.59595
0.0099	0.71287	0.0297	0.24752
0.45	0.01	0.01	0.53
0.01	0.01	0.01	0.97
0.01	0.01	0.01	0.97
0.30303	0.25252	0.30303	0.14141
0.42574	0.0099	0.0792	0.48514
0.14	0.4	0.19	0.27
0.68316	0.0792	0.0198	0.21782
0.12871	0.0099	0.0693	0.79207
0.01	0.04	0.57	0.38
0.0101	0.63636	0.15151	0.20202
0.44554	0.13861	0.20792	0.20792
0.76237	0.0792	0.10891	0.0495

MOTIF Mta2_6_M5.TTtGcATAACAAAa.tTTTGTTATgCaAA
letter-probability matrix: alength= 4 w= 14 nsites= 288
0.02	0.28	0.11	0.59
0.20792	0.10891	0.0297	0.65346
0.39	0.01	0.04	0.56
0.27	0.14	0.56	0.03
0.31	0.57	0.1	0.02
0.92	0.01	0.01	0.06
0.18811	0.0693	0.099	0.64356
0.59	0.01	0.2	0.2
0.72	0.01	0.06	0.21
0.0198	0.74257	0.21782	0.0198
0.97	0.01	0.01	0.01
0.9	0.01	0.08	0.01
0.59405	0.0099	0.17821	0.21782
0.59	0.07	0.33	0.01

MOTIF Mta2_7_M1.a_CATTtGCATwt.awATGCaAATG_t
letter-probability matrix: alength= 4 w= 13 nsites= 59
0.4	0.01	0.29	0.3
0.3	0.18	0.16	0.36
0.21782	0.44554	0.15841	0.17821
0.71287	0.0792	0.0693	0.13861
0.01	0.01	0.01	0.97
0.01	0.14	0.01	0.84
0.35	0.01	0.01	0.63
0.26	0.07	0.65	0.02
0.19	0.78	0.02	0.01
0.95	0.03	0.01	0.01
0.23232	0.0404	0.0202	0.70707
0.36	0.08	0.14	0.42
0.3	0.07	0.07	0.56

MOTIF Mta2_7_M2.TGACCTTG.CAAGGTCA
letter-probability matrix: alength= 4 w= 8 nsites= 113
0.13861	0.0099	0.0495	0.80198
0.099	0.11881	0.77227	0.0099
0.63366	0.099	0.099	0.16831
0.01	0.93	0.01	0.05
0.0396	0.88118	0.0099	0.0693
0.01	0.08	0.01	0.9
0.01	0.01	0.04	0.94
0.0099	0.22772	0.63366	0.12871

MOTIF Mta2_7_M3.aTTTaCATtTaAAtG.CaTTtAaATGtAAAt
letter-probability matrix: alength= 4 w= 15 nsites= 139
0.55	0.01	0.04	0.4
0.01	0.01	0.01	0.97
0.01	0.02	0.01	0.96
0.22772	0.12871	0.16831	0.47524
0.45	0.02	0.29	0.24
0.0297	0.78217	0.0099	0.17821
0.69	0.09	0.01	0.21
0.06	0.01	0.02	0.91
0.33	0.05	0.04	0.58
0.19801	0.23762	0.0693	0.49504
0.43564	0.22772	0.12871	0.20792
0.93	0.01	0.01	0.05
0.96	0.01	0.01	0.02
0.4	0.01	0.02	0.57
0.25	0.01	0.56	0.18

MOTIF Mta2_7_M4.TGaCCTTGg.cCAAGGtCA
letter-probability matrix: alength= 4 w= 9 nsites= 119
0.01	0.01	0.05	0.93
0.0891	0.13861	0.76237	0.0099
0.50495	0.099	0.0099	0.38613
0.0099	0.83168	0.0099	0.14851
0.01	0.89	0.01	0.09
0.01	0.02	0.01	0.96
0.01	0.09	0.01	0.89
0.17821	0.20792	0.47524	0.13861
0.27	0.19	0.43	0.11

MOTIF Mta2_8_M2.cATTtGCAT.ATGCaAATg
letter-probability matrix: alength= 4 w= 9 nsites= 132
0.24	0.46	0.11	0.19
0.75757	0.0808	0.0303	0.13131
0.01	0.01	0.01	0.97
0.02	0.06	0.01	0.91
0.41	0.01	0.01	0.57
0.26	0.09	0.61	0.04
0.13	0.85	0.01	0.01
0.93939	0.0202	0.0101	0.0303
0.23	0.06	0.02	0.69

MOTIF Mta2_8_M3.TGACCTTGg.cCAAGGTCA
letter-probability matrix: alength= 4 w= 9 nsites= 132
0.01	0.01	0.03	0.95
0.08	0.15	0.76	0.01
0.59	0.1	0.12	0.19
0.01	0.96	0.01	0.02
0.01	0.92	0.01	0.06
0.01	0.01	0.01	0.97
0.01	0.01	0.01	0.97
0.0297	0.19801	0.63366	0.13861
0.27	0.24	0.39	0.1

MOTIF Mta2_9_M1.cCgTGACCTTGr.yCAAGGTCAcGg
letter-probability matrix: alength= 4 w= 12 nsites= 115
0.12871	0.53465	0.0099	0.32673
0.0594	0.64356	0.10891	0.18811
0.18181	0.20202	0.35353	0.26262
0.02	0.01	0.08	0.89
0.08	0.07	0.84	0.01
0.59	0.1	0.06	0.25
0.04	0.94	0.01	0.01
0.0297	0.82178	0.0099	0.13861
0.01	0.06	0.01	0.92
0.01	0.06	0.01	0.92
0.06	0.21	0.59	0.14
0.38	0.19	0.38	0.05

MOTIF Mta2_9_M2.caTTtaCATttAAAtg.caTTTaaATGtaAAtg
letter-probability matrix: alength= 4 w= 16 nsites= 295
0.2	0.5	0.01	0.29
0.51	0.03	0.07	0.39
0.01	0.01	0.01	0.97
0.01	0.1	0.01	0.88
0.25	0.13	0.22	0.4
0.46	0.08	0.22	0.24
0.15	0.8	0.01	0.04
0.91	0.04	0.01	0.04
0.06	0.01	0.03	0.9
0.33	0.02	0.16	0.49
0.16161	0.26262	0.10101	0.47474
0.49	0.17	0.11	0.23
0.92	0.01	0.01	0.06
0.97	0.01	0.01	0.01
0.36	0.02	0.06	0.56
0.24752	0.0495	0.47524	0.22772

MOTIF Mta2_9_M3.CATTtGCATt.aATGCaAATG
letter-probability matrix: alength= 4 w= 10 nsites= 109
0.21	0.52	0.12	0.15
0.74747	0.14141	0.0202	0.0909
0.01	0.02	0.01	0.96
0.0396	0.12871	0.0099	0.82178
0.4	0.01	0.01	0.58
0.29	0.04	0.64	0.03
0.21212	0.75757	0.0101	0.0202
0.95	0.01	0.01	0.03
0.29292	0.0404	0.0101	0.65656
0.3	0.11	0.18	0.41

MOTIF Mta3_2_M1.CgCGCGyGGGgG.CcCCCrCGCGcG
letter-probability matrix: alength= 4 w= 12 nsites= 81
0.06	0.52	0.22	0.2
0.22222	0.28282	0.47474	0.0202
0.01	0.77	0.19	0.03
0.01	0.01	0.97	0.01
0.02	0.81	0.16	0.01
0.01	0.02	0.96	0.01
0.05	0.42	0.17	0.36
0.01	0.01	0.97	0.01
0.01	0.19	0.77	0.03
0.15	0.21	0.61	0.03
0.12871	0.25742	0.37623	0.23762
0.17821	0.0891	0.69306	0.0396

MOTIF Mta3_2_M5.TGACCTTG.CAAGGTCA
letter-probability matrix: alength= 4 w= 8 nsites= 110
0.14851	0.0099	0.0198	0.82178
0.0396	0.0891	0.86138	0.0099
0.64	0.16	0.06	0.14
0.01	0.95	0.01	0.03
0.0396	0.82178	0.0099	0.12871
0.01	0.08	0.01	0.9
0.01	0.01	0.01	0.97
0.0202	0.19191	0.61616	0.17171

MOTIF Mtf1_1_M1.syGCGCaTGCGCagGC.GCctGCGCAtGCGCrs
letter-probability matrix: alength= 4 w= 16 nsites= 938
0.0808	0.39393	0.47474	0.0505
0.04	0.37	0.15	0.44
0.0707	0.0101	0.90909	0.0101
0.0404	0.93939	0.0101	0.0101
0.0101	0.0101	0.96969	0.0101
0.0099	0.93069	0.0396	0.0198
0.47	0.27	0.23	0.03
0.02	0.13	0.2	0.65
0.0101	0.0202	0.95959	0.0101
0.0101	0.96969	0.0101	0.0101
0.02	0.02	0.92	0.04
0.03	0.75	0.07	0.15
0.48	0.16	0.31	0.05
0.15	0.31	0.49	0.05
0.11	0.07	0.58	0.24
0.07	0.61	0.19	0.13

MOTIF Mtf1_1_M2.CCGGAAGTGgc.gcCACTTCCGG
letter-probability matrix: alength= 4 w= 11 nsites= 281
0.0297	0.62376	0.30693	0.0396
0.11	0.86	0.02	0.01
0.01	0.01	0.97	0.01
0.01	0.01	0.97	0.01
0.97	0.01	0.01	0.01
0.97	0.01	0.01	0.01
0.0297	0.0297	0.93069	0.0099
0.0693	0.28712	0.0693	0.57425
0.0505	0.15151	0.71717	0.0808
0.11	0.32	0.56	0.01
0.04	0.43	0.31	0.22

MOTIF Mtf1_1_M3.GTGACGTCAC.GTGACGTCAC
letter-probability matrix: alength= 4 w= 10 nsites= 151
0.2	0.21	0.52	0.07
0.0594	0.0594	0.0099	0.87128
0.0099	0.0099	0.82178	0.15841
0.79	0.01	0.19	0.01
0.0099	0.79207	0.099	0.099
0.099	0.099	0.79207	0.0099
0.01	0.19	0.01	0.79
0.15841	0.82178	0.0099	0.0099
0.87128	0.0099	0.0594	0.0594
0.07	0.52	0.21	0.2

MOTIF Mtf1_2_M1.cGmstGCGCATGCGCrc.gyGCGCATGCGCaskCg
letter-probability matrix: alength= 4 w= 17 nsites= 1410
0.0606	0.41414	0.27272	0.25252
0.12	0.22	0.62	0.04
0.34	0.44	0.09	0.13
0.0495	0.47524	0.36633	0.10891
0.03	0.33	0.15	0.49
0.15	0.09	0.74	0.02
0.03	0.93	0.02	0.02
0.0101	0.0101	0.96969	0.0101
0.0198	0.94059	0.0198	0.0198
0.55	0.25	0.18	0.02
0.03	0.2	0.2	0.57
0.02	0.04	0.93	0.01
0.01	0.96	0.01	0.02
0.01	0.01	0.94	0.04
0.01	0.9	0.02	0.07
0.46	0.13	0.38	0.03
0.0606	0.50505	0.37373	0.0606

MOTIF Mtf1_2_M4.GTGACGTCAC.GTGACGTCAC
letter-probability matrix: alength= 4 w= 10 nsites= 166
0.16	0.2	0.56	0.08
0.0495	0.099	0.0099	0.84158
0.0099	0.0594	0.78217	0.14851
0.77	0.01	0.18	0.04
0.0099	0.79207	0.0891	0.10891
0.10891	0.0891	0.79207	0.0099
0.04	0.18	0.01	0.77
0.14851	0.78217	0.0594	0.0099
0.84158	0.0099	0.099	0.0495
0.08	0.56	0.2	0.16

MOTIF Mtf1_2_M5.cCCGGAAGtg.caCTTCCGGg
letter-probability matrix: alength= 4 w= 10 nsites= 200
0.21782	0.42574	0.23762	0.11881
0.08	0.67	0.24	0.01
0.11881	0.81188	0.0297	0.0396
0.01	0.01	0.97	0.01
0.01	0.01	0.97	0.01
0.97	0.01	0.01	0.01
0.94	0.01	0.01	0.04
0.0792	0.0693	0.84158	0.0099
0.099	0.30693	0.0792	0.51485
0.13	0.25	0.45	0.17

MOTIF Mtf1_3_M1.TGAGTCAC.GTGACTCA
letter-probability matrix: alength= 4 w= 8 nsites= 28
0.18	0.01	0.01	0.8
0.01	0.01	0.97	0.01
0.82	0.01	0.01	0.16
0.01	0.19	0.79	0.01
0.0099	0.0099	0.15841	0.82178
0.0099	0.87128	0.0594	0.0594
0.97	0.01	0.01	0.01
0.01	0.59	0.25	0.15

MOTIF Mtf1_3_M3.c_CTGaC__aGCCC.GGGCt__GtCAG_g
letter-probability matrix: alength= 4 w= 14 nsites= 32
0.18	0.44	0.27	0.11
0.3	0.33	0.36	0.01
0.21	0.69	0.09	0.01
0.01	0.01	0.01	0.97
0.01	0.01	0.97	0.01
0.6	0.01	0.35	0.04
0.20792	0.58415	0.0693	0.13861
0.27272	0.34343	0.31313	0.0707
0.34	0.41	0.21	0.04
0.48	0.11	0.07	0.34
0.06	0.01	0.92	0.01
0.01	0.97	0.01	0.01
0.01	0.89	0.01	0.09
0.17	0.81	0.01	0.01

MOTIF Mtf1_4_M1.C_aTGAsTCA.TGAsTCAt_G
letter-probability matrix: alength= 4 w= 10 nsites= 16
0.11881	0.58415	0.25742	0.0396
0.27	0.31	0.39	0.03
0.47524	0.22772	0.25742	0.0396
0.01	0.01	0.02	0.96
0.03	0.12	0.84	0.01
0.91	0.01	0.05	0.03
0.08	0.4	0.51	0.01
0.01	0.01	0.01	0.97
0.01	0.93	0.01	0.05
0.97	0.01	0.01	0.01

MOTIF Mtf1_4_M2.cTGAGaCACTG.CAGTGtCTCAg
letter-probability matrix: alength= 4 w= 11 nsites= 112
0.25252	0.40404	0.27272	0.0707
0.07	0.01	0.01	0.91
0.01	0.15	0.78	0.06
0.97	0.01	0.01	0.01
0.02	0.25	0.71	0.02
0.46	0.25	0.1	0.19
0.0099	0.74257	0.099	0.14851
0.95	0.03	0.01	0.01
0.0396	0.89108	0.0099	0.0594
0.2	0.25	0.01	0.54
0.0495	0.27722	0.55445	0.11881

MOTIF Mtf2_4_M5.sCwGCgsg_CCGC.GCGG_cscGCwGs
letter-probability matrix: alength= 4 w= 13 nsites= 510
0.0792	0.37623	0.45544	0.0891
0.01	0.97	0.01	0.01
0.45	0.01	0.01	0.53
0.01	0.26	0.59	0.14
0.01	0.94	0.03	0.02
0.18	0.27	0.44	0.11
0.15	0.35	0.45	0.05
0.0099	0.36633	0.49504	0.12871
0.28	0.24	0.25	0.23
0.01	0.91	0.01	0.07
0.14851	0.61386	0.20792	0.0297
0.01	0.01	0.97	0.01
0.01	0.68	0.3	0.01

MOTIF Mxi1_1_M1.a__cCAcGTG_GytG.CarC_CACgTGg__t
letter-probability matrix: alength= 4 w= 15 nsites= 67
0.42574	0.20792	0.31683	0.0495
0.31	0.32	0.28	0.09
0.37	0.2	0.3	0.13
0.31	0.56	0.08	0.05
0.01	0.97	0.01	0.01
0.97	0.01	0.01	0.01
0.02	0.6	0.02	0.36
0.23	0.03	0.72	0.02
0.01	0.01	0.01	0.97
0.01	0.01	0.97	0.01
0.07	0.26	0.32	0.35
0.16	0.24	0.57	0.03
0.02	0.48	0.09	0.41
0.27272	0.27272	0.0101	0.44444
0.0693	0.18811	0.51485	0.22772

MOTIF Mxi1_1_M2.tCTGAgTCAtg.caTGAcTCAGa
letter-probability matrix: alength= 4 w= 11 nsites= 68
0.26	0.1	0.23	0.41
0.19801	0.47524	0.20792	0.11881
0.0404	0.0101	0.0101	0.93939
0.0099	0.0198	0.81188	0.15841
0.83	0.01	0.01	0.15
0.05	0.4	0.53	0.02
0.099	0.0099	0.0396	0.85148
0.08	0.9	0.01	0.01
0.97	0.01	0.01	0.01
0.09	0.26	0.23	0.42
0.01	0.2	0.46	0.33

MOTIF Mxi1_1_M3.sgGGCCCCGCCcC.GgGGCGGGGCCcs
letter-probability matrix: alength= 4 w= 13 nsites= 254
0.01	0.45	0.36	0.18
0.24752	0.19801	0.42574	0.12871
0.17171	0.19191	0.60606	0.0303
0.03	0.01	0.87	0.09
0.0101	0.95959	0.0101	0.0202
0.01	0.85	0.03	0.11
0.27	0.67	0.04	0.02
0.01	0.97	0.01	0.01
0.04	0.01	0.94	0.01
0.0099	0.95049	0.0297	0.0099
0.01	0.97	0.01	0.01
0.07	0.45	0.23	0.25
0.14	0.53	0.23	0.1

MOTIF Mxi1_1_M4.g_cCACgTG__ct.ag__CAcGTGg_c
letter-probability matrix: alength= 4 w= 13 nsites= 72
0.35	0.13	0.48	0.04
0.33663	0.31683	0.30693	0.0396
0.2	0.49	0.25	0.06
0.01	0.97	0.01	0.01
0.94949	0.0202	0.0101	0.0202
0.02	0.69	0.01	0.28
0.22	0.21	0.42	0.15
0.03	0.01	0.01	0.95
0.01	0.01	0.96	0.02
0.0099	0.32673	0.41584	0.24752
0.01	0.3	0.31	0.38
0.0792	0.39603	0.24752	0.27722
0.27	0.24	0.11	0.38

MOTIF Mxi1_1_M5.ATTTGCAT.ATGCAAAT
letter-probability matrix: alength= 4 w= 8 nsites= 64
0.68316	0.12871	0.0891	0.099
0.01	0.01	0.01	0.97
0.0099	0.0891	0.0891	0.81188
0.10891	0.0099	0.0099	0.87128
0.10891	0.0297	0.85148	0.0099
0.15841	0.82178	0.0099	0.0099
0.89	0.01	0.01	0.09
0.0396	0.0297	0.0792	0.85148

MOTIF Mxi1_2_M1.a_AGATAAgAg.cTcTTATCT_t
letter-probability matrix: alength= 4 w= 11 nsites= 102
0.45	0.02	0.25	0.28
0.24	0.29	0.34	0.13
0.68	0.01	0.01	0.3
0.0101	0.0101	0.96969	0.0101
0.96	0.01	0.01	0.02
0.03	0.01	0.04	0.92
0.93939	0.0202	0.0202	0.0202
0.81	0.01	0.14	0.04
0.28	0.14	0.47	0.11
0.47	0.22	0.15	0.16
0.23	0.27	0.37	0.13

MOTIF Mxi1_2_M2.a_cCAcgTG__g.c__CAcgTGg_t
letter-probability matrix: alength= 4 w= 12 nsites= 64
0.4	0.21	0.23	0.16
0.24	0.28	0.29	0.19
0.31	0.46	0.1	0.13
0.01	0.97	0.01	0.01
0.97	0.01	0.01	0.01
0.0202	0.58585	0.0101	0.38383
0.35	0.01	0.63	0.01
0.01	0.01	0.01	0.97
0.01	0.01	0.97	0.01
0.08	0.33	0.33	0.26
0.34	0.22	0.03	0.41
0.0909	0.26262	0.38383	0.26262

MOTIF Mxi1_2_M3.agCACaTGttc.gaaCAtGTGct
letter-probability matrix: alength= 4 w= 11 nsites= 73
0.54455	0.0099	0.12871	0.31683
0.23762	0.20792	0.41584	0.13861
0.15	0.82	0.02	0.01
0.85	0.13	0.01	0.01
0.03	0.94	0.02	0.01
0.55555	0.0202	0.41414	0.0101
0.0297	0.0297	0.0099	0.93069
0.01	0.02	0.82	0.15
0.1	0.12	0.33	0.45
0.15	0.21	0.27	0.37
0.25	0.4	0.12	0.23

MOTIF Myb_1_M1.t__aGATAAgaa.ttcTTATCt__a
letter-probability matrix: alength= 4 w= 12 nsites= 133
0.13	0.04	0.35	0.48
0.3	0.03	0.29	0.38
0.22772	0.30693	0.27722	0.18811
0.63636	0.0101	0.0101	0.34343
0.0101	0.0101	0.96969	0.0101
0.94	0.01	0.01	0.04
0.02	0.02	0.01	0.95
0.91	0.01	0.01	0.07
0.84	0.01	0.09	0.06
0.32	0.1	0.48	0.1
0.4	0.26	0.28	0.06
0.38	0.15	0.29	0.18

MOTIF Myb_1_M2.T_AACTG_CAAA.TTTG_CAGTT_A
letter-probability matrix: alength= 4 w= 12 nsites= 101
0.1	0.24	0.15	0.51
0.24	0.38	0.01	0.37
0.96	0.01	0.02	0.01
0.88	0.01	0.03	0.08
0.01	0.97	0.01	0.01
0.2	0.03	0.02	0.75
0.02	0.02	0.93	0.03
0.23	0.36	0.02	0.39
0.14	0.64	0.02	0.2
0.69	0.05	0.02	0.24
0.44	0.2	0.18	0.18
0.48514	0.0792	0.21782	0.21782

MOTIF Mybl1_1_M1.cTGgCAGTTGGca.tgCCAACTGcCAg
letter-probability matrix: alength= 4 w= 13 nsites= 305
0.0909	0.45454	0.27272	0.18181
0.2	0.1	0.09	0.61
0.15	0.02	0.77	0.06
0.37	0.01	0.52	0.1
0.0101	0.95959	0.0202	0.0101
0.64356	0.10891	0.14851	0.099
0.01	0.01	0.97	0.01
0.01	0.01	0.01	0.97
0.01	0.01	0.01	0.97
0.23	0.01	0.63	0.13
0.17	0.2	0.57	0.06
0.16831	0.42574	0.14851	0.25742
0.44	0.09	0.19	0.28

MOTIF Mybl1_1_M2.CTGATTGGCTg_r.y_cAGCCAATCAG
letter-probability matrix: alength= 4 w= 13 nsites= 200
0.09	0.62	0.16	0.13
0.0198	0.20792	0.0297	0.74257
0.0101	0.29292	0.64646	0.0505
0.95	0.01	0.02	0.02
0.01	0.02	0.01	0.96
0.01	0.01	0.01	0.97
0.01	0.01	0.97	0.01
0.0101	0.0101	0.96969	0.0101
0.0707	0.71717	0.0101	0.20202
0.04	0.22	0.01	0.73
0.30303	0.10101	0.53535	0.0606
0.21782	0.36633	0.35643	0.0594
0.4	0.16	0.33	0.11

MOTIF Mybl1_1_M3.gCGCAcGCGCC.GGCGCgTGCGc
letter-probability matrix: alength= 4 w= 11 nsites= 260
0.07	0.21	0.47	0.25
0.0891	0.80198	0.0693	0.0396
0.04	0.01	0.94	0.01
0.01	0.95	0.03	0.01
0.81188	0.0099	0.0396	0.13861
0.13	0.41	0.3	0.16
0.01	0.05	0.93	0.01
0.01	0.95	0.01	0.03
0.0099	0.0495	0.86138	0.0792
0.01	0.95	0.01	0.03
0.19801	0.61386	0.14851	0.0396

MOTIF Mybl1_1_M4.gCCGGAAGTGG.CCACTTCCGGc
letter-probability matrix: alength= 4 w= 11 nsites= 178
0.18	0.27	0.53	0.02
0.05	0.63	0.3	0.02
0.11	0.87	0.01	0.01
0.01	0.01	0.97	0.01
0.01	0.01	0.97	0.01
0.97	0.01	0.01	0.01
0.97	0.01	0.01	0.01
0.03	0.06	0.9	0.01
0.11	0.25	0.05	0.59
0.09	0.19	0.59	0.13
0.17821	0.20792	0.60396	0.0099

MOTIF Mybl1_1_M5.GCGCACGCGCAC.GTGCGCGTGCGC
letter-probability matrix: alength= 4 w= 12 nsites= 491
0.07	0.27	0.62	0.04
0.08	0.9	0.01	0.01
0.01	0.01	0.97	0.01
0.01	0.97	0.01	0.01
0.62376	0.16831	0.18811	0.0198
0.0693	0.73267	0.10891	0.0891
0.12871	0.24752	0.61386	0.0099
0.01	0.94	0.01	0.04
0.02	0.01	0.93	0.04
0.01	0.97	0.01	0.01
0.55445	0.23762	0.16831	0.0396
0.0495	0.66336	0.15841	0.12871

MOTIF Myc_1_M1.AgCACGTGg_sg.cs_cCACGTGcT
letter-probability matrix: alength= 4 w= 12 nsites= 105
0.44	0.2	0.21	0.15
0.15151	0.30303	0.46464	0.0808
0.02	0.96	0.01	0.01
0.92	0.01	0.03	0.04
0.01	0.92	0.01	0.06
0.21212	0.0101	0.76767	0.0101
0.07	0.07	0.01	0.85
0.01	0.01	0.97	0.01
0.03	0.27	0.53	0.17
0.16831	0.33663	0.28712	0.20792
0.09	0.37	0.39	0.15
0.26	0.2	0.41	0.13

MOTIF Myc_1_M2.c_cCCGGAAGtGgc.gcCaCTTCCGGg_g
letter-probability matrix: alength= 4 w= 14 nsites= 158
0.16161	0.43434	0.31313	0.0909
0.28	0.24	0.36	0.12
0.2	0.4	0.29	0.11
0.0202	0.76767	0.19191	0.0202
0.07	0.89	0.03	0.01
0.0099	0.0198	0.95049	0.0198
0.0198	0.0099	0.96039	0.0099
0.96039	0.0099	0.0198	0.0099
0.94	0.01	0.04	0.01
0.08	0.06	0.85	0.01
0.08	0.34	0.09	0.49
0.0891	0.21782	0.58415	0.10891
0.16	0.32	0.5	0.02
0.07	0.44	0.32	0.17

MOTIF Myc_1_M4.GTGACGTCAC.GTGACGTCAC
letter-probability matrix: alength= 4 w= 10 nsites= 63
0.18811	0.15841	0.54455	0.10891
0.01	0.01	0.01	0.97
0.01	0.01	0.97	0.01
0.97	0.01	0.01	0.01
0.0099	0.71287	0.0891	0.18811
0.18811	0.0891	0.71287	0.0099
0.01	0.01	0.01	0.97
0.01	0.97	0.01	0.01
0.97	0.01	0.01	0.01
0.11	0.54	0.17	0.18

MOTIF Myc_2_M5.gCGCA_GCGCC.GGCGC_TGCGc
letter-probability matrix: alength= 4 w= 11 nsites= 360
0.16	0.16	0.42	0.26
0.0891	0.84158	0.0594	0.0099
0.05	0.02	0.92	0.01
0.0099	0.87128	0.10891	0.0099
0.96	0.01	0.01	0.02
0.20202	0.31313	0.31313	0.17171
0.01	0.01	0.97	0.01
0.01	0.93	0.01	0.05
0.0693	0.0099	0.84158	0.0792
0.0099	0.81188	0.0792	0.099
0.22772	0.55445	0.13861	0.0792

MOTIF Myc_3_M1.asCACGTGgccg.cggcCACGTGst
letter-probability matrix: alength= 4 w= 12 nsites= 401
0.38613	0.21782	0.21782	0.17821
0.16	0.4	0.39	0.05
0.01	0.97	0.01	0.01
0.92	0.02	0.03	0.03
0.0099	0.91089	0.0198	0.0594
0.15	0.01	0.83	0.01
0.0792	0.0495	0.0198	0.85148
0.01	0.01	0.97	0.01
0.0505	0.27272	0.52525	0.15151
0.11	0.41	0.23	0.25
0.1	0.49	0.14	0.27
0.08	0.3	0.53	0.09

MOTIF Myc_3_M2.gCCA_GTGs_c.g_sCAC_TGGc
letter-probability matrix: alength= 4 w= 11 nsites= 27
0.20792	0.21782	0.42574	0.14851
0.10891	0.75247	0.12871	0.0099
0.01	0.97	0.01	0.01
0.75	0.01	0.22	0.02
0.2	0.35	0.34	0.11
0.01	0.01	0.97	0.01
0.01	0.2	0.01	0.78
0.01	0.01	0.97	0.01
0.01	0.44	0.41	0.14
0.21	0.19	0.33	0.27
0.02	0.52	0.3	0.16

MOTIF Myc_3_M3.CCAsGtGs.sCaCsTGG
letter-probability matrix: alength= 4 w= 8 nsites= 350
0.16161	0.48484	0.16161	0.19191
0.04	0.94	0.01	0.01
0.6	0.01	0.24	0.15
0.0099	0.49504	0.39603	0.099
0.13861	0.0099	0.84158	0.0099
0.16	0.35	0.01	0.48
0.0099	0.0099	0.86138	0.11881
0.07	0.39	0.37	0.17

MOTIF Myc_4_M1.a_CACgTGg_c.g_cCAcGTG_t
letter-probability matrix: alength= 4 w= 11 nsites= 126
0.47524	0.0594	0.29702	0.16831
0.22	0.38	0.34	0.06
0.01	0.97	0.01	0.01
0.95	0.01	0.01	0.03
0.01	0.82	0.08	0.09
0.39	0.02	0.58	0.01
0.0202	0.0101	0.0101	0.95959
0.01	0.01	0.96	0.02
0.06	0.2	0.46	0.28
0.12	0.33	0.2	0.35
0.17	0.4	0.13	0.3

MOTIF Myc_4_M2.kGCCAC_GGGTGG.CCACCC_GTGGCm
letter-probability matrix: alength= 4 w= 13 nsites= 39
0.15	0.11	0.35	0.39
0.15151	0.0101	0.68686	0.15151
0.0693	0.88118	0.0099	0.0396
0.04	0.94	0.01	0.01
0.62	0.26	0.01	0.11
0.07	0.63	0.01	0.29
0.37623	0.36633	0.0297	0.22772
0.20792	0.0792	0.52475	0.18811
0.25	0.02	0.69	0.04
0.0099	0.15841	0.82178	0.0099
0.01	0.01	0.03	0.95
0.01	0.01	0.97	0.01
0.10891	0.0099	0.82178	0.0594

MOTIF Myc_4_M4.CCACaaGGtGgC.GcCaCCttGTGG
letter-probability matrix: alength= 4 w= 12 nsites= 269
0.0693	0.64356	0.20792	0.0792
0.01	0.97	0.01	0.01
0.87128	0.10891	0.0099	0.0099
0.01	0.74	0.21	0.04
0.43	0.17	0.14	0.26
0.41	0.17	0.14	0.28
0.21212	0.0101	0.60606	0.17171
0.09	0.26	0.64	0.01
0.15	0.01	0.32	0.52
0.0099	0.13861	0.72277	0.12871
0.12	0.31	0.41	0.16
0.12	0.5	0.13	0.25

MOTIF Myc_5_M1.cCAcGTG_t_g.c_a_CACgTGg
letter-probability matrix: alength= 4 w= 11 nsites= 171
0.28282	0.45454	0.20202	0.0606
0.01	0.97	0.01	0.01
0.95	0.01	0.01	0.03
0.02	0.55	0.02	0.41
0.09	0.03	0.87	0.01
0.02	0.01	0.01	0.96
0.01	0.01	0.97	0.01
0.0606	0.40404	0.34343	0.19191
0.24	0.27	0.03	0.46
0.13131	0.26262	0.27272	0.33333
0.0909	0.25252	0.39393	0.26262

MOTIF Myc_5_M3.acTTCCwCTTT_T.A_AAAGwGGAAgt
letter-probability matrix: alength= 4 w= 13 nsites= 134
0.48514	0.13861	0.25742	0.11881
0.26262	0.41414	0.31313	0.0101
0.01	0.01	0.01	0.97
0.01	0.01	0.01	0.97
0.01	0.97	0.01	0.01
0.0099	0.87128	0.0099	0.10891
0.37373	0.14141	0.14141	0.34343
0.0099	0.67326	0.18811	0.12871
0.17821	0.0396	0.0099	0.77227
0.02	0.04	0.01	0.93
0.02	0.25	0.02	0.71
0.0495	0.41584	0.32673	0.20792
0.23762	0.20792	0.0594	0.49504

MOTIF Myc_5_M4.gAGGAAGTtt.aaACTTCCTc
letter-probability matrix: alength= 4 w= 10 nsites= 83
0.17	0.31	0.47	0.05
0.67	0.01	0.27	0.05
0.01	0.01	0.97	0.01
0.01	0.01	0.97	0.01
0.94	0.01	0.04	0.01
0.97	0.01	0.01	0.01
0.08	0.24	0.67	0.01
0.06	0.25	0.02	0.67
0.15151	0.22222	0.22222	0.40404
0.3	0.11	0.18	0.41

MOTIF Myc_5_M5.ACTTCCTaTTt.aAAtAGGAAGT
letter-probability matrix: alength= 4 w= 11 nsites= 103
0.55445	0.0099	0.23762	0.19801
0.01	0.64	0.31	0.04
0.0396	0.0693	0.23762	0.65346
0.01	0.01	0.01	0.97
0.01	0.9	0.08	0.01
0.01	0.97	0.01	0.01
0.01	0.29	0.01	0.69
0.44	0.33	0.19	0.04
0.17821	0.24752	0.0099	0.56435
0.0396	0.19801	0.0495	0.71287
0.09	0.24	0.23	0.44

MOTIF Myc_6_M1.sGCCAcGTGsyg.crsCACgTGGCs
letter-probability matrix: alength= 4 w= 12 nsites= 257
0.14	0.43	0.41	0.02
0.22772	0.14851	0.46534	0.15841
0.19	0.51	0.25	0.05
0.01	0.97	0.01	0.01
0.9	0.01	0.04	0.05
0.02	0.59	0.01	0.38
0.16	0.07	0.76	0.01
0.03	0.05	0.01	0.91
0.0101	0.0101	0.96969	0.0101
0.07	0.42	0.34	0.17
0.18	0.38	0.08	0.36
0.08	0.3	0.43	0.19

MOTIF Myc_6_M2.GCCATsTGCts.saGCAsATGGC
letter-probability matrix: alength= 4 w= 11 nsites= 268
0.23	0.15	0.51	0.11
0.15	0.65	0.18	0.02
0.04	0.94	0.01	0.01
0.85	0.07	0.02	0.06
0.01	0.18	0.25	0.56
0.06	0.41	0.51	0.02
0.05	0.02	0.02	0.91
0.01	0.01	0.91	0.07
0.01	0.54	0.25	0.2
0.11881	0.31683	0.0198	0.54455
0.11	0.41	0.35	0.13

MOTIF Myc_6_M4.cGCGCACGCGCCg.cGGCGCGTGCGCg
letter-probability matrix: alength= 4 w= 13 nsites= 397
0.06	0.46	0.17	0.31
0.10891	0.099	0.64356	0.14851
0.14851	0.73267	0.0099	0.10891
0.10891	0.0099	0.87128	0.0099
0.01	0.97	0.01	0.01
0.67	0.27	0.05	0.01
0.17821	0.53465	0.17821	0.10891
0.01	0.06	0.92	0.01
0.01	0.82	0.01	0.16
0.0594	0.0099	0.79207	0.13861
0.01	0.97	0.01	0.01
0.20792	0.55445	0.17821	0.0594
0.19	0.28	0.5	0.03

MOTIF Myc_7_M1.sggcCACGTG__cGG.CCg__CACGTGgccs
letter-probability matrix: alength= 4 w= 15 nsites= 397
0.08	0.44	0.4	0.08
0.18181	0.30303	0.42424	0.0909
0.22	0.28	0.37	0.13
0.12121	0.50505	0.30303	0.0707
0.01	0.97	0.01	0.01
0.87878	0.0101	0.0808	0.0303
0.01	0.89	0.01	0.09
0.08	0.01	0.9	0.01
0.0202	0.0303	0.0101	0.93939
0.01	0.01	0.97	0.01
0.0606	0.42424	0.33333	0.18181
0.13	0.26	0.29	0.32
0.0198	0.47524	0.32673	0.17821
0.12121	0.24242	0.49494	0.14141
0.0594	0.24752	0.51485	0.17821

MOTIF Myc_7_M2.g_cCCGGAAGtGg.cCaCTTCCGGg_c
letter-probability matrix: alength= 4 w= 13 nsites= 191
0.14	0.27	0.48	0.11
0.35	0.18	0.34	0.13
0.27	0.38	0.23	0.12
0.06	0.65	0.27	0.02
0.19	0.76	0.04	0.01
0.01	0.01	0.96	0.02
0.01	0.01	0.97	0.01
0.97	0.01	0.01	0.01
0.97	0.01	0.01	0.01
0.03	0.04	0.92	0.01
0.07	0.29	0.09	0.55
0.13	0.21	0.52	0.14
0.099	0.27722	0.51485	0.10891

MOTIF Myc_7_M3.GGcTGATGCAA_C.G_TTGCATCAgCC
letter-probability matrix: alength= 4 w= 13 nsites= 74
0.16161	0.13131	0.50505	0.20202
0.22	0.19	0.5	0.09
0.32673	0.44554	0.21782	0.0099
0.04	0.01	0.01	0.94
0.01	0.02	0.95	0.02
0.97	0.01	0.01	0.01
0.05	0.18	0.03	0.74
0.02	0.01	0.96	0.01
0.10891	0.75247	0.0099	0.12871
0.95	0.03	0.01	0.01
0.97	0.01	0.01	0.01
0.03	0.33	0.3	0.34
0.21	0.47	0.14	0.18

MOTIF Myc_7_M4.saGCCACGTGc_c.g_gCACGTGGCts
letter-probability matrix: alength= 4 w= 13 nsites= 123
0.11881	0.46534	0.40594	0.0099
0.43	0.17	0.3	0.1
0.1	0.16	0.66	0.08
0.01	0.97	0.01	0.01
0.01	0.97	0.01	0.01
0.88118	0.0099	0.099	0.0099
0.15	0.5	0.25	0.1
0.01	0.01	0.97	0.01
0.01	0.16	0.01	0.82
0.01	0.01	0.97	0.01
0.01	0.61	0.37	0.01
0.21	0.27	0.31	0.21
0.0099	0.55445	0.28712	0.14851

MOTIF Myc_7_M5.sGCCGCCATg.cATGGCGGCs
letter-probability matrix: alength= 4 w= 10 nsites= 164
0.14	0.4	0.4	0.06
0.0099	0.0495	0.77227	0.16831
0.0396	0.77227	0.10891	0.0792
0.18811	0.62376	0.17821	0.0099
0.01	0.01	0.94	0.04
0.01	0.97	0.01	0.01
0.01	0.97	0.01	0.01
0.97	0.01	0.01	0.01
0.01	0.08	0.01	0.9
0.0792	0.28712	0.48514	0.14851

MOTIF Mycn_2_M1.sGCCGCCATCTTgg.ccAAGATGGCGGCs
letter-probability matrix: alength= 4 w= 14 nsites= 137
0.12	0.46	0.36	0.06
0.0495	0.21782	0.60396	0.12871
0.0202	0.63636	0.23232	0.11111
0.09	0.69	0.17	0.05
0.03	0.02	0.87	0.08
0.01	0.97	0.01	0.01
0.01	0.97	0.01	0.01
0.96	0.01	0.01	0.02
0.03	0.01	0.01	0.95
0.04	0.86	0.06	0.04
0.01	0.01	0.04	0.94
0.01	0.01	0.01	0.97
0.0693	0.36633	0.52475	0.0396
0.06	0.3	0.57	0.07

MOTIF Mycn_2_M2.cCGGAAGtGgc.gcCaCTTCCGg
letter-probability matrix: alength= 4 w= 11 nsites= 209
0.0495	0.53465	0.38613	0.0297
0.16	0.78	0.03	0.03
0.02	0.01	0.96	0.01
0.01	0.01	0.97	0.01
0.95	0.01	0.03	0.01
0.95	0.01	0.03	0.01
0.02	0.06	0.91	0.01
0.17	0.28	0.01	0.54
0.11111	0.10101	0.69696	0.0909
0.16	0.3	0.48	0.06
0.08	0.47	0.28	0.17

MOTIF Mycn_2_M4.csGCCGCCAtgg.ccaTGGCGGCsg
letter-probability matrix: alength= 4 w= 12 nsites= 416
0.26	0.41	0.21	0.12
0.0693	0.47524	0.40594	0.0495
0.01	0.01	0.79	0.19
0.0099	0.87128	0.0594	0.0594
0.14851	0.69306	0.12871	0.0297
0.05	0.01	0.92	0.02
0.01	0.97	0.01	0.01
0.01	0.97	0.01	0.01
0.65	0.11	0.01	0.23
0.01	0.31	0.17	0.51
0.0495	0.33663	0.49504	0.11881
0.11	0.13	0.48	0.28

MOTIF Mycn_3_M1.gsgcCACGTGscccs.sgggsCACGTGgcsc
letter-probability matrix: alength= 4 w= 15 nsites= 292
0.15	0.28	0.48	0.09
0.14	0.34	0.41	0.11
0.2	0.25	0.47	0.08
0.11881	0.51485	0.26732	0.099
0.01	0.97	0.01	0.01
0.88	0.01	0.06	0.05
0.01	0.86	0.01	0.12
0.06	0.01	0.92	0.01
0.0404	0.0505	0.0101	0.89898
0.01	0.01	0.97	0.01
0.12	0.37	0.42	0.09
0.13	0.36	0.24	0.27
0.04	0.47	0.33	0.16
0.14851	0.38613	0.29702	0.16831
0.0101	0.44444	0.37373	0.17171

MOTIF Mycn_3_M3.ccCGGAAGTGgc.gcCACTTCCGgg
letter-probability matrix: alength= 4 w= 12 nsites= 207
0.24	0.42	0.22	0.12
0.02	0.61	0.32	0.05
0.11	0.85	0.03	0.01
0.01	0.01	0.97	0.01
0.01	0.01	0.97	0.01
0.97	0.01	0.01	0.01
0.97	0.01	0.01	0.01
0.04	0.08	0.87	0.01
0.14141	0.25252	0.0202	0.58585
0.11	0.19	0.6	0.1
0.12	0.31	0.53	0.04
0.0594	0.43564	0.25742	0.24752

MOTIF Mycn_3_M4.GCGCA_GCGCCg.cGGCGC_TGCGC
letter-probability matrix: alength= 4 w= 12 nsites= 225
0.11	0.14	0.55	0.2
0.12871	0.81188	0.0396	0.0198
0.0693	0.0297	0.89108	0.0099
0.01	0.97	0.01	0.01
0.97	0.01	0.01	0.01
0.15	0.3	0.3	0.25
0.01	0.01	0.97	0.01
0.0099	0.88118	0.0099	0.099
0.03	0.04	0.84	0.09
0.01	0.9	0.01	0.08
0.16831	0.60396	0.11881	0.10891
0.24	0.32	0.43	0.01

MOTIF Myf5_1_M1.ar_ArCAGCTGtycc.ggraCAGCTGyT_yt
letter-probability matrix: alength= 4 w= 15 nsites= 146
0.35643	0.10891	0.26732	0.26732
0.43	0.05	0.37	0.15
0.33333	0.23232	0.34343	0.0909
0.59	0.02	0.23	0.16
0.37	0.11	0.44	0.08
0.0101	0.96969	0.0101	0.0101
0.89	0.01	0.01	0.09
0.0495	0.23762	0.69306	0.0198
0.0101	0.90909	0.0505	0.0303
0.02	0.01	0.01	0.96
0.0099	0.0198	0.95049	0.0198
0.0505	0.30303	0.0909	0.55555
0.02	0.45	0.07	0.46
0.21	0.42	0.07	0.3
0.07	0.54	0.09	0.3

MOTIF Myod1_1_M1.C_raCAGCTGct_c.g_agCAGCTGty_G
letter-probability matrix: alength= 4 w= 14 nsites= 263
0.11881	0.66336	0.17821	0.0396
0.34343	0.0404	0.30303	0.31313
0.41	0.13	0.41	0.05
0.47	0.13	0.35	0.05
0.01	0.97	0.01	0.01
0.95	0.01	0.01	0.03
0.0202	0.0404	0.92929	0.0101
0.03	0.82	0.14	0.01
0.06	0.01	0.01	0.92
0.01	0.01	0.97	0.01
0.099	0.44554	0.20792	0.24752
0.12871	0.33663	0.0396	0.49504
0.12	0.31	0.3	0.27
0.21	0.46	0.01	0.32

MOTIF Myod1_1_M2.carCwGCTGcT.AgCAGCwGytg
letter-probability matrix: alength= 4 w= 11 nsites= 512
0.14	0.48	0.3	0.08
0.59595	0.0303	0.0101	0.36363
0.47474	0.0505	0.46464	0.0101
0.01	0.97	0.01	0.01
0.51	0.01	0.01	0.47
0.0198	0.0297	0.94059	0.0099
0.02	0.91	0.05	0.02
0.13	0.04	0.02	0.81
0.01	0.06	0.9	0.03
0.07	0.43	0.18	0.32
0.0792	0.099	0.26732	0.55445

MOTIF Myod1_1_M3.rgcrgCwGcTG.CAgCwGcygcy
letter-probability matrix: alength= 4 w= 11 nsites= 285
0.43	0.07	0.36	0.14
0.24752	0.21782	0.43564	0.099
0.17821	0.41584	0.21782	0.18811
0.39	0.01	0.48	0.12
0.32	0.09	0.58	0.01
0.01	0.97	0.01	0.01
0.47524	0.0099	0.0099	0.50495
0.01	0.01	0.97	0.01
0.11	0.54	0.02	0.33
0.09	0.01	0.03	0.87
0.01	0.01	0.97	0.01

MOTIF Myod1_2_M1.CcaGCAGCTGy_cgc.gcg_rCAGCTGCtgG
letter-probability matrix: alength= 4 w= 15 nsites= 418
0.08	0.63	0.25	0.04
0.18181	0.42424	0.32323	0.0707
0.51	0.03	0.19	0.27
0.26262	0.16161	0.52525	0.0505
0.01	0.97	0.01	0.01
0.88	0.01	0.01	0.1
0.0101	0.13131	0.83838	0.0202
0.02	0.9	0.06	0.02
0.03	0.01	0.01	0.95
0.01	0.01	0.97	0.01
0.05	0.36	0.18	0.41
0.02	0.38	0.3	0.3
0.2	0.4	0.15	0.25
0.0404	0.28282	0.52525	0.15151
0.0909	0.38383	0.25252	0.27272

MOTIF Myod1_2_M2.cAACAGCTGTTg.cAACAGCTGTTg
letter-probability matrix: alength= 4 w= 12 nsites= 553
0.10891	0.46534	0.26732	0.15841
0.5	0.01	0.25	0.24
0.51	0.18	0.24	0.07
0.01	0.97	0.01	0.01
0.68	0.01	0.01	0.3
0.01	0.18	0.8	0.01
0.01	0.8	0.18	0.01
0.3	0.01	0.01	0.68
0.01	0.01	0.97	0.01
0.07	0.24	0.18	0.51
0.24	0.25	0.01	0.5
0.15841	0.26732	0.46534	0.10891

MOTIF Myod1_2_M3.gcwGCwGCwgc.gcwGCwGCwgc
letter-probability matrix: alength= 4 w= 11 nsites= 508
0.25	0.21	0.48	0.06
0.09	0.51	0.33	0.07
0.52475	0.0099	0.0099	0.45544
0.26	0.2	0.53	0.01
0.01	0.95	0.03	0.01
0.49	0.01	0.01	0.49
0.01	0.03	0.95	0.01
0.01	0.53	0.2	0.26
0.45544	0.0099	0.0099	0.52475
0.07	0.33	0.51	0.09
0.06	0.48	0.21	0.25

MOTIF Myod1_2_M4.ggCAGCTGTtg.caACAGCTGcc
letter-probability matrix: alength= 4 w= 11 nsites= 413
0.26	0.19	0.45	0.1
0.30303	0.17171	0.47474	0.0505
0.01	0.97	0.01	0.01
0.66	0.04	0.28	0.02
0.01	0.1	0.88	0.01
0.01	0.95	0.02	0.02
0.14	0.01	0.01	0.84
0.01	0.01	0.97	0.01
0.03	0.29	0.02	0.66
0.23762	0.10891	0.20792	0.44554
0.06	0.32	0.49	0.13

MOTIF Myod1_2_M5.ggGaCAGCTG.CAGCTGtCcc
letter-probability matrix: alength= 4 w= 10 nsites= 886
0.31	0.01	0.47	0.21
0.18811	0.21782	0.37623	0.21782
0.21	0.24	0.54	0.01
0.53465	0.10891	0.33663	0.0198
0.01	0.97	0.01	0.01
0.97	0.01	0.01	0.01
0.03	0.02	0.92	0.03
0.0198	0.57425	0.22772	0.17821
0.01	0.01	0.01	0.97
0.01	0.01	0.97	0.01

MOTIF Myod1_3_M1.caGCAGCTGycccy.rgggrCAGCTGCtg
letter-probability matrix: alength= 4 w= 14 nsites= 222
0.27272	0.39393	0.28282	0.0505
0.44	0.05	0.31	0.2
0.21	0.22	0.49	0.08
0.01	0.97	0.01	0.01
0.9	0.01	0.01	0.08
0.02	0.23	0.73	0.02
0.0198	0.91089	0.0495	0.0198
0.04	0.01	0.01	0.94
0.01	0.01	0.97	0.01
0.0495	0.38613	0.13861	0.42574
0.04	0.42	0.22	0.32
0.22	0.39	0.15	0.24
0.09	0.43	0.26	0.22
0.12	0.39	0.12	0.37

MOTIF Myod1_4_M1.agCAGCTGt_cg.cg_aCAGCTGct
letter-probability matrix: alength= 4 w= 12 nsites= 249
0.42	0.04	0.26	0.28
0.27	0.19	0.49	0.05
0.01	0.97	0.01	0.01
0.88	0.01	0.01	0.1
0.0099	0.13861	0.80198	0.0495
0.0505	0.88888	0.0505	0.0101
0.02	0.01	0.01	0.96
0.01	0.01	0.97	0.01
0.05	0.34	0.15	0.46
0.05	0.31	0.24	0.4
0.18	0.38	0.15	0.29
0.11111	0.28282	0.42424	0.18181

MOTIF Myod1_4_M3.gcwgCwGcwgc.gcwgCwGcwgc
letter-probability matrix: alength= 4 w= 11 nsites= 794
0.29	0.22	0.42	0.07
0.13	0.51	0.3	0.06
0.54	0.01	0.02	0.43
0.32673	0.14851	0.51485	0.0099
0.03	0.93	0.03	0.01
0.49	0.01	0.01	0.49
0.01	0.03	0.93	0.03
0.0099	0.51485	0.14851	0.32673
0.43	0.02	0.01	0.54
0.06	0.3	0.51	0.13
0.07	0.42	0.22	0.29

MOTIF Myod1_4_M4.gCAGCwGTtg.caACwGCTGc
letter-probability matrix: alength= 4 w= 10 nsites= 253
0.29	0.23	0.43	0.05
0.01	0.97	0.01	0.01
0.67	0.03	0.26	0.04
0.01	0.08	0.9	0.01
0.01	0.88	0.06	0.05
0.46534	0.0099	0.0099	0.51485
0.01	0.02	0.94	0.03
0.07	0.26	0.01	0.66
0.25	0.06	0.23	0.46
0.07	0.32	0.47	0.14

MOTIF Myod1_5_M1.agCAGCTGTgc.gcACAGCTGct
letter-probability matrix: alength= 4 w= 11 nsites= 623
0.48	0.04	0.22	0.26
0.32673	0.18811	0.44554	0.0396
0.0101	0.96969	0.0101	0.0101
0.93	0.01	0.01	0.05
0.02	0.29	0.67	0.02
0.0198	0.83168	0.12871	0.0198
0.02	0.01	0.01	0.96
0.01	0.01	0.97	0.01
0.04	0.24	0.18	0.54
0.0505	0.28282	0.39393	0.27272
0.11	0.45	0.24	0.2

MOTIF Myod1_5_M2.gCA_CwGCTGc.gCAGCwG_TGc
letter-probability matrix: alength= 4 w= 11 nsites= 954
0.28	0.23	0.45	0.04
0.08	0.69	0.19	0.04
0.63	0.07	0.01	0.29
0.19	0.35	0.45	0.01
0.01	0.94	0.04	0.01
0.49	0.01	0.01	0.49
0.01	0.11	0.87	0.01
0.01	0.64	0.16	0.19
0.20792	0.0297	0.0198	0.74257
0.0792	0.27722	0.56435	0.0792
0.0404	0.43434	0.29292	0.23232

MOTIF Myod1_5_M3.ggcgGCaGyTG.CArCtGCcgcc
letter-probability matrix: alength= 4 w= 11 nsites= 140
0.28712	0.27722	0.40594	0.0297
0.17	0.24	0.47	0.12
0.13	0.47	0.27	0.13
0.34	0.18	0.46	0.02
0.22772	0.10891	0.65346	0.0099
0.01	0.97	0.01	0.01
0.58	0.01	0.01	0.4
0.0099	0.11881	0.86138	0.0099
0.01	0.41	0.13	0.45
0.12	0.01	0.01	0.86
0.01	0.01	0.97	0.01

MOTIF Myod1_5_M4.aCg_rCAGsTg.cAsCTGy_cGt
letter-probability matrix: alength= 4 w= 11 nsites= 41
0.40594	0.24752	0.24752	0.099
0.12871	0.63366	0.14851	0.0891
0.13861	0.24752	0.47524	0.13861
0.4	0.33	0.26	0.01
0.51485	0.0099	0.46534	0.0099
0.03	0.95	0.01	0.01
0.97	0.01	0.01	0.01
0.01	0.01	0.97	0.01
0.0099	0.52475	0.45544	0.0099
0.04	0.01	0.01	0.94
0.12	0.3	0.39	0.19

MOTIF Myod1_6_M1.C_aGCAGCTGyccg.cggrCAGCTGCt_G
letter-probability matrix: alength= 4 w= 14 nsites= 713
0.0792	0.68316	0.20792	0.0297
0.19	0.42	0.33	0.06
0.49494	0.0404	0.21212	0.25252
0.24	0.16	0.53	0.07
0.01	0.97	0.01	0.01
0.87	0.01	0.01	0.11
0.01	0.16	0.81	0.02
0.0101	0.91919	0.0606	0.0101
0.04	0.01	0.01	0.94
0.01	0.01	0.97	0.01
0.0505	0.42424	0.14141	0.38383
0.0202	0.43434	0.24242	0.30303
0.20202	0.38383	0.16161	0.25252
0.0303	0.30303	0.52525	0.14141

MOTIF Myod1_6_M2.gcwGCwGCwgc.gcwGCwGCwgc
letter-probability matrix: alength= 4 w= 11 nsites= 521
0.27	0.2	0.51	0.02
0.10891	0.49504	0.34653	0.0495
0.51485	0.0099	0.0297	0.44554
0.22772	0.23762	0.52475	0.0099
0.01	0.97	0.01	0.01
0.49	0.01	0.01	0.49
0.01	0.01	0.97	0.01
0.0099	0.52475	0.23762	0.22772
0.44554	0.0297	0.0099	0.51485
0.0495	0.34653	0.49504	0.10891
0.02	0.51	0.2	0.27

MOTIF Myod1_6_M3.rCAgCwGCcgC.GcgGCwGcTGy
letter-probability matrix: alength= 4 w= 11 nsites= 455
0.41584	0.0396	0.48514	0.0594
0.01	0.97	0.01	0.01
0.95	0.01	0.01	0.03
0.34	0.01	0.61	0.04
0.01	0.97	0.01	0.01
0.47524	0.0099	0.0099	0.50495
0.01	0.01	0.97	0.01
0.01	0.66	0.01	0.32
0.09	0.58	0.01	0.32
0.12871	0.28712	0.47524	0.10891
0.06	0.5	0.22	0.22

MOTIF Myod1_6_M4.ggGaCAGCTG.CAGCTGtCcc
letter-probability matrix: alength= 4 w= 10 nsites= 862
0.31	0.02	0.45	0.22
0.18181	0.22222	0.36363	0.23232
0.22	0.24	0.53	0.01
0.47	0.13	0.36	0.04
0.02	0.96	0.01	0.01
0.97	0.01	0.01	0.01
0.02	0.01	0.94	0.03
0.0099	0.61386	0.22772	0.14851
0.01	0.01	0.01	0.97
0.01	0.01	0.97	0.01

MOTIF Myod1_7_M1.g_ArCAGCTGty_c.g_raCAGCTGyT_c
letter-probability matrix: alength= 4 w= 14 nsites= 157
0.29	0.19	0.5	0.02
0.21782	0.34653	0.34653	0.0891
0.63	0.02	0.13	0.22
0.4	0.1	0.4	0.1
0.0101	0.96969	0.0101	0.0101
0.89	0.01	0.01	0.09
0.04	0.13	0.8	0.03
0.0198	0.91089	0.0495	0.0198
0.02	0.01	0.01	0.96
0.01	0.01	0.97	0.01
0.0495	0.31683	0.0792	0.55445
0.0396	0.40594	0.14851	0.40594
0.32	0.36	0.11	0.21
0.16	0.47	0.06	0.31

MOTIF Myod1_7_M5.gCtGaCAGCTgA.TcAGCTGtCaGc
letter-probability matrix: alength= 4 w= 12 nsites= 70
0.32	0.01	0.46	0.21
0.0198	0.70297	0.22772	0.0495
0.17	0.01	0.3	0.52
0.24	0.09	0.64	0.03
0.53	0.01	0.16	0.3
0.01	0.97	0.01	0.01
0.97	0.01	0.01	0.01
0.01	0.02	0.96	0.01
0.099	0.64356	0.14851	0.10891
0.10891	0.0099	0.0099	0.87128
0.03	0.28	0.55	0.14
0.52475	0.17821	0.099	0.19801

MOTIF Myod1_8_M1.arCAsCTGt_ccc.ggg_aCAGsTGyt
letter-probability matrix: alength= 4 w= 13 nsites= 624
0.37373	0.16161	0.18181	0.28282
0.36	0.17	0.41	0.06
0.01	0.96	0.02	0.01
0.92929	0.0101	0.0101	0.0505
0.02	0.42	0.54	0.02
0.02	0.89	0.08	0.01
0.02	0.01	0.01	0.96
0.0101	0.0101	0.96969	0.0101
0.03	0.36	0.09	0.52
0.0303	0.37373	0.25252	0.34343
0.11	0.43	0.24	0.22
0.11	0.49	0.05	0.35
0.099	0.44554	0.23762	0.21782

MOTIF Myod1_8_M3.tCTGTCCCtGGTGCTGAAC.GTTCAGCACCaGGGACAGa
letter-probability matrix: alength= 4 w= 19 nsites= 275
0.0099	0.14851	0.35643	0.48514
0.01	0.96	0.01	0.02
0.0099	0.0099	0.099	0.88118
0.01	0.01	0.97	0.01
0.0594	0.0297	0.16831	0.74257
0.0099	0.84158	0.0891	0.0594
0.01	0.95	0.03	0.01
0.17821	0.54455	0.22772	0.0495
0.26	0.24	0.16	0.34
0.1	0.19	0.52	0.19
0.01	0.04	0.94	0.01
0.08	0.01	0.01	0.9
0.02	0.17	0.72	0.09
0.01	0.95	0.02	0.02
0.08	0.01	0.01	0.9
0.02	0.01	0.96	0.01
0.70707	0.22222	0.0303	0.0404
0.73267	0.13861	0.0297	0.099
0.20792	0.47524	0.16831	0.14851

MOTIF Myod1_8_M4.cmGCACCrtGGACAkg.cmTGTCCayGGTGCkg
letter-probability matrix: alength= 4 w= 16 nsites= 133
0.08	0.5	0.28	0.14
0.42574	0.50495	0.0594	0.0099
0.0099	0.0891	0.86138	0.0396
0.07	0.7	0.17	0.06
0.94	0.01	0.01	0.04
0.0099	0.87128	0.10891	0.0099
0.0792	0.86138	0.0099	0.0495
0.42	0.07	0.36	0.15
0.16	0.27	0.14	0.43
0.05	0.02	0.92	0.01
0.01	0.02	0.96	0.01
0.80198	0.0594	0.0099	0.12871
0.01	0.97	0.01	0.01
0.97	0.01	0.01	0.01
0.0099	0.0297	0.49504	0.46534
0.12871	0.27722	0.53465	0.0594

MOTIF Myod1_9_M1.gs_gCAGCTGCTgsc.gscAGCAGCTGc_sc
letter-probability matrix: alength= 4 w= 15 nsites= 331
0.28282	0.0101	0.44444	0.26262
0.12871	0.36633	0.41584	0.0891
0.31	0.24	0.4	0.05
0.3	0.19	0.48	0.03
0.0198	0.94059	0.0297	0.0099
0.91	0.01	0.03	0.05
0.02	0.03	0.94	0.01
0.0198	0.89108	0.0792	0.0099
0.15	0.03	0.02	0.8
0.01	0.02	0.96	0.01
0.0303	0.64646	0.17171	0.15151
0.24752	0.16831	0.0891	0.49504
0.0099	0.38613	0.50495	0.099
0.0297	0.40594	0.47524	0.0891
0.01	0.43	0.32	0.24

MOTIF Myod1_9_M2.cagCAGCTGcc_sC.Gs_ggCAGCTGctg
letter-probability matrix: alength= 4 w= 14 nsites= 168
0.02	0.5	0.3	0.18
0.5	0.02	0.29	0.19
0.3	0.22	0.47	0.01
0.01	0.96	0.02	0.01
0.8	0.01	0.03	0.16
0.04	0.02	0.92	0.02
0.01	0.96	0.02	0.01
0.32	0.03	0.01	0.64
0.01	0.01	0.97	0.01
0.01	0.54	0.11	0.34
0.13	0.55	0.02	0.3
0.27	0.31	0.37	0.05
0.03	0.4	0.48	0.09
0.08	0.57	0.13	0.22

MOTIF Myod1_9_M3.gCAGCTGCcCcg.cgGgGCAGCTGc
letter-probability matrix: alength= 4 w= 12 nsites= 566
0.15841	0.25742	0.49504	0.0891
0.01	0.95	0.02	0.02
0.92	0.01	0.01	0.06
0.0792	0.15841	0.73267	0.0297
0.05	0.9	0.04	0.01
0.02	0.01	0.01	0.96
0.0198	0.0198	0.95049	0.0099
0.0909	0.46464	0.21212	0.23232
0.01	0.47	0.33	0.19
0.099	0.66336	0.16831	0.0693
0.25	0.46	0.01	0.28
0.0693	0.27722	0.45544	0.19801

MOTIF Myod1_9_M4.g_g_CAsCTGCas.stGCAGsTG_c_c
letter-probability matrix: alength= 4 w= 13 nsites= 212
0.21	0.32	0.46	0.01
0.25252	0.0404	0.32323	0.38383
0.25	0.25	0.49	0.01
0.37	0.24	0.38	0.01
0.01	0.97	0.01	0.01
0.97	0.01	0.01	0.01
0.0099	0.52475	0.45544	0.0099
0.0099	0.88118	0.099	0.0099
0.17	0.01	0.01	0.81
0.01	0.01	0.97	0.01
0.0099	0.51485	0.24752	0.22772
0.36363	0.24242	0.13131	0.26262
0.02	0.43	0.4	0.15

MOTIF Myod1_10_M1.gCg_rCAGCTGCtgG.CcaGCAGCTGy_cGc
letter-probability matrix: alength= 4 w= 15 nsites= 414
0.26	0.23	0.4	0.11
0.13	0.6	0.23	0.04
0.28	0.12	0.37	0.23
0.34	0.2	0.44	0.02
0.42	0.15	0.38	0.05
0.01	0.97	0.01	0.01
0.94949	0.0101	0.0101	0.0303
0.02	0.04	0.92	0.02
0.0198	0.80198	0.15841	0.0198
0.09	0.01	0.01	0.89
0.01	0.02	0.96	0.01
0.0707	0.54545	0.14141	0.24242
0.26732	0.20792	0.0495	0.47524
0.07	0.32	0.42	0.19
0.0396	0.19801	0.70297	0.0594

MOTIF Myod1_10_M2.GCAGCTGyCcc.ggGrCAGCTGC
letter-probability matrix: alength= 4 w= 11 nsites= 144
0.14141	0.18181	0.50505	0.17171
0.01	0.96	0.02	0.01
0.97	0.01	0.01	0.01
0.14	0.18	0.66	0.02
0.0101	0.88888	0.0303	0.0707
0.01	0.01	0.01	0.97
0.01	0.02	0.96	0.01
0.06	0.41	0.14	0.39
0.01	0.5	0.24	0.25
0.23232	0.36363	0.20202	0.20202
0.2	0.48	0.01	0.31

MOTIF Myod1_10_M3.gcaGCwGCtgc.gcaGCwGCtgc
letter-probability matrix: alength= 4 w= 11 nsites= 721
0.27	0.22	0.5	0.01
0.0693	0.56435	0.32673	0.0396
0.6	0.02	0.01	0.37
0.29	0.12	0.58	0.01
0.01	0.97	0.01	0.01
0.49	0.01	0.01	0.49
0.01	0.01	0.97	0.01
0.01	0.58	0.12	0.29
0.37	0.01	0.02	0.6
0.0396	0.32673	0.56435	0.0693
0.01	0.5	0.23	0.26

MOTIF Myod1_10_M4.caACwGCTGc.gCAGCwGTtg
letter-probability matrix: alength= 4 w= 10 nsites= 171
0.13	0.43	0.29	0.15
0.42	0.25	0.02	0.31
0.71	0.01	0.27	0.01
0.01	0.97	0.01	0.01
0.53	0.01	0.01	0.45
0.0099	0.14851	0.83168	0.0099
0.03	0.88	0.08	0.01
0.01	0.26	0.01	0.72
0.01	0.01	0.94	0.04
0.07	0.44	0.2	0.29

MOTIF Myod1_11_M1.agCAGCTGt__c.g__aCAGCTGct
letter-probability matrix: alength= 4 w= 12 nsites= 244
0.51	0.03	0.29	0.17
0.3	0.15	0.47	0.08
0.0101	0.96969	0.0101	0.0101
0.91	0.01	0.01	0.07
0.0202	0.13131	0.82828	0.0202
0.02	0.92	0.04	0.02
0.03	0.01	0.01	0.95
0.01	0.01	0.97	0.01
0.06	0.33	0.13	0.48
0.04	0.36	0.2	0.4
0.23232	0.35353	0.14141	0.27272
0.2	0.42	0.12	0.26

MOTIF Myod1_11_M2.gcwgCwGcwgc.gcwgCwGcwgc
letter-probability matrix: alength= 4 w= 11 nsites= 362
0.28	0.19	0.48	0.05
0.14	0.45	0.29	0.12
0.55	0.01	0.01	0.43
0.35	0.16	0.48	0.01
0.01	0.97	0.01	0.01
0.49	0.01	0.01	0.49
0.01	0.01	0.97	0.01
0.01	0.48	0.16	0.35
0.43	0.01	0.01	0.55
0.12	0.29	0.45	0.14
0.05	0.48	0.19	0.28

MOTIF Myod1_11_M3.gCaGCtGTTg.cAACaGCtGc
letter-probability matrix: alength= 4 w= 10 nsites= 125
0.29	0.19	0.46	0.06
0.01	0.94	0.03	0.02
0.63	0.01	0.32	0.04
0.0099	0.099	0.88118	0.0099
0.01	0.88	0.02	0.09
0.42	0.01	0.01	0.56
0.01	0.01	0.97	0.01
0.07	0.25	0.03	0.65
0.21782	0.0198	0.17821	0.58415
0.08	0.28	0.46	0.18

MOTIF Myod1_11_M4.C_GaCAGCTG.CAGCTGtC_G
letter-probability matrix: alength= 4 w= 10 nsites= 399
0.0594	0.70297	0.21782	0.0198
0.32	0.01	0.27	0.4
0.17171	0.16161	0.65656	0.0101
0.47524	0.0693	0.28712	0.16831
0.01	0.97	0.01	0.01
0.97	0.01	0.01	0.01
0.06	0.01	0.9	0.03
0.0891	0.77227	0.10891	0.0297
0.15841	0.0297	0.0099	0.80198
0.0099	0.20792	0.72277	0.0594

MOTIF Myod1_11_M5.C_AgCAGCTG.CAGCTGcT_G
letter-probability matrix: alength= 4 w= 10 nsites= 238
0.15151	0.68686	0.15151	0.0101
0.18811	0.37623	0.34653	0.0891
0.69	0.28	0.02	0.01
0.38613	0.0693	0.53465	0.0099
0.01	0.97	0.01	0.01
0.92	0.01	0.01	0.06
0.01	0.01	0.97	0.01
0.0099	0.85148	0.12871	0.0099
0.01	0.01	0.01	0.97
0.02	0.15	0.72	0.11

MOTIF Myod1_12_M1.g_scaGCAGCTG_ccC.Ggg_CAGCTGCtgs_c
letter-probability matrix: alength= 4 w= 16 nsites= 858
0.23	0.25	0.45	0.07
0.22	0.36	0.38	0.04
0.13131	0.41414	0.37373	0.0808
0.2	0.48	0.27	0.05
0.43	0.07	0.3	0.2
0.21212	0.20202	0.55555	0.0303
0.01	0.97	0.01	0.01
0.82	0.01	0.01	0.16
0.01	0.22	0.75	0.02
0.02	0.89	0.07	0.02
0.0303	0.0101	0.0101	0.94949
0.01	0.01	0.97	0.01
0.0396	0.41584	0.18811	0.35643
0.04	0.43	0.24	0.29
0.15841	0.42574	0.18811	0.22772
0.08	0.55	0.17	0.2

MOTIF Myog_1_M1.ssgrCAGCTGCy_c.g_rGCAGCTGycss
letter-probability matrix: alength= 4 w= 14 nsites= 708
0.17821	0.35643	0.39603	0.0693
0.16831	0.33663	0.39603	0.099
0.31	0.18	0.45	0.06
0.38	0.14	0.45	0.03
0.01	0.97	0.01	0.01
0.93	0.01	0.01	0.05
0.02	0.05	0.92	0.01
0.02	0.82	0.14	0.02
0.11	0.01	0.01	0.87
0.01	0.01	0.97	0.01
0.07	0.52	0.23	0.18
0.11881	0.39603	0.0891	0.39603
0.07	0.36	0.37	0.2
0.07	0.42	0.31	0.2

MOTIF Myog_1_M2.scwGCtGCTGC.GCAGCaGCwgs
letter-probability matrix: alength= 4 w= 11 nsites= 765
0.16	0.4	0.42	0.02
0.1	0.55	0.33	0.02
0.45544	0.10891	0.0594	0.37623
0.28	0.14	0.57	0.01
0.01	0.97	0.01	0.01
0.41	0.01	0.01	0.57
0.01	0.02	0.96	0.01
0.0101	0.78787	0.18181	0.0202
0.11881	0.0495	0.0495	0.78217
0.01	0.17	0.76	0.06
0.02	0.51	0.25	0.22

MOTIF Myog_2_M1.gcggrCAGCTGCtgG.CcaGCAGCTGyccgc
letter-probability matrix: alength= 4 w= 15 nsites= 518
0.28	0.24	0.37	0.11
0.14851	0.49504	0.29702	0.0594
0.26732	0.10891	0.38613	0.23762
0.29	0.26	0.43	0.02
0.4	0.18	0.37	0.05
0.0101	0.96969	0.0101	0.0101
0.94	0.01	0.01	0.04
0.02	0.04	0.92	0.02
0.02	0.86	0.1	0.02
0.12121	0.0101	0.0101	0.85858
0.0101	0.0101	0.96969	0.0101
0.0606	0.54545	0.16161	0.23232
0.28	0.18	0.05	0.49
0.0495	0.31683	0.43564	0.19801
0.04	0.22	0.64	0.1

MOTIF Myog_2_M3.GCAGCTGC.GCAGCTGC
letter-probability matrix: alength= 4 w= 8 nsites= 315
0.13861	0.18811	0.52475	0.14851
0.01	0.93	0.05	0.01
0.92	0.01	0.01	0.06
0.0495	0.22772	0.71287	0.0099
0.0099	0.71287	0.22772	0.0495
0.06	0.01	0.01	0.92
0.01	0.05	0.93	0.01
0.14851	0.52475	0.18811	0.13861

MOTIF Myog_2_M4.caACwGCTGc_g.c_gCAGCwGTtg
letter-probability matrix: alength= 4 w= 12 nsites= 535
0.13	0.52	0.32	0.03
0.44444	0.27272	0.0404	0.24242
0.7	0.02	0.27	0.01
0.01	0.97	0.01	0.01
0.49504	0.0099	0.0099	0.48514
0.03	0.02	0.94	0.01
0.01	0.89	0.09	0.01
0.0101	0.31313	0.0101	0.66666
0.01	0.01	0.97	0.01
0.05	0.51	0.17	0.27
0.0495	0.37623	0.23762	0.33663
0.08	0.3	0.48	0.14

MOTIF Myog_3_M1.rCAGCTGcTgG.CcAgCAGCTGy
letter-probability matrix: alength= 4 w= 11 nsites= 1072
0.42574	0.15841	0.34653	0.0693
0.0101	0.96969	0.0101	0.0101
0.94	0.01	0.01	0.04
0.0202	0.0303	0.93939	0.0101
0.0202	0.88888	0.0707	0.0202
0.08	0.01	0.01	0.9
0.01	0.01	0.97	0.01
0.07	0.48	0.16	0.29
0.23762	0.20792	0.0198	0.53465
0.0909	0.28282	0.41414	0.21212
0.0297	0.18811	0.67326	0.10891

MOTIF Myog_3_M2.C__rCAGCTGTtg.caACAGCTGy__G
letter-probability matrix: alength= 4 w= 13 nsites= 320
0.1	0.73	0.15	0.02
0.31	0.07	0.38	0.24
0.39	0.26	0.34	0.01
0.41414	0.11111	0.43434	0.0404
0.01	0.97	0.01	0.01
0.93	0.02	0.03	0.02
0.03	0.01	0.95	0.01
0.0202	0.92929	0.0404	0.0101
0.1	0.01	0.01	0.88
0.02	0.06	0.86	0.06
0.01	0.27	0.02	0.7
0.26732	0.0198	0.22772	0.48514
0.099	0.29702	0.42574	0.17821

MOTIF Myog_3_M3.gcagCwGctgc.gcagCwGctgc
letter-probability matrix: alength= 4 w= 11 nsites= 826
0.28	0.23	0.41	0.08
0.16831	0.44554	0.29702	0.0891
0.58	0.01	0.03	0.38
0.32	0.15	0.52	0.01
0.01	0.97	0.01	0.01
0.49	0.01	0.01	0.49
0.01	0.01	0.97	0.01
0.01	0.52	0.15	0.32
0.38	0.03	0.01	0.58
0.0891	0.29702	0.44554	0.16831
0.08	0.41	0.23	0.28

MOTIF Myog_4_M1.cCc_rCAGCTGC_gcG.Cgc_GCAGCTGy_gGg
letter-probability matrix: alength= 4 w= 16 nsites= 64
0.15	0.49	0.25	0.11
0.19	0.52	0.25	0.04
0.16	0.43	0.33	0.08
0.27	0.33	0.37	0.03
0.39	0.16	0.42	0.03
0.01	0.97	0.01	0.01
0.91	0.01	0.02	0.06
0.01	0.03	0.94	0.02
0.02	0.93	0.04	0.01
0.09	0.02	0.02	0.87
0.0101	0.0101	0.96969	0.0101
0.07	0.58	0.14	0.21
0.34653	0.17821	0.0495	0.42574
0.0297	0.30693	0.49504	0.16831
0.099	0.42574	0.21782	0.25742
0.01	0.16	0.56	0.27

MOTIF Myog_4_M2.ggCwGCtGCTGC.GCAGCaGCwGcc
letter-probability matrix: alength= 4 w= 12 nsites= 30
0.2	0.25	0.45	0.1
0.09	0.38	0.51	0.02
0.09	0.61	0.29	0.01
0.41584	0.0396	0.0198	0.52475
0.28	0.11	0.57	0.04
0.01	0.97	0.01	0.01
0.41	0.02	0.01	0.56
0.01	0.02	0.94	0.03
0.0303	0.87878	0.0505	0.0404
0.30303	0.0101	0.0808	0.60606
0.02	0.24	0.68	0.06
0.01	0.56	0.16	0.27

MOTIF Myog_4_M3.gcGCAGCTGcg.cgCAGCTGCgc
letter-probability matrix: alength= 4 w= 11 nsites= 43
0.2	0.33	0.46	0.01
0.31	0.42	0.26	0.01
0.22222	0.17171	0.53535	0.0707
0.02	0.91	0.06	0.01
0.97	0.01	0.01	0.01
0.03	0.22	0.7	0.05
0.02	0.8	0.11	0.07
0.01	0.01	0.01	0.97
0.01	0.02	0.95	0.02
0.10101	0.43434	0.22222	0.24242
0.0099	0.28712	0.49504	0.20792

MOTIF Myog_4_M5.saCrGCTGyaG_C.G_CtrCAGCyGts
letter-probability matrix: alength= 4 w= 13 nsites= 68
0.15	0.44	0.4	0.01
0.53465	0.11881	0.33663	0.0099
0.01	0.97	0.01	0.01
0.55	0.01	0.43	0.01
0.01	0.01	0.97	0.01
0.01	0.95	0.03	0.01
0.0099	0.0099	0.099	0.88118
0.01	0.01	0.97	0.01
0.12	0.42	0.03	0.43
0.52475	0.0495	0.0495	0.37623
0.099	0.10891	0.76237	0.0297
0.0101	0.40404	0.33333	0.25252
0.15	0.6	0.15	0.1

MOTIF Myt1l_1_M1.acCCGACAcGCCCCCA.TGGGGGCgTGTCGGgt
letter-probability matrix: alength= 4 w= 16 nsites= 25
0.62	0.35	0.01	0.02
0.0101	0.58585	0.39393	0.0101
0.01	0.97	0.01	0.01
0.0101	0.96969	0.0101	0.0101
0.0101	0.0101	0.96969	0.0101
0.96	0.02	0.01	0.01
0.01	0.97	0.01	0.01
0.97	0.01	0.01	0.01
0.37373	0.60606	0.0101	0.0101
0.0101	0.0101	0.95959	0.0202
0.01	0.97	0.01	0.01
0.01	0.97	0.01	0.01
0.01	0.97	0.01	0.01
0.01	0.97	0.01	0.01
0.23232	0.73737	0.0202	0.0101
0.93	0.02	0.04	0.01

MOTIF Myt1l_2_M1.asCCGACAcGCCCCcA.TgGGGGCgTGTCGGst
letter-probability matrix: alength= 4 w= 16 nsites= 20
0.57	0.4	0.01	0.02
0.01	0.54	0.43	0.02
0.01	0.97	0.01	0.01
0.01	0.97	0.01	0.01
0.01	0.01	0.97	0.01
0.97	0.01	0.01	0.01
0.01	0.97	0.01	0.01
0.96039	0.0099	0.0099	0.0198
0.42	0.55	0.02	0.01
0.0099	0.0099	0.96039	0.0198
0.01	0.97	0.01	0.01
0.01	0.97	0.01	0.01
0.01	0.97	0.01	0.01
0.01	0.97	0.01	0.01
0.35	0.6	0.04	0.01
0.91	0.05	0.03	0.01

MOTIF Nacc1_1_M2.CATG_rTGT.ACAy_CATG
letter-probability matrix: alength= 4 w= 9 nsites= 33
0.0099	0.83168	0.0099	0.14851
0.89	0.01	0.01	0.09
0.0198	0.0693	0.11881	0.79207
0.29	0.01	0.69	0.01
0.22	0.24	0.29	0.25
0.44554	0.0693	0.47524	0.0099
0.01	0.01	0.01	0.97
0.02	0.02	0.95	0.01
0.17821	0.21782	0.0198	0.58415

MOTIF Nacc1_1_M4.CaTgcATGTGtr.yaCACATgcAtG
letter-probability matrix: alength= 4 w= 12 nsites= 212
0.07	0.66	0.05	0.22
0.49	0.06	0.36	0.09
0.16831	0.0198	0.16831	0.64356
0.38	0.06	0.53	0.03
0.01	0.57	0.01	0.41
0.79207	0.13861	0.0594	0.0099
0.0099	0.0297	0.0099	0.95049
0.0396	0.0297	0.92079	0.0099
0.09	0.06	0.01	0.84
0.17821	0.0198	0.68316	0.11881
0.08	0.36	0.02	0.54
0.35643	0.0792	0.41584	0.14851

MOTIF Nacc1_1_M5.caCATGCATGCACAtr.yaTGTGCATGCATGtg
letter-probability matrix: alength= 4 w= 16 nsites= 7243
0.02	0.61	0.05	0.32
0.58	0.02	0.39	0.01
0.0099	0.83168	0.0099	0.14851
0.81188	0.11881	0.0594	0.0099
0.02	0.18	0.12	0.68
0.26732	0.0198	0.69306	0.0198
0.0202	0.74747	0.0101	0.22222
0.76	0.01	0.19	0.04
0.0495	0.20792	0.0693	0.67326
0.31683	0.0198	0.63366	0.0297
0.0909	0.64646	0.0101	0.25252
0.91	0.03	0.01	0.05
0.0101	0.78787	0.0606	0.14141
0.89	0.01	0.04	0.06
0.0198	0.39603	0.0297	0.55445
0.48484	0.0101	0.48484	0.0202

MOTIF Nanog_1_M1.w_ATTtgCAT.ATGcaAAT_w
letter-probability matrix: alength= 4 w= 10 nsites= 59
0.36	0.12	0.12	0.4
0.27	0.35	0.09	0.29
0.66336	0.13861	0.0198	0.17821
0.01	0.01	0.01	0.97
0.0101	0.0707	0.0101	0.90909
0.39	0.01	0.01	0.59
0.32	0.16	0.48	0.04
0.32	0.66	0.01	0.01
0.96	0.01	0.01	0.02
0.26	0.03	0.01	0.7

MOTIF Nanog_1_M2.aa_CyTTTGTtaT.AtaACAAArG_tt
letter-probability matrix: alength= 4 w= 13 nsites= 250
0.45	0.16	0.13	0.26
0.42	0.12	0.3	0.16
0.18181	0.25252	0.26262	0.30303
0.0101	0.83838	0.0707	0.0808
0.07	0.44	0.01	0.48
0.30693	0.0198	0.0297	0.64356
0.01	0.02	0.01	0.96
0.01	0.01	0.01	0.97
0.08	0.12	0.78	0.02
0.0606	0.0404	0.0101	0.88888
0.07	0.29	0.21	0.43
0.42574	0.25742	0.0396	0.27722
0.24	0.14	0.13	0.49

MOTIF Nanog_1_M5.aTT_acATt_aAAt.aTTt_aATgt_AAt
letter-probability matrix: alength= 4 w= 14 nsites= 182
0.52	0.01	0.1	0.37
0.01	0.01	0.01	0.97
0.0099	0.12871	0.0099	0.85148
0.25	0.19	0.28	0.28
0.41	0.1	0.3	0.19
0.37	0.61	0.01	0.01
0.97	0.01	0.01	0.01
0.22772	0.11881	0.0099	0.64356
0.27	0.15	0.17	0.41
0.2	0.23	0.26	0.31
0.51485	0.11881	0.0792	0.28712
0.84158	0.0891	0.0099	0.0594
0.93	0.01	0.05	0.01
0.4	0.02	0.01	0.57

MOTIF Nanog_2_M1.yT_cA_aACAAagGa.tCctTTGTt_Tg_Ar
letter-probability matrix: alength= 4 w= 15 nsites= 393
0.12871	0.45544	0.0099	0.40594
0.27	0.1	0.01	0.62
0.099	0.32673	0.33663	0.23762
0.35	0.62	0.01	0.02
0.69	0.06	0.05	0.2
0.28712	0.0693	0.28712	0.35643
0.45454	0.19191	0.23232	0.12121
0.88	0.01	0.02	0.09
0.0099	0.81188	0.12871	0.0495
0.97	0.01	0.01	0.01
0.96	0.01	0.02	0.01
0.57425	0.0198	0.0198	0.38613
0.36363	0.0101	0.56565	0.0606
0.17	0.16	0.65	0.02
0.41	0.29	0.21	0.09

MOTIF Nanog_2_M2.ttCaCAGCAGGG.CCCTGCTGtGaa
letter-probability matrix: alength= 4 w= 12 nsites= 424
0.12	0.3	0.16	0.42
0.17	0.17	0.25	0.41
0.11	0.75	0.06	0.08
0.43	0.25	0.02	0.3
0.04	0.93	0.02	0.01
0.83	0.01	0.01	0.15
0.03	0.03	0.93	0.01
0.02	0.85	0.01	0.12
0.71287	0.0099	0.0594	0.21782
0.07	0.01	0.78	0.14
0.01	0.01	0.97	0.01
0.099	0.15841	0.51485	0.22772

MOTIF Nanog_2_M3.CaTTt_aATG__AAtg.caTT__CATt_aAAtG
letter-probability matrix: alength= 4 w= 16 nsites= 428
0.15151	0.54545	0.0404	0.26262
0.58585	0.0202	0.0202	0.37373
0.01	0.02	0.01	0.96
0.01	0.02	0.04	0.93
0.24	0.13	0.25	0.38
0.34	0.06	0.29	0.31
0.43	0.15	0.1	0.32
0.8	0.01	0.03	0.16
0.12	0.01	0.03	0.84
0.04	0.01	0.84	0.11
0.29	0.33	0.02	0.36
0.37373	0.18181	0.14141	0.30303
0.88	0.01	0.1	0.01
0.97	0.01	0.01	0.01
0.32	0.01	0.07	0.6
0.35	0.01	0.46	0.18

MOTIF Nanog_2_M4.cATTtGCAT.ATGCaAATg
letter-probability matrix: alength= 4 w= 9 nsites= 102
0.25252	0.36363	0.11111	0.27272
0.64	0.16	0.12	0.08
0.04	0.01	0.01	0.94
0.01	0.18	0.01	0.8
0.37	0.01	0.01	0.61
0.28	0.12	0.59	0.01
0.19	0.76	0.03	0.02
0.97	0.01	0.01	0.01
0.19	0.05	0.01	0.75

MOTIF Nanog_3_M1.CytTTGTt_T.A_aACAAarG
letter-probability matrix: alength= 4 w= 10 nsites= 410
0.02	0.67	0.18	0.13
0.0891	0.50495	0.0099	0.39603
0.37	0.02	0.02	0.59
0.01	0.02	0.01	0.96
0.01	0.01	0.01	0.97
0.05	0.15	0.79	0.01
0.06	0.02	0.01	0.91
0.15	0.26	0.17	0.42
0.33	0.3	0.03	0.34
0.1	0.15	0.15	0.6

MOTIF Nanog_3_M3.ATGcaAATGw.wCATTtgCAT
letter-probability matrix: alength= 4 w= 10 nsites= 185
0.61	0.02	0.1	0.27
0.0297	0.0099	0.0198	0.94059
0.02	0.01	0.7	0.27
0.04	0.46	0.2	0.3
0.56435	0.0099	0.0198	0.40594
0.83	0.01	0.14	0.02
0.97	0.01	0.01	0.01
0.05	0.02	0.03	0.9
0.17821	0.0495	0.56435	0.20792
0.39603	0.14851	0.099	0.35643

MOTIF Nanog_3_M4.TtT_cATaACAAar.ytTTGTtATg_AaA
letter-probability matrix: alength= 4 w= 14 nsites= 497
0.02	0.25	0.12	0.61
0.17	0.29	0.01	0.53
0.27	0.02	0.02	0.69
0.32323	0.19191	0.40404	0.0808
0.35643	0.60396	0.0297	0.0099
0.87878	0.0101	0.0101	0.10101
0.19801	0.0792	0.0693	0.65346
0.4	0.11	0.25	0.24
0.74257	0.0099	0.0099	0.23762
0.01	0.74	0.19	0.06
0.97	0.01	0.01	0.01
0.93	0.01	0.05	0.01
0.52525	0.0404	0.0505	0.38383
0.39	0.08	0.44	0.09

MOTIF Nanog_3_M5.CCCTGCTGtG.CaCAGCAGGG
letter-probability matrix: alength= 4 w= 10 nsites= 199
0.2	0.5	0.2	0.1
0.01	0.93	0.05	0.01
0.14851	0.78217	0.0099	0.0594
0.18	0.02	0.01	0.79
0.099	0.0594	0.78217	0.0594
0.0594	0.83168	0.0099	0.099
0.04	0.01	0.01	0.94
0.01	0.01	0.92	0.06
0.23	0.08	0.27	0.42
0.12	0.1	0.59	0.19

MOTIF Nanog_4_M1.amATTwGCAT_T.A_ATGCwAATkt
letter-probability matrix: alength= 4 w= 12 nsites= 93
0.46534	0.16831	0.099	0.26732
0.36	0.37	0.14	0.13
0.78787	0.0808	0.0202	0.11111
0.0101	0.0101	0.0101	0.96969
0.02	0.1	0.01	0.87
0.43	0.01	0.01	0.55
0.25252	0.16161	0.55555	0.0303
0.21	0.76	0.01	0.02
0.89	0.06	0.01	0.04
0.21212	0.0606	0.0202	0.70707
0.30693	0.13861	0.18811	0.36633
0.18	0.16	0.18	0.48

MOTIF Nanog_4_M2.caTTtaCATttaAAtG.CaTTtaaATGtaAAtg
letter-probability matrix: alength= 4 w= 16 nsites= 298
0.23	0.43	0.04	0.3
0.62	0.02	0.03	0.33
0.01	0.01	0.01	0.97
0.01	0.15	0.01	0.83
0.29	0.15	0.17	0.39
0.42424	0.0101	0.31313	0.25252
0.11	0.83	0.01	0.05
0.88	0.02	0.01	0.09
0.0303	0.0101	0.0202	0.93939
0.29702	0.0792	0.11881	0.50495
0.23	0.28	0.09	0.4
0.47	0.15	0.11	0.27
0.85	0.1	0.01	0.04
0.97	0.01	0.01	0.01
0.33	0.01	0.05	0.61
0.13861	0.0495	0.58415	0.22772

MOTIF Nanog_4_M3.ttGmAT_ACAAag.ctTTGT_ATkCaa
letter-probability matrix: alength= 4 w= 13 nsites= 485
0.05	0.37	0.08	0.5
0.33	0.03	0.03	0.61
0.24	0.22	0.51	0.03
0.48	0.5	0.01	0.01
0.86868	0.0808	0.0101	0.0404
0.21	0.01	0.13	0.65
0.35643	0.15841	0.16831	0.31683
0.84	0.01	0.04	0.11
0.0101	0.76767	0.15151	0.0707
0.97	0.01	0.01	0.01
0.95	0.01	0.03	0.01
0.58	0.02	0.03	0.37
0.35	0.03	0.48	0.14

MOTIF Nanog_5_M1.a_CytTTGTtATGcaAAT_t.a_ATTtgCATaACAAarG_t
letter-probability matrix: alength= 4 w= 20 nsites= 666
0.40594	0.12871	0.22772	0.23762
0.14	0.3	0.2	0.36
0.0404	0.57575	0.14141	0.24242
0.1	0.5	0.01	0.39
0.42	0.02	0.01	0.55
0.01	0.03	0.01	0.95
0.01	0.01	0.01	0.97
0.0693	0.12871	0.79207	0.0099
0.11	0.01	0.01	0.87
0.17821	0.21782	0.18811	0.41584
0.64	0.05	0.07	0.24
0.09	0.01	0.03	0.87
0.02	0.01	0.7	0.27
0.05	0.49	0.18	0.28
0.59	0.01	0.02	0.38
0.76	0.01	0.2	0.03
0.94949	0.0101	0.0101	0.0303
0.11	0.02	0.04	0.83
0.21782	0.0693	0.38613	0.32673
0.32	0.07	0.14	0.47

MOTIF Nanog_5_M2.tC_CAGCAGGggg.cccCCTGCTG_Ga
letter-probability matrix: alength= 4 w= 13 nsites= 415
0.19	0.14	0.29	0.38
0.13131	0.69696	0.11111	0.0606
0.31	0.31	0.02	0.36
0.01	0.96	0.02	0.01
0.85	0.01	0.01	0.13
0.02	0.06	0.9	0.02
0.02	0.83	0.03	0.12
0.73	0.01	0.08	0.18
0.0396	0.0099	0.82178	0.12871
0.01	0.01	0.97	0.01
0.24	0.15	0.41	0.2
0.24	0.09	0.43	0.24
0.0693	0.19801	0.46534	0.26732

MOTIF Nanog_5_M3.yaTT__CATtt_AAtGA.TCaTT_aaATG__AAtr
letter-probability matrix: alength= 4 w= 17 nsites= 144
0.16	0.36	0.05	0.43
0.50495	0.12871	0.0099	0.35643
0.01	0.03	0.01	0.95
0.0891	0.18811	0.0099	0.71287
0.20202	0.14141	0.31313	0.34343
0.29702	0.10891	0.30693	0.28712
0.17	0.7	0.01	0.12
0.74257	0.0792	0.0099	0.16831
0.11	0.01	0.01	0.87
0.27	0.13	0.19	0.41
0.31313	0.25252	0.0101	0.42424
0.37	0.29	0.12	0.22
0.82178	0.0495	0.0693	0.0594
0.94059	0.0198	0.0297	0.0099
0.42	0.01	0.01	0.56
0.17	0.04	0.63	0.16
0.54	0.2	0.09	0.17

MOTIF Nanog_5_M4.ttATTtGCATaAcAaA.TtTgTtATGCaAATaa
letter-probability matrix: alength= 4 w= 16 nsites= 171
0.32	0.18	0.04	0.46
0.04	0.37	0.03	0.56
0.69306	0.14851	0.0099	0.14851
0.01	0.01	0.04	0.94
0.18811	0.13861	0.0099	0.66336
0.29702	0.12871	0.0792	0.49504
0.23762	0.17821	0.57425	0.0099
0.15841	0.82178	0.0099	0.0099
0.97	0.01	0.01	0.01
0.25	0.07	0.01	0.67
0.52	0.04	0.17	0.27
0.56	0.01	0.15	0.28
0.16831	0.48514	0.25742	0.0891
0.76237	0.0792	0.0099	0.14851
0.5	0.15	0.28	0.07
0.51485	0.0891	0.17821	0.21782

MOTIF Nanog_7_M1.tacATTtgCAT_ACAAarG__a.t__CytTTGT_ATGcaAATgta
letter-probability matrix: alength= 4 w= 22 nsites= 456
0.29	0.05	0.25	0.41
0.4	0.15	0.15	0.3
0.27272	0.52525	0.0606	0.14141
0.83	0.03	0.02	0.12
0.02	0.01	0.01	0.96
0.02	0.18	0.01	0.79
0.42424	0.0101	0.0101	0.55555
0.31	0.13	0.52	0.04
0.3	0.67	0.01	0.02
0.9	0.02	0.01	0.07
0.2	0.05	0.03	0.72
0.36	0.19	0.31	0.14
0.82	0.02	0.02	0.14
0.01	0.84	0.07	0.08
0.97	0.01	0.01	0.01
0.96	0.01	0.02	0.01
0.63636	0.0202	0.0101	0.33333
0.43434	0.0101	0.50505	0.0505
0.0792	0.0891	0.81188	0.0198
0.38	0.25	0.31	0.06
0.30303	0.27272	0.11111	0.31313
0.38613	0.23762	0.12871	0.24752

MOTIF Nanog_7_M3.yyGcATtwCAAA_r.y_TTTGwaATgCrr
letter-probability matrix: alength= 4 w= 14 nsites= 132
0.08	0.4	0.17	0.35
0.15	0.37	0.01	0.47
0.25252	0.17171	0.56565	0.0101
0.36	0.62	0.01	0.01
0.79207	0.10891	0.0099	0.0891
0.15841	0.12871	0.0792	0.63366
0.28712	0.0396	0.18811	0.48514
0.44	0.13	0.06	0.37
0.01	0.69	0.22	0.08
0.92	0.01	0.01	0.06
0.93	0.01	0.05	0.01
0.72	0.01	0.07	0.2
0.38	0.07	0.25	0.3
0.43564	0.0594	0.39603	0.10891

MOTIF Nanog_7_M4.cATTt_aATGt_AAtg.caTT_aCATt_aAATg
letter-probability matrix: alength= 4 w= 16 nsites= 199
0.17	0.49	0.01	0.33
0.67	0.03	0.02	0.28
0.01	0.01	0.01	0.97
0.0594	0.0099	0.10891	0.82178
0.21782	0.14851	0.21782	0.41584
0.35	0.09	0.28	0.28
0.45	0.16	0.08	0.31
0.67	0.01	0.07	0.25
0.01	0.01	0.01	0.97
0.01	0.01	0.74	0.24
0.25	0.25	0.05	0.45
0.25252	0.26262	0.19191	0.29292
0.83	0.01	0.15	0.01
0.97	0.01	0.01	0.01
0.38	0.01	0.06	0.55
0.31	0.01	0.52	0.16

MOTIF Ncoa2_1_M1.cccGGTGAGTG_g.c_CACTCACCggg
letter-probability matrix: alength= 4 w= 13 nsites= 22
0.17	0.46	0.26	0.11
0.11	0.52	0.34	0.03
0.25	0.35	0.25	0.15
0.099	0.0099	0.74257	0.14851
0.01	0.01	0.97	0.01
0.01	0.01	0.01	0.97
0.0693	0.0099	0.91089	0.0099
0.97	0.01	0.01	0.01
0.01	0.01	0.97	0.01
0.01	0.22	0.03	0.74
0.14141	0.15151	0.66666	0.0404
0.1	0.36	0.33	0.21
0.12871	0.24752	0.44554	0.17821

MOTIF Ncoa2_1_M3.scCgCgGCCtss.ssaGGCcGcGgs
letter-probability matrix: alength= 4 w= 12 nsites= 408
0.01	0.41	0.46	0.12
0.02	0.6	0.33	0.05
0.099	0.79207	0.0198	0.0891
0.01	0.01	0.65	0.33
0.20792	0.61386	0.16831	0.0099
0.06	0.36	0.53	0.05
0.01	0.01	0.94	0.04
0.01	0.73	0.25	0.01
0.01	0.97	0.01	0.01
0.0792	0.36633	0.0099	0.54455
0.15	0.39	0.36	0.1
0.0693	0.45544	0.41584	0.0594

MOTIF Nelfa_1_M1.GCGCa_GCGCa.tGCGC_tGCGC
letter-probability matrix: alength= 4 w= 11 nsites= 94
0.14	0.05	0.77	0.04
0.01	0.97	0.01	0.01
0.01	0.01	0.97	0.01
0.01	0.95	0.03	0.01
0.49	0.3	0.18	0.03
0.11	0.29	0.33	0.27
0.02	0.22	0.73	0.03
0.01	0.97	0.01	0.01
0.01	0.01	0.97	0.01
0.01	0.9	0.02	0.07
0.38383	0.27272	0.27272	0.0707

MOTIF Nelfa_1_M2.tGCGCATGCGCa.tGCGCATGCGCa
letter-probability matrix: alength= 4 w= 12 nsites= 45
0.01	0.32	0.19	0.48
0.15841	0.0297	0.80198	0.0099
0.01	0.87	0.1	0.02
0.0396	0.099	0.84158	0.0198
0.0099	0.77227	0.18811	0.0297
0.65	0.32	0.02	0.01
0.01	0.02	0.32	0.65
0.0297	0.18811	0.77227	0.0099
0.0198	0.84158	0.099	0.0396
0.02	0.1	0.87	0.01
0.0099	0.80198	0.0297	0.15841
0.48	0.19	0.32	0.01

MOTIF Nelfe_1_M1.cCaCTTCCGG_tg.ca_CCGGAAGtGg
letter-probability matrix: alength= 4 w= 13 nsites= 278
0.1	0.42	0.28	0.2
0.14141	0.54545	0.17171	0.14141
0.45	0.1	0.32	0.13
0.01	0.76	0.11	0.12
0.02	0.04	0.01	0.93
0.01	0.02	0.03	0.94
0.01	0.97	0.01	0.01
0.01	0.96	0.01	0.02
0.0101	0.0303	0.72727	0.23232
0.0202	0.26262	0.62626	0.0909
0.12871	0.31683	0.30693	0.24752
0.14	0.28	0.19	0.39
0.12	0.27	0.43	0.18

MOTIF Nelfe_1_M2.cTGATTGGCTgcg.cgcAGCCAATCAg
letter-probability matrix: alength= 4 w= 13 nsites= 167
0.16	0.49	0.25	0.1
0.0101	0.17171	0.12121	0.69696
0.0198	0.25742	0.62376	0.099
0.96969	0.0101	0.0101	0.0101
0.01	0.01	0.01	0.97
0.01	0.01	0.01	0.97
0.01	0.01	0.97	0.01
0.01	0.01	0.97	0.01
0.06	0.64	0.06	0.24
0.02	0.23	0.02	0.73
0.30303	0.18181	0.45454	0.0606
0.18	0.44	0.3	0.08
0.26262	0.25252	0.39393	0.0909

MOTIF Nelfe_1_M3.GgGGCcCCGCCCCc.gGGGGCGGgGCCcC
letter-probability matrix: alength= 4 w= 14 nsites= 1260
0.0396	0.26732	0.58415	0.10891
0.3	0.18	0.51	0.01
0.19801	0.18811	0.56435	0.0495
0.11	0.16	0.69	0.04
0.01	0.92	0.01	0.06
0.0099	0.56435	0.0198	0.40594
0.0101	0.93939	0.0404	0.0101
0.01	0.95	0.03	0.01
0.03	0.01	0.91	0.05
0.01	0.89	0.09	0.01
0.01	0.76	0.11	0.12
0.0505	0.57575	0.14141	0.23232
0.11	0.64	0.17	0.08
0.05	0.5	0.27	0.18

MOTIF Nelfe_1_M4.cGCGCAcGCGCCg.cGGCGCgTGCGCg
letter-probability matrix: alength= 4 w= 13 nsites= 433
0.09	0.4	0.26	0.25
0.12871	0.13861	0.50495	0.22772
0.07	0.91	0.01	0.01
0.01	0.01	0.97	0.01
0.01	0.94	0.04	0.01
0.93	0.01	0.01	0.05
0.21782	0.32673	0.24752	0.20792
0.01	0.04	0.94	0.01
0.01	0.97	0.01	0.01
0.0099	0.0198	0.88118	0.0891
0.0099	0.88118	0.0099	0.099
0.23762	0.49504	0.17821	0.0891
0.26262	0.29292	0.38383	0.0606

MOTIF Nelfe_1_M5.gTGACGTCACc.gGTGACGTCAc
letter-probability matrix: alength= 4 w= 11 nsites= 130
0.2	0.27	0.44	0.09
0.01	0.01	0.01	0.97
0.0099	0.0297	0.85148	0.10891
0.89898	0.0101	0.0808	0.0101
0.02	0.89	0.02	0.07
0.04	0.25	0.68	0.03
0.01	0.02	0.01	0.96
0.03	0.95	0.01	0.01
0.97	0.01	0.01	0.01
0.06	0.55	0.18	0.21
0.11881	0.42574	0.22772	0.22772

MOTIF Nelfe_2_M1.ca_CCGGAAGtGsc.gsCaCTTCCGG_tg
letter-probability matrix: alength= 4 w= 14 nsites= 190
0.20792	0.41584	0.26732	0.10891
0.38383	0.14141	0.28282	0.19191
0.25	0.36	0.28	0.11
0.04	0.75	0.18	0.03
0.24	0.71	0.04	0.01
0.02	0.01	0.96	0.01
0.01	0.01	0.97	0.01
0.96	0.01	0.02	0.01
0.96	0.01	0.02	0.01
0.0792	0.0693	0.84158	0.0099
0.099	0.33663	0.10891	0.45544
0.11	0.23	0.46	0.2
0.17	0.35	0.43	0.05
0.07	0.42	0.26	0.25

MOTIF Nelfe_2_M3.cgCGCAcGCGCC.GGCGCgTGCGcg
letter-probability matrix: alength= 4 w= 12 nsites= 129
0.09	0.38	0.28	0.25
0.12	0.16	0.47	0.25
0.11881	0.86138	0.0099	0.0099
0.05	0.01	0.93	0.01
0.01	0.91	0.07	0.01
0.94	0.01	0.01	0.04
0.20792	0.33663	0.22772	0.22772
0.01	0.07	0.91	0.01
0.02	0.94	0.01	0.03
0.0099	0.0099	0.86138	0.11881
0.0099	0.88118	0.0099	0.099
0.22	0.51	0.16	0.11

MOTIF Nelfe_2_M4.gcTGATTGGCTgs.scAGCCAATCAgc
letter-probability matrix: alength= 4 w= 13 nsites= 154
0.0891	0.0891	0.50495	0.31683
0.12	0.54	0.28	0.06
0.0198	0.20792	0.11881	0.65346
0.04	0.26	0.66	0.04
0.94059	0.0099	0.0297	0.0198
0.0099	0.0198	0.0297	0.94059
0.0198	0.0099	0.0099	0.96039
0.01	0.01	0.97	0.01
0.01	0.01	0.97	0.01
0.03	0.74	0.02	0.21
0.02	0.23	0.05	0.7
0.29292	0.24242	0.44444	0.0202
0.16831	0.37623	0.35643	0.099

MOTIF Nelfe_2_M5.GTGACGTCAc.gTGACGTCAC
letter-probability matrix: alength= 4 w= 10 nsites= 93
0.18	0.17	0.62	0.03
0.01	0.01	0.01	0.97
0.01	0.01	0.96	0.02
0.97	0.01	0.01	0.01
0.01	0.88	0.09	0.02
0.0606	0.0101	0.91919	0.0101
0.01	0.02	0.01	0.96
0.11111	0.85858	0.0202	0.0101
0.93939	0.0202	0.0202	0.0202
0.0891	0.45544	0.25742	0.19801

MOTIF Neurod1_1_M2.CCGGAAGTGGC.GCCACTTCCGG
letter-probability matrix: alength= 4 w= 11 nsites= 217
0.0297	0.72277	0.21782	0.0297
0.14	0.83	0.02	0.01
0.01	0.01	0.97	0.01
0.01	0.01	0.97	0.01
0.97	0.01	0.01	0.01
0.97	0.01	0.01	0.01
0.0198	0.0297	0.94059	0.0099
0.14	0.28	0.02	0.56
0.1	0.15	0.6	0.15
0.21212	0.22222	0.51515	0.0505
0.09	0.52	0.26	0.13

MOTIF Neurod1_1_M5.gCTGATTGGc.gCCAATCAGc
letter-probability matrix: alength= 4 w= 10 nsites= 81
0.12871	0.10891	0.49504	0.26732
0.03	0.59	0.24	0.14
0.03	0.06	0.01	0.9
0.07	0.26	0.64	0.03
0.94	0.01	0.01	0.04
0.02	0.01	0.01	0.96
0.01	0.01	0.01	0.97
0.0495	0.0099	0.88118	0.0594
0.01	0.01	0.94	0.04
0.39603	0.51485	0.0396	0.0495

MOTIF Neurod1_2_M1.r_rCCAkCTG_t_c.g_a_CAGmTGGy_y
letter-probability matrix: alength= 4 w= 14 nsites= 220
0.43	0.16	0.35	0.06
0.27	0.37	0.3	0.06
0.35	0.16	0.44	0.05
0.22	0.63	0.1	0.05
0.03	0.95	0.01	0.01
0.93939	0.0101	0.0101	0.0404
0.01	0.04	0.44	0.51
0.0303	0.91919	0.0303	0.0202
0.01	0.01	0.01	0.97
0.01	0.01	0.92	0.06
0.02	0.36	0.23	0.39
0.03	0.38	0.09	0.5
0.09	0.36	0.36	0.19
0.10891	0.44554	0.12871	0.31683

MOTIF Neurod1_2_M2.CCGGAAGtGGc.gCCaCTTCCGG
letter-probability matrix: alength= 4 w= 11 nsites= 186
0.0594	0.67326	0.23762	0.0297
0.15	0.81	0.02	0.02
0.01	0.01	0.97	0.01
0.01	0.01	0.97	0.01
0.97	0.01	0.01	0.01
0.97	0.01	0.01	0.01
0.0297	0.0594	0.90099	0.0099
0.12121	0.29292	0.0202	0.56565
0.07	0.17	0.66	0.1
0.17821	0.23762	0.47524	0.10891
0.11881	0.45544	0.24752	0.17821

MOTIF Neurod1_5_M1.gCCAkCTG_c_GG.CC_g_CAGmTGGc
letter-probability matrix: alength= 4 w= 13 nsites= 499
0.27	0.21	0.41	0.11
0.21	0.55	0.2	0.04
0.04	0.94	0.01	0.01
0.92	0.01	0.01	0.06
0.02	0.07	0.45	0.46
0.11	0.84	0.04	0.01
0.02	0.01	0.01	0.96
0.01	0.01	0.97	0.01
0.02	0.35	0.25	0.38
0.0891	0.46534	0.10891	0.33663
0.17	0.36	0.19	0.28
0.0404	0.23232	0.59595	0.13131
0.099	0.23762	0.47524	0.18811

MOTIF Neurod1_6_M1.rgCCAkCTG_y_gg.cc_r_CAGmTGGcy
letter-probability matrix: alength= 4 w= 14 nsites= 1157
0.38	0.11	0.34	0.17
0.28	0.2	0.39	0.13
0.22222	0.56565	0.18181	0.0303
0.05	0.93	0.01	0.01
0.93	0.01	0.01	0.05
0.02	0.03	0.42	0.53
0.14851	0.79207	0.0396	0.0198
0.02	0.01	0.01	0.96
0.01	0.01	0.97	0.01
0.01	0.37	0.27	0.35
0.10891	0.40594	0.0792	0.40594
0.1	0.31	0.36	0.23
0.13	0.18	0.44	0.25
0.07	0.2	0.48	0.25

MOTIF Neurod1_6_M3.cC_AGCAGcTGG.CCAgCTGCT_Gg
letter-probability matrix: alength= 4 w= 12 nsites= 439
0.26	0.5	0.2	0.04
0.11881	0.70297	0.16831	0.0099
0.17821	0.43564	0.34653	0.0396
0.8	0.01	0.01	0.18
0.19801	0.19801	0.59405	0.0099
0.01	0.97	0.01	0.01
0.93	0.01	0.01	0.05
0.0099	0.0297	0.89108	0.0693
0.39	0.57	0.03	0.01
0.01	0.01	0.06	0.92
0.11111	0.14141	0.60606	0.14141
0.0594	0.23762	0.49504	0.20792

MOTIF Neurod1_7_M1.a_CCATCTG_tGc.gCa_CAGATGG_t
letter-probability matrix: alength= 4 w= 13 nsites= 533
0.42574	0.0495	0.29702	0.22772
0.29	0.13	0.36	0.22
0.06	0.75	0.14	0.05
0.16	0.82	0.01	0.01
0.86	0.01	0.01	0.12
0.0505	0.0303	0.20202	0.71717
0.0707	0.85858	0.0505	0.0202
0.0198	0.0099	0.0099	0.96039
0.01	0.01	0.97	0.01
0.01	0.39	0.23	0.37
0.11	0.36	0.04	0.49
0.08	0.26	0.52	0.14
0.21	0.4	0.09	0.3

MOTIF Neurod1_8_M1.c_gCCATCTG_tggG.Ccca_CAGATGGc_g
letter-probability matrix: alength= 4 w= 15 nsites= 488
0.20202	0.36363	0.19191	0.24242
0.32	0.31	0.03	0.34
0.19	0.16	0.41	0.24
0.0297	0.77227	0.12871	0.0693
0.16	0.82	0.01	0.01
0.88	0.01	0.01	0.1
0.05	0.04	0.14	0.77
0.05	0.85	0.06	0.04
0.01	0.01	0.01	0.97
0.01	0.01	0.97	0.01
0.01	0.41	0.2	0.38
0.0891	0.36633	0.0396	0.50495
0.14	0.25	0.44	0.17
0.06	0.04	0.51	0.39
0.0396	0.20792	0.59405	0.15841

MOTIF Neurod2_1_M1.r_CAGaTGGcy.rgCCAtCTG_y
letter-probability matrix: alength= 4 w= 11 nsites= 443
0.38	0.1	0.44	0.08
0.33	0.29	0.36	0.02
0.01	0.97	0.01	0.01
0.96	0.01	0.01	0.02
0.0198	0.0297	0.79207	0.15841
0.53	0.4	0.05	0.02
0.12	0.01	0.01	0.86
0.01	0.01	0.93	0.05
0.03	0.18	0.59	0.2
0.16	0.39	0.16	0.29
0.15	0.36	0.07	0.42

MOTIF Neurod2_3_M1.c_gCCAtCTG_tgc.gca_CAGaTGGc_g
letter-probability matrix: alength= 4 w= 14 nsites= 759
0.23	0.45	0.21	0.11
0.36	0.21	0.01	0.42
0.24752	0.19801	0.37623	0.17821
0.14	0.67	0.16	0.03
0.08	0.9	0.01	0.01
0.87	0.01	0.01	0.11
0.02	0.08	0.33	0.57
0.16	0.77	0.05	0.02
0.02	0.01	0.01	0.96
0.01	0.01	0.97	0.01
0.02	0.41	0.24	0.33
0.12	0.35	0.04	0.49
0.08	0.27	0.46	0.19
0.07	0.44	0.2	0.29

MOTIF Neurod2_4_M1.g__CCAtCTG_ysc.gsr_CAGaTGG__c
letter-probability matrix: alength= 4 w= 14 nsites= 521
0.25252	0.25252	0.40404	0.0909
0.27272	0.25252	0.32323	0.15151
0.28712	0.17821	0.34653	0.18811
0.13	0.62	0.22	0.03
0.12	0.86	0.01	0.01
0.8	0.01	0.02	0.17
0.0202	0.0909	0.38383	0.50505
0.13131	0.80808	0.0505	0.0101
0.02	0.01	0.01	0.96
0.0101	0.0101	0.94949	0.0303
0.02	0.39	0.28	0.31
0.11	0.35	0.11	0.43
0.0891	0.33663	0.40594	0.16831
0.12	0.44	0.19	0.25

MOTIF Neurod2_5_M1.ccsrgCAGmTGGC_gc.gc_GCCAkCTGcysgg
letter-probability matrix: alength= 4 w= 16 nsites= 758
0.13131	0.49494	0.29292	0.0808
0.23762	0.41584	0.29702	0.0495
0.18	0.39	0.38	0.05
0.45	0.11	0.36	0.08
0.31683	0.22772	0.43564	0.0198
0.03	0.95	0.01	0.01
0.96	0.01	0.01	0.02
0.01	0.04	0.87	0.08
0.50505	0.42424	0.0606	0.0101
0.11	0.02	0.01	0.86
0.01	0.01	0.91	0.07
0.03	0.22	0.66	0.09
0.15841	0.53465	0.13861	0.16831
0.31	0.07	0.37	0.25
0.13	0.26	0.43	0.18
0.0404	0.46464	0.30303	0.19191

MOTIF Neurod2_6_M1.agCCAkCTGcy_cg.cg_rgCAGmTGGct
letter-probability matrix: alength= 4 w= 14 nsites= 436
0.38	0.22	0.28	0.12
0.26732	0.20792	0.35643	0.16831
0.12	0.63	0.23	0.02
0.11	0.87	0.01	0.01
0.84	0.01	0.03	0.12
0.0303	0.0606	0.40404	0.50505
0.12	0.84	0.03	0.01
0.03	0.01	0.01	0.95
0.01	0.01	0.95	0.03
0.01	0.42	0.28	0.29
0.13	0.35	0.07	0.45
0.0909	0.32323	0.40404	0.18181
0.09	0.41	0.26	0.24
0.06	0.33	0.56	0.05

MOTIF Neurog2_2_M1.rgcCAkCTG_yc_g.c_gr_CAGmTGgcy
letter-probability matrix: alength= 4 w= 14 nsites= 653
0.37	0.13	0.43	0.07
0.31	0.14	0.43	0.12
0.19	0.49	0.27	0.05
0.07	0.9	0.02	0.01
0.79	0.02	0.01	0.18
0.03	0.02	0.53	0.42
0.1	0.85	0.03	0.02
0.05	0.01	0.01	0.93
0.0099	0.0198	0.95049	0.0198
0.02	0.41	0.24	0.33
0.08	0.4	0.08	0.44
0.06	0.45	0.31	0.18
0.17	0.33	0.22	0.28
0.06	0.32	0.45	0.17

MOTIF Neurog2_3_M1.rgCCAkCTG_y_c.g_r_CAGmTGGcy
letter-probability matrix: alength= 4 w= 13 nsites= 662
0.36	0.16	0.37	0.11
0.27722	0.21782	0.37623	0.12871
0.21	0.56	0.2	0.03
0.0396	0.94059	0.0099	0.0099
0.86	0.02	0.01	0.11
0.02	0.09	0.4	0.49
0.11	0.86	0.02	0.01
0.02	0.01	0.01	0.96
0.01	0.01	0.97	0.01
0.01	0.43	0.22	0.34
0.0891	0.44554	0.0693	0.39603
0.0891	0.33663	0.36633	0.20792
0.2	0.42	0.09	0.29

MOTIF Neurog2_4_M2.CCATCTG_yg.cr_CAGATGG
letter-probability matrix: alength= 4 w= 10 nsites= 277
0.20792	0.59405	0.15841	0.0396
0.0297	0.95049	0.0099	0.0099
0.87	0.01	0.01	0.11
0.01	0.06	0.3	0.63
0.11	0.85	0.03	0.01
0.01	0.01	0.01	0.97
0.01	0.01	0.97	0.01
0.02	0.39	0.2	0.39
0.06	0.41	0.07	0.46
0.09	0.27	0.45	0.19

MOTIF Neurog2_8_M2.cCtGACAGaTGG.CCAtCTGTCaGg
letter-probability matrix: alength= 4 w= 12 nsites= 764
0.25	0.46	0.22	0.07
0.0792	0.69306	0.17821	0.0495
0.27	0.01	0.27	0.45
0.14	0.05	0.8	0.01
0.66666	0.0909	0.23232	0.0101
0.01	0.97	0.01	0.01
0.97	0.01	0.01	0.01
0.01	0.01	0.93	0.05
0.55	0.36	0.08	0.01
0.08	0.08	0.06	0.78
0.0099	0.0297	0.94059	0.0198
0.02	0.14	0.69	0.15

MOTIF Neurog2_9_M1.r_CCAtCTG_yccg.cggr_CAGaTGG_y
letter-probability matrix: alength= 4 w= 14 nsites= 1207
0.37	0.12	0.37	0.14
0.30303	0.21212	0.38383	0.10101
0.2	0.63	0.14	0.03
0.03	0.95	0.01	0.01
0.9	0.01	0.01	0.08
0.0198	0.0891	0.34653	0.54455
0.08	0.88	0.02	0.02
0.01	0.01	0.01	0.97
0.01	0.01	0.97	0.01
0.01	0.37	0.2	0.42
0.0495	0.48514	0.0792	0.38613
0.18	0.35	0.21	0.26
0.13	0.36	0.27	0.24
0.06	0.27	0.4	0.27

MOTIF Neurog2_10_M1.rgCCAtCTG_y__g.c__r_CAGaTGGcy
letter-probability matrix: alength= 4 w= 14 nsites= 532
0.36	0.11	0.4	0.13
0.28	0.19	0.41	0.12
0.2	0.58	0.19	0.03
0.03	0.95	0.01	0.01
0.88	0.02	0.01	0.09
0.0202	0.0303	0.37373	0.57575
0.08	0.87	0.02	0.03
0.02	0.01	0.01	0.96
0.01	0.01	0.97	0.01
0.01	0.41	0.2	0.38
0.0707	0.44444	0.0505	0.43434
0.2	0.32	0.22	0.26
0.0505	0.39393	0.35353	0.20202
0.12	0.3	0.49	0.09

MOTIF Nfat5_1_M1.TGAsTCA__A.T__TGAsTCA
letter-probability matrix: alength= 4 w= 10 nsites= 125
0.02	0.01	0.01	0.96
0.0198	0.0198	0.85148	0.10891
0.91	0.01	0.02	0.06
0.06	0.44	0.46	0.04
0.02	0.01	0.01	0.96
0.07	0.89	0.03	0.01
0.96	0.02	0.01	0.01
0.0404	0.38383	0.27272	0.30303
0.33333	0.37373	0.0202	0.27272
0.63	0.2	0.13	0.04

MOTIF Nfat5_1_M3.GTGaTTCAc.gTGAAtCAC
letter-probability matrix: alength= 4 w= 9 nsites= 141
0.23	0.22	0.52	0.03
0.01	0.01	0.02	0.96
0.01	0.02	0.86	0.11
0.46534	0.26732	0.21782	0.0495
0.02	0.26	0.19	0.53
0.01	0.01	0.01	0.97
0.0198	0.83168	0.13861	0.0099
0.95	0.02	0.01	0.02
0.0303	0.40404	0.27272	0.29292

MOTIF Nfat5_1_M4.yGAsTCAc_A.T_gTGAsTCr
letter-probability matrix: alength= 4 w= 10 nsites= 64
0.0099	0.43564	0.0891	0.46534
0.0693	0.0495	0.76237	0.11881
0.97	0.01	0.01	0.01
0.0099	0.42574	0.52475	0.0396
0.0099	0.099	0.0099	0.88118
0.01	0.78	0.2	0.01
0.83168	0.0099	0.0099	0.14851
0.01	0.53	0.14	0.32
0.30303	0.31313	0.0202	0.36363
0.71287	0.12871	0.099	0.0594

MOTIF Nfatc1_1_M2.TsTCAa_ctTTCCw.wGGAAag_tTGAsA
letter-probability matrix: alength= 4 w= 14 nsites= 39
0.25	0.06	0.01	0.68
0.16	0.37	0.46	0.01
0.01	0.09	0.03	0.87
0.01	0.97	0.01	0.01
0.93	0.01	0.01	0.05
0.43	0.09	0.2	0.28
0.34653	0.21782	0.30693	0.12871
0.25742	0.41584	0.16831	0.15841
0.11	0.28	0.11	0.5
0.01	0.07	0.01	0.91
0.01	0.01	0.01	0.97
0.01	0.97	0.01	0.01
0.01	0.92	0.01	0.06
0.41	0.13	0.02	0.44

MOTIF Nfatc1_1_M3.AgTCAAA_ttTCCA_c.g_TGGAaa_TTTGAcT
letter-probability matrix: alength= 4 w= 16 nsites= 29
0.64356	0.20792	0.13861	0.0099
0.23	0.29	0.47	0.01
0.01	0.08	0.27	0.64
0.01	0.97	0.01	0.01
0.84158	0.11881	0.0099	0.0297
0.49504	0.17821	0.22772	0.099
0.52475	0.099	0.14851	0.22772
0.17171	0.30303	0.35353	0.17171
0.1	0.28	0.15	0.47
0.3	0.08	0.05	0.57
0.0099	0.0198	0.0891	0.88118
0.0297	0.82178	0.13861	0.0099
0.01	0.97	0.01	0.01
0.73	0.01	0.01	0.25
0.2	0.15	0.35	0.3
0.29	0.48	0.18	0.05

MOTIF Nfatc1_1_M4.TGAstCACt.aGTGasTCA
letter-probability matrix: alength= 4 w= 9 nsites= 44
0.01	0.01	0.01	0.97
0.06	0.15	0.78	0.01
0.95	0.01	0.01	0.03
0.06	0.39	0.46	0.09
0.13	0.27	0.11	0.49
0.0099	0.82178	0.0099	0.15841
0.95	0.03	0.01	0.01
0.2	0.54	0.01	0.25
0.27	0.23	0.13	0.37

MOTIF Nfatc1_2_M1.TGAsTCA_atTTTCCw.wGGAAAat_TGAsTCA
letter-probability matrix: alength= 4 w= 16 nsites= 577
0.0594	0.0099	0.0198	0.91089
0.0202	0.0606	0.77777	0.14141
0.75247	0.0198	0.0594	0.16831
0.0404	0.42424	0.45454	0.0808
0.05	0.02	0.01	0.92
0.10891	0.85148	0.0198	0.0198
0.96969	0.0101	0.0101	0.0101
0.2	0.25	0.24	0.31
0.52475	0.11881	0.0792	0.27722
0.26	0.17	0.21	0.36
0.0396	0.0594	0.0396	0.86138
0.01	0.04	0.01	0.94
0.01	0.02	0.01	0.96
0.01	0.97	0.01	0.01
0.0198	0.91089	0.0198	0.0495
0.45	0.09	0.02	0.44

MOTIF Nfatc1_2_M2.AaatTTTCCATT_a.t_AATGGAAAattT
letter-probability matrix: alength= 4 w= 14 nsites= 383
0.54	0.12	0.2	0.14
0.42424	0.22222	0.19191	0.16161
0.52525	0.0404	0.0303	0.40404
0.1	0.18	0.27	0.45
0.02	0.01	0.06	0.91
0.01	0.01	0.01	0.97
0.01	0.01	0.01	0.97
0.01	0.97	0.01	0.01
0.01	0.97	0.01	0.01
0.76237	0.0297	0.0396	0.16831
0.07	0.24	0.16	0.53
0.19801	0.13861	0.0891	0.57425
0.09	0.3	0.37	0.24
0.5	0.28	0.14	0.08

MOTIF Nfatc1_2_M3.A_TCAtAwtTTCCAgT.AcTGGAAawTaTGA_T
letter-probability matrix: alength= 4 w= 16 nsites= 154
0.56435	0.10891	0.17821	0.14851
0.24	0.3	0.38	0.08
0.01	0.01	0.01	0.97
0.099	0.88118	0.0099	0.0099
0.97	0.01	0.01	0.01
0.06	0.28	0.25	0.41
0.71	0.01	0.06	0.22
0.45	0.09	0.09	0.37
0.32	0.09	0.13	0.46
0.25	0.01	0.03	0.71
0.01	0.03	0.01	0.95
0.01	0.97	0.01	0.01
0.01	0.97	0.01	0.01
0.62	0.06	0.01	0.31
0.12	0.25	0.44	0.19
0.18	0.2	0.11	0.51

MOTIF Nfatc2_1_M1.aatTTTCCAtT_A.T_AaTGGAAAatt
letter-probability matrix: alength= 4 w= 13 nsites= 166
0.44	0.21	0.32	0.03
0.52	0.06	0.05	0.37
0.12	0.22	0.26	0.4
0.01	0.02	0.04	0.93
0.01	0.01	0.01	0.97
0.0101	0.0101	0.0101	0.96969
0.01	0.96	0.01	0.02
0.01	0.97	0.01	0.01
0.74257	0.0495	0.0495	0.15841
0.04	0.34	0.11	0.51
0.19	0.14	0.1	0.57
0.32	0.21	0.27	0.2
0.45544	0.21782	0.13861	0.18811

MOTIF Nfatc2_1_M2.CCACTTCCTgTt_t.a_aAcAGGAAGTGG
letter-probability matrix: alength= 4 w= 14 nsites= 395
0.08	0.57	0.13	0.22
0.15	0.74	0.06	0.05
0.75757	0.0202	0.16161	0.0606
0.01	0.7	0.03	0.26
0.17	0.01	0.01	0.81
0.0101	0.0101	0.0101	0.96969
0.01	0.94	0.01	0.04
0.0198	0.96039	0.0099	0.0099
0.0198	0.0198	0.20792	0.75247
0.0198	0.29702	0.53465	0.14851
0.0297	0.25742	0.0693	0.64356
0.06	0.24	0.26	0.44
0.28282	0.0909	0.35353	0.27272
0.12	0.31	0.09	0.48

MOTIF Nfatc2_1_M3.TGAyrTCA.TGAyrTCA
letter-probability matrix: alength= 4 w= 8 nsites= 23
0.02	0.01	0.01	0.96
0.01	0.01	0.97	0.01
0.97	0.01	0.01	0.01
0.10891	0.43564	0.0099	0.44554
0.44554	0.0099	0.43564	0.10891
0.01	0.01	0.01	0.97
0.01	0.97	0.01	0.01
0.96	0.01	0.01	0.02

MOTIF Nfatc2_1_M4.GCGCA_GCGCCg.cGGCGC_TGCGC
letter-probability matrix: alength= 4 w= 12 nsites= 95
0.13	0.13	0.51	0.23
0.01	0.97	0.01	0.01
0.01	0.01	0.97	0.01
0.01	0.97	0.01	0.01
0.92	0.06	0.01	0.01
0.3	0.23	0.29	0.18
0.01	0.04	0.94	0.01
0.01	0.97	0.01	0.01
0.0099	0.0099	0.88118	0.099
0.0099	0.86138	0.0099	0.11881
0.24242	0.48484	0.14141	0.13131
0.27	0.24	0.37	0.12

MOTIF Nfatc2_1_M5.TGTGGTTT.AAACCACA
letter-probability matrix: alength= 4 w= 8 nsites= 314
0.0792	0.0099	0.12871	0.78217
0.0198	0.10891	0.82178	0.0495
0.10891	0.0495	0.0891	0.75247
0.08	0.01	0.9	0.01
0.03	0.01	0.92	0.04
0.0099	0.14851	0.14851	0.69306
0.0099	0.13861	0.0396	0.81188
0.19	0.04	0.12	0.65

MOTIF Nfatc2_2_M1.aa_TTTCCAtTga.tcAaTGGAAA_tt
letter-probability matrix: alength= 4 w= 13 nsites= 100
0.39	0.25	0.22	0.14
0.53	0.03	0.07	0.37
0.12121	0.23232	0.30303	0.34343
0.01	0.03	0.06	0.9
0.01	0.01	0.01	0.97
0.01	0.02	0.01	0.96
0.01	0.97	0.01	0.01
0.01	0.97	0.01	0.01
0.72	0.08	0.03	0.17
0.06	0.32	0.16	0.46
0.24	0.11	0.09	0.56
0.11	0.27	0.37	0.25
0.49	0.26	0.15	0.1

MOTIF Nfatc2_2_M2.w_TCAAa_TTTCCt.aGGAAA_tTTGA_w
letter-probability matrix: alength= 4 w= 14 nsites= 115
0.51	0.02	0.06	0.41
0.01	0.45	0.35	0.19
0.07	0.04	0.01	0.88
0.1	0.87	0.01	0.02
0.96	0.01	0.01	0.02
0.45544	0.14851	0.22772	0.16831
0.45	0.25	0.11	0.19
0.31683	0.13861	0.18811	0.35643
0.21212	0.17171	0.16161	0.45454
0.01	0.1	0.01	0.88
0.0099	0.0099	0.0198	0.96039
0.01	0.94	0.01	0.04
0.01	0.95	0.01	0.03
0.34	0.07	0.05	0.54

MOTIF Nfatc2_2_M3.TGAsTCA.TGAsTCA
letter-probability matrix: alength= 4 w= 7 nsites= 139
0.01	0.01	0.01	0.97
0.0101	0.0202	0.89898	0.0707
0.95	0.01	0.02	0.02
0.09	0.43	0.4	0.08
0.15151	0.0101	0.0101	0.82828
0.17	0.79	0.03	0.01
0.92	0.01	0.01	0.06

MOTIF Nfatc2_2_M4.wGGAAAaaaTGACa.tGTCAtttTTTCCw
letter-probability matrix: alength= 4 w= 14 nsites= 121
0.48	0.01	0.14	0.37
0.0693	0.12871	0.72277	0.0792
0.02	0.01	0.96	0.01
0.89	0.01	0.09	0.01
0.97	0.01	0.01	0.01
0.84158	0.0099	0.13861	0.0099
0.39	0.14	0.22	0.25
0.38	0.11	0.26	0.25
0.45	0.19	0.28	0.08
0.11881	0.0099	0.0099	0.86138
0.01	0.01	0.9	0.08
0.85148	0.0099	0.0099	0.12871
0.13	0.67	0.16	0.04
0.5	0.04	0.14	0.32

MOTIF Nfatc2_3_M1.aa_TTTCCAtT_a.t_AaTGGAAA_tt
letter-probability matrix: alength= 4 w= 13 nsites= 151
0.44	0.25	0.2	0.11
0.54	0.04	0.06	0.36
0.1	0.21	0.33	0.36
0.0099	0.0198	0.0495	0.92079
0.01	0.01	0.01	0.97
0.01	0.02	0.01	0.96
0.01	0.97	0.01	0.01
0.01	0.97	0.01	0.01
0.74257	0.0594	0.0396	0.15841
0.04	0.33	0.11	0.52
0.23	0.12	0.07	0.58
0.2	0.26	0.27	0.27
0.42	0.26	0.08	0.24

MOTIF Nfatc2_3_M2.TGAcgTCA.TGAcgTCA
letter-probability matrix: alength= 4 w= 8 nsites= 133
0.0495	0.0099	0.0297	0.91089
0.01	0.01	0.96	0.02
0.97	0.01	0.01	0.01
0.21212	0.34343	0.20202	0.24242
0.3	0.04	0.59	0.07
0.0099	0.0396	0.0099	0.94059
0.09	0.89	0.01	0.01
0.83	0.01	0.01	0.15

MOTIF Nfatc2_3_M4.TGTGGTTT.AAACCACA
letter-probability matrix: alength= 4 w= 8 nsites= 355
0.14851	0.0099	0.099	0.74257
0.0297	0.0297	0.86138	0.0792
0.0891	0.0297	0.14851	0.73267
0.04	0.01	0.92	0.03
0.01	0.01	0.97	0.01
0.01	0.19	0.11	0.69
0.0099	0.12871	0.0495	0.81188
0.19801	0.10891	0.12871	0.56435

MOTIF Nfatc2_3_M5.tsTCA_atTTTCCa.tGGAAAat_TGAsa
letter-probability matrix: alength= 4 w= 14 nsites= 203
0.36633	0.0792	0.0495	0.50495
0.05	0.4	0.41	0.14
0.0303	0.0101	0.0101	0.94949
0.14851	0.76237	0.0792	0.0099
0.79	0.01	0.01	0.19
0.24	0.27	0.28	0.21
0.46	0.24	0.08	0.22
0.28712	0.14851	0.18811	0.37623
0.18811	0.13861	0.15841	0.51485
0.01	0.01	0.01	0.97
0.01	0.01	0.01	0.97
0.01	0.87	0.01	0.11
0.01	0.97	0.01	0.01
0.55	0.06	0.08	0.31

MOTIF Nfatc2_4_M2.wsTCA_A_TTTCCat.atGGAAA_T_TGAsw
letter-probability matrix: alength= 4 w= 15 nsites= 144
0.46534	0.0099	0.0891	0.43564
0.03	0.42	0.39	0.16
0.0303	0.0101	0.0101	0.94949
0.08	0.89	0.02	0.01
0.96	0.01	0.01	0.02
0.17171	0.26262	0.24242	0.32323
0.52	0.15	0.09	0.24
0.34343	0.18181	0.14141	0.33333
0.23	0.06	0.18	0.53
0.01	0.07	0.01	0.91
0.01	0.01	0.01	0.97
0.01	0.96	0.01	0.02
0.01	0.97	0.01	0.01
0.55	0.14	0.02	0.29
0.21	0.28	0.01	0.5

MOTIF Nfatc2_4_M3.c_TGAsTCA.TGAsTCA_g
letter-probability matrix: alength= 4 w= 9 nsites= 78
0.29	0.43	0.18	0.1
0.35353	0.27272	0.31313	0.0606
0.03	0.01	0.01	0.95
0.0101	0.0101	0.84848	0.13131
0.94	0.01	0.01	0.04
0.09	0.41	0.41	0.09
0.16	0.01	0.01	0.82
0.2	0.77	0.02	0.01
0.87	0.06	0.01	0.06

MOTIF Nfatc2_4_M4.wGGAAAaa_TGACw.wGTCA_ttTTTCCw
letter-probability matrix: alength= 4 w= 14 nsites= 86
0.41	0.05	0.1	0.44
0.04	0.12	0.75	0.09
0.02	0.01	0.96	0.01
0.94	0.01	0.04	0.01
0.97	0.01	0.01	0.01
0.90099	0.0297	0.0594	0.0099
0.41414	0.15151	0.19191	0.24242
0.39393	0.0909	0.21212	0.30303
0.42	0.19	0.36	0.03
0.03	0.01	0.01	0.95
0.0099	0.0198	0.95049	0.0198
0.86	0.01	0.02	0.11
0.10891	0.67326	0.18811	0.0297
0.44444	0.0101	0.12121	0.42424

MOTIF Nfe2_1_M1.TgTGCTGAGTCAt_C.G_aTGACTCAGCAcA
letter-probability matrix: alength= 4 w= 15 nsites= 435
0.23	0.11	0.11	0.55
0.24242	0.19191	0.38383	0.18181
0.08	0.04	0.02	0.86
0.04	0.04	0.9	0.02
0.0909	0.84848	0.0505	0.0101
0.04	0.01	0.01	0.94
0.03	0.03	0.9	0.04
0.81188	0.0099	0.0297	0.14851
0.03	0.27	0.67	0.03
0.03	0.05	0.04	0.88
0.02	0.94	0.03	0.01
0.95	0.02	0.01	0.02
0.0303	0.34343	0.15151	0.47474
0.12121	0.33333	0.36363	0.18181
0.22	0.45	0.16	0.17

MOTIF Nfe2_1_M2.TaTGAmkCAGCA.TGCTGmkTCAtA
letter-probability matrix: alength= 4 w= 12 nsites= 23
0.15	0.16	0.17	0.52
0.54	0.15	0.3	0.01
0.01	0.01	0.03	0.95
0.01	0.06	0.92	0.01
0.87	0.04	0.02	0.07
0.46	0.37	0.09	0.08
0.02	0.08	0.4	0.5
0.02	0.94	0.03	0.01
0.87	0.01	0.01	0.11
0.01	0.02	0.94	0.03
0.0101	0.92929	0.0202	0.0404
0.46	0.17	0.23	0.14

MOTIF Nfe2_1_M3.TGACkmAGCAt.aTGCTkmGTCA
letter-probability matrix: alength= 4 w= 11 nsites= 31
0.02	0.01	0.02	0.95
0.04	0.01	0.94	0.01
0.84158	0.0099	0.10891	0.0396
0.06	0.72	0.16	0.06
0.0792	0.0099	0.46534	0.44554
0.45	0.45	0.01	0.09
0.78217	0.0099	0.0693	0.13861
0.01	0.06	0.9	0.03
0.01	0.92	0.06	0.01
0.81188	0.0495	0.0297	0.10891
0.18	0.27	0.14	0.41

MOTIF Nfe2_1_M4.TaTkACTCmGCA.TGCkGAGTmAtA
letter-probability matrix: alength= 4 w= 12 nsites= 28
0.16	0.15	0.13	0.56
0.53465	0.0891	0.36633	0.0099
0.01	0.02	0.04	0.93
0.01	0.01	0.53	0.45
0.94059	0.0297	0.0099	0.0198
0.01	0.87	0.11	0.01
0.15	0.02	0.01	0.82
0.01	0.94	0.04	0.01
0.40594	0.52475	0.0297	0.0396
0.01	0.01	0.95	0.03
0.0099	0.92079	0.0099	0.0594
0.44	0.18	0.19	0.19

MOTIF Nfe2_1_M5.aTGACTsAGCAAT.ATTGCTsAGTCAt
letter-probability matrix: alength= 4 w= 13 nsites= 65
0.45	0.1	0.25	0.2
0.0792	0.22772	0.0693	0.62376
0.01	0.01	0.95	0.03
0.85148	0.0297	0.10891	0.0099
0.06	0.73	0.2	0.01
0.10891	0.0099	0.0099	0.87128
0.0495	0.47524	0.46534	0.0099
0.87128	0.0099	0.0396	0.0792
0.01	0.01	0.96	0.02
0.02	0.95	0.02	0.01
0.88118	0.0099	0.0198	0.0891
0.66336	0.12871	0.099	0.10891
0.17821	0.23762	0.10891	0.47524

MOTIF Nfe2_2_M1.ggaTGACTCAGCAaAt.aTtTGCTGAGTCAtcc
letter-probability matrix: alength= 4 w= 16 nsites= 2696
0.13	0.23	0.44	0.2
0.21	0.3	0.41	0.08
0.50505	0.11111	0.35353	0.0303
0.0101	0.0101	0.0101	0.96969
0.01	0.01	0.96	0.02
0.97	0.01	0.01	0.01
0.0202	0.66666	0.28282	0.0303
0.12	0.02	0.02	0.84
0.07	0.87	0.03	0.03
0.91089	0.0099	0.0297	0.0495
0.01	0.02	0.91	0.06
0.0202	0.93939	0.0202	0.0202
0.83	0.04	0.04	0.09
0.33663	0.24752	0.25742	0.15841
0.58	0.08	0.1	0.24
0.16831	0.26732	0.0891	0.47524

MOTIF Nfe2_2_M2.TGCTGmkTCAtA.TaTGAmkCAGCA
letter-probability matrix: alength= 4 w= 12 nsites= 173
0.24	0.08	0.17	0.51
0.03	0.06	0.9	0.01
0.04	0.93	0.02	0.01
0.07	0.01	0.01	0.91
0.0099	0.0297	0.89108	0.0693
0.46	0.38	0.1	0.06
0.0693	0.11881	0.38613	0.42574
0.01	0.01	0.02	0.96
0.01	0.93	0.05	0.01
0.97	0.01	0.01	0.01
0.0099	0.34653	0.099	0.54455
0.52	0.15	0.07	0.26

MOTIF Nfe2_2_M3.trTkACTCmGCA.TGCkGAGTmAya
letter-probability matrix: alength= 4 w= 12 nsites= 112
0.26	0.07	0.16	0.51
0.50495	0.0792	0.40594	0.0099
0.01	0.01	0.01	0.97
0.0297	0.0198	0.51485	0.43564
0.96	0.01	0.01	0.02
0.01	0.78	0.19	0.02
0.0891	0.0198	0.0099	0.88118
0.0693	0.79207	0.11881	0.0198
0.47	0.47	0.01	0.05
0.01	0.01	0.93	0.05
0.0495	0.85148	0.0594	0.0396
0.52	0.19	0.06	0.23

MOTIF Nfe2_2_M4.aTGAykmrGCAg.cTGCykmrTCAt
letter-probability matrix: alength= 4 w= 12 nsites= 500
0.60396	0.0594	0.32673	0.0099
0.01	0.01	0.01	0.97
0.01	0.01	0.97	0.01
0.96	0.01	0.02	0.01
0.05	0.45	0.09	0.41
0.099	0.0297	0.39603	0.47524
0.45	0.38	0.04	0.13
0.48	0.07	0.42	0.03
0.06	0.01	0.9	0.03
0.0198	0.95049	0.0198	0.0099
0.88	0.02	0.01	0.09
0.25	0.19	0.33	0.23

MOTIF Nfe2_3_M1.CggaTGACTCAGCAaAt.aTtTGCTGAGTCAtccG
letter-probability matrix: alength= 4 w= 17 nsites= 2153
0.17	0.56	0.23	0.04
0.17	0.16	0.44	0.23
0.17	0.33	0.44	0.06
0.48	0.14	0.35	0.03
0.0101	0.0101	0.0101	0.96969
0.01	0.02	0.95	0.02
0.97	0.01	0.01	0.01
0.0202	0.70707	0.25252	0.0202
0.11881	0.0198	0.0198	0.84158
0.0693	0.86138	0.0396	0.0297
0.92	0.01	0.02	0.05
0.01	0.02	0.91	0.06
0.01	0.94	0.03	0.02
0.81818	0.0303	0.0505	0.10101
0.37	0.24	0.24	0.15
0.55	0.09	0.1	0.26
0.19	0.27	0.08	0.46

MOTIF Nfe2_3_M2.TGCTGmkTCAtA.TaTGAmkCAGCA
letter-probability matrix: alength= 4 w= 12 nsites= 47
0.21	0.09	0.2	0.5
0.02	0.07	0.9	0.01
0.02	0.95	0.02	0.01
0.06	0.02	0.01	0.91
0.0198	0.0297	0.88118	0.0693
0.45	0.41	0.11	0.03
0.06	0.11	0.39	0.44
0.03	0.01	0.02	0.94
0.02	0.93	0.04	0.01
0.97	0.01	0.01	0.01
0.0099	0.32673	0.11881	0.54455
0.53465	0.14851	0.0891	0.22772

MOTIF Nfe2_3_M4.TaTkACTCmGCA.TGCkGAGTmAtA
letter-probability matrix: alength= 4 w= 12 nsites= 214
0.23762	0.0792	0.12871	0.55445
0.53465	0.0792	0.37623	0.0099
0.01	0.01	0.01	0.97
0.0198	0.0099	0.50495	0.46534
0.97	0.01	0.01	0.01
0.0099	0.83168	0.14851	0.0099
0.07	0.01	0.01	0.91
0.04	0.87	0.08	0.01
0.45544	0.50495	0.0198	0.0198
0.01	0.01	0.95	0.03
0.02	0.94	0.03	0.01
0.51485	0.20792	0.0792	0.19801

MOTIF Nfe2_3_M5.TGaCTCAtCAg.cTGaTGAGtCA
letter-probability matrix: alength= 4 w= 11 nsites= 143
0.01	0.01	0.02	0.96
0.01	0.03	0.93	0.03
0.54	0.36	0.09	0.01
0.01	0.69	0.28	0.02
0.01	0.01	0.01	0.97
0.02	0.96	0.01	0.01
0.97	0.01	0.01	0.01
0.01	0.02	0.34	0.63
0.0594	0.79207	0.10891	0.0396
0.51	0.18	0.06	0.25
0.05	0.25	0.42	0.28

MOTIF Nfe2_4_M1.gsaTGACTCAGCA_w.w_TGCTGAGTCAtsc
letter-probability matrix: alength= 4 w= 15 nsites= 893
0.10891	0.24752	0.46534	0.17821
0.15841	0.32673	0.40594	0.10891
0.49	0.13	0.35	0.03
0.0101	0.0101	0.0101	0.96969
0.0101	0.0202	0.95959	0.0101
0.96969	0.0101	0.0101	0.0101
0.0101	0.68686	0.28282	0.0202
0.1	0.01	0.03	0.86
0.0606	0.86868	0.0303	0.0404
0.91	0.01	0.02	0.06
0.0101	0.0202	0.89898	0.0707
0.02	0.9	0.05	0.03
0.81	0.03	0.08	0.08
0.37623	0.29702	0.22772	0.099
0.33	0.16	0.13	0.38

MOTIF Nfe2_4_M2.csgGTCACGTGrCc.gGyCACGTGACcsg
letter-probability matrix: alength= 4 w= 14 nsites= 266
0.1	0.45	0.28	0.17
0.06	0.44	0.36	0.14
0.17	0.24	0.45	0.14
0.16	0.09	0.74	0.01
0.0198	0.12871	0.0297	0.82178
0.0099	0.96039	0.0198	0.0099
0.97	0.01	0.01	0.01
0.0099	0.87128	0.0693	0.0495
0.07	0.01	0.91	0.01
0.01	0.01	0.01	0.97
0.0101	0.0101	0.96969	0.0101
0.42424	0.11111	0.39393	0.0707
0.04	0.51	0.22	0.23
0.11	0.46	0.34	0.09

MOTIF Nfe2_4_M3.TGacTCAkCAg.cTGmTGAgtCA
letter-probability matrix: alength= 4 w= 11 nsites= 64
0.01	0.01	0.05	0.93
0.0099	0.0792	0.87128	0.0396
0.58	0.31	0.07	0.04
0.02	0.62	0.32	0.04
0.01	0.02	0.01	0.96
0.02	0.92	0.05	0.01
0.97	0.01	0.01	0.01
0.01	0.08	0.41	0.5
0.0693	0.78217	0.13861	0.0099
0.53	0.14	0.08	0.25
0.0808	0.27272	0.37373	0.27272

MOTIF Nfe2_4_M4.cTaTgACTCmGCAG.CTGCkGAGTcAtAg
letter-probability matrix: alength= 4 w= 14 nsites= 58
0.13	0.45	0.27	0.15
0.22772	0.14851	0.14851	0.47524
0.51	0.1	0.38	0.01
0.01	0.01	0.01	0.97
0.03	0.02	0.55	0.4
0.93	0.01	0.01	0.05
0.01	0.76	0.22	0.01
0.05	0.07	0.01	0.87
0.0396	0.86138	0.0891	0.0099
0.47524	0.46534	0.0495	0.0099
0.01	0.08	0.89	0.02
0.03	0.92	0.04	0.01
0.55445	0.15841	0.10891	0.17821
0.11881	0.21782	0.47524	0.18811

MOTIF Nfe2_4_M5.cTaTGAmtCAGCA.TGCTGakTCAtAg
letter-probability matrix: alength= 4 w= 13 nsites= 89
0.11	0.46	0.26	0.17
0.20792	0.0891	0.13861	0.56435
0.57	0.07	0.35	0.01
0.01	0.01	0.01	0.97
0.01	0.04	0.94	0.01
0.97	0.01	0.01	0.01
0.45544	0.43564	0.099	0.0099
0.03	0.11	0.36	0.5
0.05	0.91	0.01	0.03
0.87128	0.0099	0.0099	0.10891
0.01	0.03	0.95	0.01
0.01	0.92	0.06	0.01
0.56435	0.11881	0.0693	0.24752

MOTIF Nfe2l2_1_M1.aw_TGCTGAGTCAT_C.G_ATGACTCAGCA_wt
letter-probability matrix: alength= 4 w= 16 nsites= 267
0.48	0.02	0.31	0.19
0.37	0.1	0.17	0.36
0.14	0.22	0.31	0.33
0.0594	0.0198	0.0297	0.89108
0.02	0.01	0.95	0.02
0.03	0.94	0.01	0.02
0.0198	0.0297	0.0099	0.94059
0.0198	0.0396	0.87128	0.0693
0.89	0.02	0.01	0.08
0.0404	0.20202	0.74747	0.0101
0.0101	0.0101	0.0101	0.96969
0.0101	0.96969	0.0101	0.0101
0.96	0.01	0.01	0.02
0.03	0.27	0.07	0.63
0.1	0.36	0.29	0.25
0.22	0.45	0.17	0.16

MOTIF Nfe2l2_1_M3.TaTkACTCcGCA.TGCgGAGTmAtA
letter-probability matrix: alength= 4 w= 12 nsites= 6
0.21	0.1	0.13	0.56
0.59	0.07	0.33	0.01
0.01	0.01	0.02	0.96
0.02	0.02	0.44	0.52
0.97	0.01	0.01	0.01
0.0099	0.84158	0.11881	0.0297
0.03	0.01	0.01	0.95
0.02	0.95	0.02	0.01
0.41414	0.55555	0.0101	0.0202
0.02	0.02	0.95	0.01
0.01	0.95	0.01	0.03
0.51485	0.18811	0.12871	0.16831

MOTIF Nfe2l2_2_M4.ACTAmAwTkCCCA_c.g_TGGGmAwTkTAGT
letter-probability matrix: alength= 4 w= 15 nsites= 67
0.97	0.01	0.01	0.01
0.01	0.97	0.01	0.01
0.01	0.01	0.01	0.97
0.94	0.03	0.01	0.02
0.44554	0.51485	0.0297	0.0099
0.71287	0.0594	0.15841	0.0693
0.40594	0.0792	0.0792	0.43564
0.0495	0.18811	0.0594	0.70297
0.0198	0.0099	0.52475	0.44554
0.01	0.96	0.01	0.02
0.01	0.97	0.01	0.01
0.01	0.97	0.01	0.01
0.86138	0.0099	0.11881	0.0099
0.0505	0.28282	0.34343	0.32323
0.27	0.41	0.11	0.21

MOTIF Nfe2l2_3_M1.Tg_TGAcTCAGCAcA.TgTGCTGAgTCA_cA
letter-probability matrix: alength= 4 w= 15 nsites= 447
0.11881	0.0297	0.0693	0.78217
0.22	0.18	0.35	0.25
0.36	0.23	0.39	0.02
0.01	0.01	0.01	0.97
0.0099	0.0198	0.94059	0.0297
0.96969	0.0101	0.0101	0.0101
0.04	0.52	0.39	0.05
0.15	0.01	0.02	0.82
0.12	0.84	0.02	0.02
0.93	0.01	0.01	0.05
0.0396	0.0693	0.71287	0.17821
0.08	0.79	0.09	0.04
0.7	0.12	0.01	0.17
0.11	0.46	0.26	0.17
0.79207	0.0693	0.0495	0.0891

MOTIF Nfe2l2_3_M2.aTTGCTsAGTCA.TGACTsAGCAAt
letter-probability matrix: alength= 4 w= 12 nsites= 406
0.43564	0.10891	0.24752	0.20792
0.04	0.26	0.13	0.57
0.18	0.01	0.04	0.77
0.01	0.03	0.89	0.07
0.07	0.87	0.02	0.04
0.16	0.05	0.01	0.78
0.11	0.42	0.37	0.1
0.76	0.02	0.02	0.2
0.02	0.25	0.7	0.03
0.01	0.01	0.01	0.97
0.01	0.93	0.04	0.02
0.91	0.03	0.04	0.02

MOTIF Nfe2l2_3_M3.tgTkACTCmGCa.tGCkGAGTmAca
letter-probability matrix: alength= 4 w= 12 nsites= 109
0.31	0.07	0.17	0.45
0.32	0.21	0.46	0.01
0.01	0.01	0.02	0.96
0.0202	0.0101	0.48484	0.48484
0.97	0.01	0.01	0.01
0.02	0.71	0.25	0.02
0.15	0.01	0.01	0.83
0.09	0.69	0.15	0.07
0.44	0.53	0.01	0.02
0.02	0.06	0.8	0.12
0.14141	0.61616	0.15151	0.0909
0.47	0.23	0.04	0.26

MOTIF Nfe2l2_3_M4.gAGGAAGTG.CACTTCCTc
letter-probability matrix: alength= 4 w= 9 nsites= 563
0.24	0.26	0.44	0.06
0.6	0.1	0.28	0.02
0.04	0.01	0.94	0.01
0.03	0.01	0.95	0.01
0.96	0.02	0.01	0.01
0.92	0.01	0.01	0.06
0.25	0.17	0.57	0.01
0.18811	0.0891	0.0594	0.66336
0.15841	0.16831	0.46534	0.20792

MOTIF Nfia_1_M1.cyTGGCa_gg_GCCArg.cyTGGC_cc_tGCCArg
letter-probability matrix: alength= 4 w= 17 nsites= 132
0.0505	0.51515	0.29292	0.14141
0.0396	0.49504	0.0297	0.43564
0.07	0.01	0.24	0.68
0.01	0.01	0.97	0.01
0.01	0.01	0.97	0.01
0.27	0.67	0.05	0.01
0.50505	0.19191	0.0202	0.28282
0.22	0.3	0.23	0.25
0.25252	0.25252	0.33333	0.16161
0.22	0.26	0.38	0.14
0.38	0.02	0.2	0.4
0.0101	0.0505	0.85858	0.0808
0.01	0.97	0.01	0.01
0.01	0.97	0.01	0.01
0.89	0.06	0.01	0.04
0.46	0.02	0.43	0.09
0.32673	0.19801	0.42574	0.0495

MOTIF Nfia_1_M2.cTGGCaa___GCCAAG.CTTGGC___ttGCCAg
letter-probability matrix: alength= 4 w= 16 nsites= 54
0.0404	0.50505	0.15151	0.30303
0.0099	0.26732	0.0396	0.68316
0.01	0.01	0.97	0.01
0.01	0.01	0.97	0.01
0.08	0.9	0.01	0.01
0.49	0.13	0.01	0.37
0.39393	0.21212	0.12121	0.27272
0.16831	0.28712	0.22772	0.31683
0.1	0.23	0.37	0.3
0.25	0.19	0.32	0.24
0.01	0.02	0.93	0.04
0.01	0.97	0.01	0.01
0.01	0.97	0.01	0.01
0.93	0.05	0.01	0.01
0.73	0.07	0.16	0.04
0.26	0.05	0.55	0.14

MOTIF Nfia_1_M3.TcTGGCt__g_GCCA.TGGC_c__aGCCAgA
letter-probability matrix: alength= 4 w= 15 nsites= 21
0.12871	0.099	0.23762	0.53465
0.05	0.55	0.01	0.39
0.07	0.01	0.01	0.91
0.01	0.01	0.97	0.01
0.07	0.01	0.91	0.01
0.18811	0.69306	0.0693	0.0495
0.18181	0.21212	0.24242	0.36363
0.16	0.25	0.31	0.28
0.36363	0.0707	0.25252	0.31313
0.1	0.33	0.56	0.01
0.43	0.01	0.19	0.37
0.01	0.01	0.97	0.01
0.01	0.9	0.08	0.01
0.01	0.97	0.01	0.01
0.77227	0.10891	0.0198	0.099

MOTIF Nfia_1_M4.tGGCwCas_GCCArAa.tTyTGGC_stGwGCCa
letter-probability matrix: alength= 4 w= 16 nsites= 18
0.11	0.28	0.13	0.48
0.0099	0.0099	0.83168	0.14851
0.12871	0.0099	0.85148	0.0099
0.26	0.72	0.01	0.01
0.47524	0.099	0.0099	0.41584
0.0297	0.80198	0.10891	0.0594
0.43	0.28	0.08	0.21
0.03	0.37	0.44	0.16
0.17821	0.17821	0.29702	0.34653
0.01	0.25	0.64	0.1
0.01	0.97	0.01	0.01
0.01	0.97	0.01	0.01
0.7	0.28	0.01	0.01
0.46534	0.0198	0.50495	0.0099
0.63366	0.12871	0.15841	0.0792
0.48514	0.0297	0.26732	0.21782

MOTIF Nfia_1_M5.tTGGCw___kGCCAgAa.tTcTGGCm___wGCCAa
letter-probability matrix: alength= 4 w= 17 nsites= 94
0.09	0.28	0.18	0.45
0.0297	0.0594	0.14851	0.76237
0.0099	0.0099	0.83168	0.14851
0.01	0.01	0.97	0.01
0.01	0.97	0.01	0.01
0.48	0.09	0.01	0.42
0.23	0.37	0.31	0.09
0.27272	0.20202	0.17171	0.35353
0.2	0.06	0.37	0.37
0.09	0.11	0.37	0.43
0.0891	0.22772	0.53465	0.14851
0.01	0.97	0.01	0.01
0.01	0.97	0.01	0.01
0.97	0.01	0.01	0.01
0.37623	0.0099	0.54455	0.0693
0.57	0.14	0.28	0.01
0.45454	0.0101	0.25252	0.28282

MOTIF Nfia_2_M1.c_TGAsTCA.TGAsTCA_g
letter-probability matrix: alength= 4 w= 9 nsites= 107
0.25	0.4	0.28	0.07
0.26	0.33	0.36	0.05
0.0101	0.0101	0.0101	0.96969
0.01	0.02	0.89	0.08
0.92929	0.0101	0.0505	0.0101
0.0693	0.44554	0.42574	0.0594
0.04	0.01	0.01	0.94
0.10891	0.85148	0.0297	0.0099
0.95	0.01	0.01	0.03

MOTIF Nfia_3_M1.ytyTGGCAcaGTGCCAaAa.tTtTGGCACtgTGCCArar
letter-probability matrix: alength= 4 w= 19 nsites= 827
0.12	0.38	0.04	0.46
0.0396	0.30693	0.16831	0.48514
0.03	0.46	0.03	0.48
0.0303	0.0404	0.10101	0.82828
0.02	0.01	0.95	0.02
0.01	0.06	0.91	0.02
0.1	0.87	0.02	0.01
0.59	0.13	0.01	0.27
0.21	0.41	0.24	0.14
0.36	0.2	0.17	0.27
0.15841	0.19801	0.49504	0.14851
0.23762	0.0297	0.18811	0.54455
0.01	0.03	0.89	0.07
0.0101	0.95959	0.0202	0.0101
0.01	0.97	0.01	0.01
0.85	0.09	0.01	0.05
0.57425	0.0495	0.34653	0.0297
0.57425	0.15841	0.19801	0.0693
0.45	0.01	0.34	0.2

MOTIF Nfia_3_M2.gCCAtCTG_ca.tg_CAGaTGGc
letter-probability matrix: alength= 4 w= 11 nsites= 342
0.28712	0.099	0.44554	0.16831
0.07	0.72	0.18	0.03
0.07	0.91	0.01	0.01
0.86	0.02	0.01	0.11
0.11	0.04	0.35	0.5
0.18	0.75	0.04	0.03
0.04	0.01	0.01	0.94
0.0101	0.0101	0.95959	0.0202
0.0101	0.36363	0.36363	0.26262
0.21	0.41	0.07	0.31
0.47	0.25	0.01	0.27

MOTIF Nfia_3_M3.cTGcCAGCTG.CAGCTGgCAg
letter-probability matrix: alength= 4 w= 10 nsites= 207
0.0495	0.53465	0.30693	0.10891
0.22222	0.0101	0.18181	0.58585
0.0099	0.0693	0.84158	0.0792
0.12871	0.51485	0.33663	0.0198
0.01	0.97	0.01	0.01
0.84158	0.0099	0.0099	0.13861
0.25	0.01	0.54	0.2
0.17821	0.55445	0.13861	0.12871
0.25	0.22	0.01	0.52
0.1	0.25	0.52	0.13

MOTIF Nfia_4_M1.yTGGCACa_tGCCAaar.yttTGGCa_tGTGCCAr
letter-probability matrix: alength= 4 w= 17 nsites= 802
0.04	0.47	0.04	0.45
0.03	0.07	0.09	0.81
0.02	0.01	0.95	0.02
0.01	0.06	0.92	0.01
0.08	0.89	0.02	0.01
0.61	0.14	0.01	0.24
0.18811	0.55445	0.13861	0.11881
0.37623	0.24752	0.13861	0.23762
0.17	0.29	0.36	0.18
0.25	0.05	0.22	0.48
0.01	0.05	0.83	0.11
0.0101	0.95959	0.0202	0.0101
0.01	0.97	0.01	0.01
0.86	0.09	0.01	0.04
0.58	0.02	0.38	0.02
0.55	0.12	0.3	0.03
0.46	0.02	0.37	0.15

MOTIF Nfia_4_M2.gCCATCTG_tG.Ca_CAGATGGc
letter-probability matrix: alength= 4 w= 11 nsites= 301
0.26732	0.10891	0.41584	0.20792
0.04	0.8	0.12	0.04
0.08	0.9	0.01	0.01
0.88	0.01	0.01	0.1
0.09	0.05	0.27	0.59
0.13	0.82	0.03	0.02
0.0297	0.0099	0.0099	0.95049
0.01	0.01	0.96	0.02
0.02	0.37	0.32	0.29
0.11	0.37	0.02	0.5
0.0594	0.24752	0.53465	0.15841

MOTIF Nfia_5_M1.c__TGAsTCA__g.c__TGAsTCA__g
letter-probability matrix: alength= 4 w= 13 nsites= 241
0.11	0.5	0.37	0.02
0.28	0.05	0.3	0.37
0.26	0.38	0.3	0.06
0.02	0.01	0.01	0.96
0.01	0.02	0.9	0.07
0.94	0.01	0.03	0.02
0.05	0.43	0.46	0.06
0.02	0.01	0.01	0.96
0.05	0.92	0.02	0.01
0.96	0.01	0.01	0.02
0.05	0.38	0.3	0.27
0.26732	0.29702	0.099	0.33663
0.05	0.35	0.49	0.11

MOTIF Nfia_5_M2.CTGGC__ss_GCCAgG.CcTGGC_ss__GCCAG
letter-probability matrix: alength= 4 w= 16 nsites= 434
0.0202	0.60606	0.12121	0.25252
0.02	0.06	0.06	0.86
0.01	0.01	0.97	0.01
0.0101	0.0101	0.96969	0.0101
0.12	0.84	0.03	0.01
0.38383	0.26262	0.0303	0.32323
0.11	0.36	0.35	0.18
0.16831	0.34653	0.42574	0.0594
0.08	0.47	0.39	0.06
0.33	0.08	0.3	0.29
0.0101	0.0202	0.73737	0.23232
0.0101	0.96969	0.0101	0.0101
0.01	0.97	0.01	0.01
0.66336	0.22772	0.0198	0.0891
0.37	0.07	0.55	0.01
0.22772	0.22772	0.53465	0.0099

MOTIF Nfia_5_M5.tCTGGc__gg_GCC_g.c_GGC_cc__gCCAGa
letter-probability matrix: alength= 4 w= 16 nsites= 506
0.0202	0.12121	0.32323	0.53535
0.01	0.61	0.08	0.3
0.14	0.01	0.03	0.82
0.01	0.01	0.97	0.01
0.05	0.01	0.93	0.01
0.05	0.54	0.38	0.03
0.24	0.3	0.29	0.17
0.19	0.35	0.39	0.07
0.14851	0.24752	0.34653	0.25742
0.03	0.34	0.53	0.1
0.35	0.04	0.25	0.36
0.01	0.02	0.8	0.17
0.01	0.9	0.08	0.01
0.01	0.96	0.01	0.02
0.42	0.35	0.2	0.03
0.25	0.21	0.45	0.09

MOTIF Nfia_6_M1.cCTGGCaC_s_GCCAGa.tCTGGC_s_GtGCCAGg
letter-probability matrix: alength= 4 w= 17 nsites= 440
0.12	0.49	0.27	0.12
0.01	0.69	0.11	0.19
0.04	0.15	0.22	0.59
0.02	0.01	0.96	0.01
0.01	0.02	0.96	0.01
0.13	0.85	0.01	0.01
0.43	0.25	0.02	0.3
0.24	0.49	0.19	0.08
0.2	0.35	0.33	0.12
0.15	0.34	0.36	0.15
0.23	0.2	0.32	0.25
0.0198	0.0495	0.73267	0.19801
0.0101	0.96969	0.0101	0.0101
0.01	0.97	0.01	0.01
0.90909	0.0505	0.0101	0.0303
0.30693	0.0396	0.63366	0.0198
0.41	0.31	0.27	0.01

MOTIF Nfia_6_M4.TGaTTGGCTGc.gCAGCCAAtCA
letter-probability matrix: alength= 4 w= 11 nsites= 32
0.02	0.16	0.24	0.58
0.02	0.23	0.6	0.15
0.44	0.26	0.15	0.15
0.0198	0.12871	0.0198	0.83168
0.01	0.01	0.01	0.97
0.01	0.01	0.97	0.01
0.01	0.01	0.97	0.01
0.0198	0.81188	0.0099	0.15841
0.20792	0.0693	0.0099	0.71287
0.16831	0.23762	0.55445	0.0396
0.23	0.4	0.28	0.09

MOTIF Nfia_6_M5.gGCGCA_GCGCCG.CGGCGC_TGCGCc
letter-probability matrix: alength= 4 w= 13 nsites= 263
0.04	0.3	0.43	0.23
0.12871	0.14851	0.51485	0.20792
0.01	0.97	0.01	0.01
0.01	0.01	0.97	0.01
0.01	0.97	0.01	0.01
0.55445	0.21782	0.19801	0.0297
0.20792	0.26732	0.31683	0.20792
0.0099	0.13861	0.84158	0.0099
0.01	0.97	0.01	0.01
0.01	0.01	0.94	0.04
0.0099	0.88118	0.0099	0.099
0.22772	0.54455	0.14851	0.0792
0.24242	0.18181	0.56565	0.0101

MOTIF Nfia_7_M2.GCGCa_GCGCCg.cGGCGC_tGCGC
letter-probability matrix: alength= 4 w= 12 nsites= 310
0.09	0.13	0.63	0.15
0.01	0.97	0.01	0.01
0.01	0.01	0.97	0.01
0.01	0.95	0.03	0.01
0.60606	0.31313	0.0101	0.0707
0.15	0.3	0.38	0.17
0.01	0.06	0.92	0.01
0.01	0.97	0.01	0.01
0.01	0.02	0.94	0.03
0.01	0.89	0.01	0.09
0.2	0.55	0.21	0.04
0.26262	0.25252	0.42424	0.0606

MOTIF Nfia_7_M3.cgCAGCCAATcagC.GctgATTGGCTGcg
letter-probability matrix: alength= 4 w= 14 nsites= 127
0.0101	0.42424	0.26262	0.30303
0.0297	0.33663	0.45544	0.17821
0.02	0.68	0.19	0.11
0.77777	0.0101	0.16161	0.0505
0.12	0.02	0.84	0.02
0.01	0.97	0.01	0.01
0.01	0.97	0.01	0.01
0.97	0.01	0.01	0.01
0.91919	0.0101	0.0606	0.0101
0.0202	0.0303	0.18181	0.76767
0.0693	0.59405	0.30693	0.0297
0.51	0.14	0.34	0.01
0.09	0.27	0.53	0.11
0.22772	0.57425	0.099	0.099

MOTIF Nfia_8_M2.c_CAGCCAATC_gc.gc_GATTGGCTG_g
letter-probability matrix: alength= 4 w= 14 nsites= 194
0.0202	0.41414	0.30303	0.26262
0.06	0.38	0.35	0.21
0.03	0.67	0.13	0.17
0.82	0.01	0.1	0.07
0.14	0.01	0.83	0.02
0.01	0.97	0.01	0.01
0.0099	0.96039	0.0198	0.0099
0.97	0.01	0.01	0.01
0.94	0.03	0.02	0.01
0.0303	0.0404	0.17171	0.75757
0.09	0.62	0.27	0.02
0.45	0.18	0.35	0.02
0.11	0.28	0.46	0.15
0.27272	0.45454	0.19191	0.0808

MOTIF Nfia_9_M1.TtyTGGCa__GtGCCAra.tyTGGCaC__tGCCAraA
letter-probability matrix: alength= 4 w= 18 nsites= 1392
0.16	0.12	0.09	0.63
0.03	0.29	0.18	0.5
0.02	0.42	0.03	0.53
0.01	0.01	0.06	0.92
0.01	0.01	0.97	0.01
0.01	0.01	0.97	0.01
0.09	0.88	0.02	0.01
0.44554	0.21782	0.0594	0.27722
0.2	0.28	0.3	0.22
0.23	0.15	0.3	0.32
0.14141	0.22222	0.48484	0.15151
0.3	0.01	0.14	0.55
0.01	0.01	0.93	0.05
0.01	0.97	0.01	0.01
0.02	0.96	0.01	0.01
0.82	0.1	0.06	0.02
0.47	0.07	0.42	0.04
0.41414	0.21212	0.29292	0.0808

MOTIF Nfia_9_M3.TGGCa_CatGCCAgCA.TGcTGGCatG_tGCCA
letter-probability matrix: alength= 4 w= 16 nsites= 319
0.2	0.02	0.15	0.63
0.01	0.2	0.77	0.02
0.01	0.01	0.97	0.01
0.099	0.88118	0.0099	0.0099
0.64	0.01	0.01	0.34
0.22	0.28	0.31	0.19
0.11881	0.71287	0.15841	0.0099
0.43	0.19	0.13	0.25
0.25742	0.12871	0.15841	0.45544
0.0198	0.22772	0.63366	0.11881
0.01	0.95	0.01	0.03
0.02	0.96	0.01	0.01
0.93	0.05	0.01	0.01
0.39	0.01	0.59	0.01
0.03	0.68	0.28	0.01
0.58415	0.18811	0.13861	0.0891

MOTIF Nfib_1_M1.tCtccTGGCa_gctGCCArG.CyTGGCagc_tGCCAggaGa
letter-probability matrix: alength= 4 w= 20 nsites= 581
0.28	0.08	0.21	0.43
0.14	0.48	0.18	0.2
0.24	0.08	0.23	0.45
0.06	0.52	0.28	0.14
0.04	0.52	0.04	0.4
0.07	0.01	0.16	0.76
0.02	0.01	0.96	0.01
0.02	0.07	0.9	0.01
0.26	0.7	0.03	0.01
0.47524	0.21782	0.0099	0.29702
0.22	0.28	0.29	0.21
0.20792	0.19801	0.35643	0.23762
0.18	0.39	0.22	0.21
0.37	0.02	0.11	0.5
0.0099	0.0297	0.81188	0.14851
0.0101	0.93939	0.0404	0.0101
0.02	0.96	0.01	0.01
0.81	0.14	0.01	0.04
0.46	0.05	0.45	0.04
0.23	0.19	0.47	0.11

MOTIF Nfib_1_M3.yTGGCa__c_GCCAr.yTGGC_g__tGCCAr
letter-probability matrix: alength= 4 w= 15 nsites= 224
0.0099	0.52475	0.0495	0.41584
0.0099	0.11881	0.17821	0.69306
0.01	0.01	0.97	0.01
0.13861	0.0099	0.84158	0.0099
0.25	0.73	0.01	0.01
0.42	0.24	0.31	0.03
0.29292	0.30303	0.12121	0.28282
0.18	0.33	0.33	0.16
0.19191	0.40404	0.25252	0.15151
0.33	0.21	0.2	0.26
0.0101	0.0101	0.77777	0.20202
0.01	0.92	0.05	0.02
0.01	0.97	0.01	0.01
0.96	0.02	0.01	0.01
0.41584	0.0495	0.52475	0.0099

MOTIF Nfib_1_M4.cctGsCAr.yTGsCagg
letter-probability matrix: alength= 4 w= 8 nsites= 152
0.13131	0.42424	0.18181	0.26262
0.14	0.48	0.02	0.36
0.11881	0.0099	0.32673	0.54455
0.0396	0.0099	0.85148	0.099
0.0099	0.47524	0.50495	0.0099
0.01	0.97	0.01	0.01
0.97	0.01	0.01	0.01
0.52475	0.0099	0.43564	0.0297

MOTIF Nfib_2_M1.c_CyTGGCac___GCCAra.tyTGGC___gtGCCArG_g
letter-probability matrix: alength= 4 w= 19 nsites= 321
0.12871	0.40594	0.21782	0.24752
0.24752	0.24752	0.19801	0.30693
0.0606	0.49494	0.23232	0.21212
0.0404	0.50505	0.0202	0.43434
0.0495	0.0297	0.10891	0.81188
0.01	0.01	0.96	0.02
0.01	0.05	0.93	0.01
0.16	0.81	0.02	0.01
0.52	0.16	0.01	0.31
0.24	0.41	0.22	0.13
0.29	0.32	0.16	0.23
0.16	0.31	0.34	0.19
0.3	0.06	0.27	0.37
0.02	0.09	0.66	0.23
0.0198	0.94059	0.0198	0.0198
0.01	0.97	0.01	0.01
0.8	0.11	0.01	0.08
0.45	0.03	0.48	0.04
0.41584	0.22772	0.25742	0.099

MOTIF Nfib_2_M2.GCCAA_ac_AACAc.gTGTT_gt_TTGGC
letter-probability matrix: alength= 4 w= 14 nsites= 143
0.0099	0.0396	0.70297	0.24752
0.01	0.97	0.01	0.01
0.01	0.97	0.01	0.01
0.97	0.01	0.01	0.01
0.79	0.03	0.14	0.04
0.29292	0.10101	0.24242	0.36363
0.35353	0.20202	0.19191	0.25252
0.25252	0.36363	0.12121	0.26262
0.38	0.28	0.04	0.3
0.87	0.1	0.02	0.01
0.87	0.01	0.11	0.01
0.0792	0.82178	0.0792	0.0198
0.92079	0.0099	0.0099	0.0594
0.35	0.56	0.03	0.06

MOTIF Nfib_2_M3.TGGCaag__GCCAA.TTGGC__cttGCCA
letter-probability matrix: alength= 4 w= 14 nsites= 216
0.0606	0.24242	0.0202	0.67676
0.02	0.01	0.95	0.02
0.17	0.01	0.81	0.01
0.25	0.72	0.02	0.01
0.4	0.26	0.29	0.05
0.42574	0.27722	0.0594	0.23762
0.23	0.25	0.34	0.18
0.26262	0.32323	0.24242	0.17171
0.3	0.07	0.25	0.38
0.01	0.01	0.8	0.18
0.01	0.92	0.06	0.01
0.01	0.97	0.01	0.01
0.93	0.05	0.01	0.01
0.69	0.14	0.15	0.02

MOTIF Nfib_2_M4.gCTGsCAag.ctTGsCAGc
letter-probability matrix: alength= 4 w= 9 nsites= 50
0.08	0.27	0.43	0.22
0.12	0.55	0.15	0.18
0.19	0.01	0.01	0.79
0.04	0.01	0.94	0.01
0.0099	0.43564	0.50495	0.0495
0.01	0.97	0.01	0.01
0.64	0.28	0.01	0.07
0.55	0.01	0.34	0.1
0.29	0.16	0.43	0.12

MOTIF Nfib_2_M5.gGC__a_tGCCACA.TGTGGCa_t__GCc
letter-probability matrix: alength= 4 w= 14 nsites= 38
0.0891	0.29702	0.52475	0.0891
0.04	0.01	0.87	0.08
0.24	0.71	0.04	0.01
0.38	0.28	0.01	0.33
0.17821	0.30693	0.39603	0.11881
0.46464	0.26262	0.0101	0.26262
0.25742	0.26732	0.26732	0.20792
0.24	0.07	0.3	0.39
0.0099	0.0495	0.80198	0.13861
0.01	0.97	0.01	0.01
0.01	0.97	0.01	0.01
0.73267	0.12871	0.0099	0.12871
0.0099	0.74257	0.21782	0.0297
0.49504	0.20792	0.21782	0.0792

MOTIF Nfib_3_M1.CtTGGCa____GCCAra.tyTGGC____tGCCAaG
letter-probability matrix: alength= 4 w= 17 nsites= 410
0.11	0.52	0.15	0.22
0.0297	0.40594	0.0297	0.53465
0.0202	0.0101	0.12121	0.84848
0.0101	0.0101	0.96969	0.0101
0.0101	0.0606	0.91919	0.0101
0.16	0.81	0.02	0.01
0.53	0.13	0.01	0.33
0.24	0.32	0.29	0.15
0.23232	0.32323	0.25252	0.19191
0.21	0.31	0.3	0.18
0.29	0.05	0.29	0.37
0.02	0.08	0.64	0.26
0.02	0.94	0.02	0.02
0.0101	0.96969	0.0101	0.0101
0.72	0.14	0.01	0.13
0.46	0.03	0.47	0.04
0.44	0.23	0.26	0.07

MOTIF Nfib_3_M2.wGCCAa____AACA.TGTT____tTGGCw
letter-probability matrix: alength= 4 w= 14 nsites= 227
0.32673	0.099	0.15841	0.41584
0.0099	0.0099	0.88118	0.099
0.0099	0.84158	0.13861	0.0099
0.01	0.97	0.01	0.01
0.97	0.01	0.01	0.01
0.46	0.01	0.3	0.23
0.28282	0.20202	0.23232	0.28282
0.30303	0.17171	0.23232	0.29292
0.24	0.28	0.16	0.32
0.3	0.25	0.09	0.36
0.62376	0.22772	0.13861	0.0099
0.68	0.01	0.3	0.01
0.10891	0.73267	0.0693	0.0891
0.76237	0.0891	0.0099	0.13861

MOTIF Nfib_3_M3.GGcAc__tgCCAr.yTGGca__gTgCC
letter-probability matrix: alength= 4 w= 13 nsites= 233
0.01	0.01	0.94	0.04
0.14851	0.0693	0.77227	0.0099
0.37	0.58	0.04	0.01
0.46534	0.20792	0.21782	0.10891
0.33	0.44	0.22	0.01
0.31	0.28	0.19	0.22
0.10891	0.22772	0.32673	0.33663
0.27	0.22	0.15	0.36
0.0693	0.15841	0.45544	0.31683
0.01	0.92	0.05	0.02
0.06	0.92	0.01	0.01
0.76237	0.19801	0.0099	0.0297
0.47524	0.0099	0.49504	0.0198

MOTIF Nfib_3_M4.tGGCac__tGCCaAa.tTtGGCa__gtGCCa
letter-probability matrix: alength= 4 w= 15 nsites= 46
0.0099	0.38613	0.0693	0.53465
0.01	0.01	0.97	0.01
0.01	0.06	0.92	0.01
0.18	0.8	0.01	0.01
0.49	0.25	0.01	0.25
0.26	0.49	0.15	0.1
0.37623	0.31683	0.11881	0.18811
0.23	0.28	0.31	0.18
0.28	0.14	0.2	0.38
0.0297	0.18811	0.56435	0.21782
0.0396	0.78217	0.16831	0.0099
0.01	0.97	0.01	0.01
0.56	0.42	0.01	0.01
0.76237	0.0396	0.0099	0.18811
0.49	0.15	0.3	0.06

MOTIF Nfib_4_M1.CctGGCa____GCCAra.tyTGGC____tGCCagG
letter-probability matrix: alength= 4 w= 17 nsites= 400
0.099	0.48514	0.22772	0.18811
0.0792	0.49504	0.0792	0.34653
0.18	0.01	0.31	0.5
0.03	0.01	0.94	0.02
0.0303	0.0404	0.90909	0.0202
0.31	0.62	0.06	0.01
0.44	0.24	0.01	0.31
0.21212	0.31313	0.26262	0.21212
0.2	0.29	0.31	0.2
0.21	0.33	0.29	0.17
0.35	0.04	0.28	0.33
0.01	0.06	0.72	0.21
0.0202	0.93939	0.0303	0.0101
0.02	0.96	0.01	0.01
0.73267	0.18811	0.0099	0.0693
0.42	0.12	0.33	0.13
0.44	0.16	0.29	0.11

MOTIF Nfib_4_M2.C_cTGCCAag_ra.ty_ctTGGCAg_G
letter-probability matrix: alength= 4 w= 13 nsites= 142
0.10101	0.46464	0.20202	0.23232
0.17	0.19	0.31	0.33
0.15	0.46	0.15	0.24
0.29	0.01	0.06	0.64
0.01	0.02	0.86	0.11
0.0101	0.79797	0.18181	0.0101
0.01	0.97	0.01	0.01
0.89	0.09	0.01	0.01
0.56	0.01	0.41	0.02
0.27	0.14	0.53	0.06
0.35	0.17	0.27	0.21
0.4	0.11	0.35	0.14
0.44	0.28	0.05	0.23

MOTIF Nfib_4_M3.tcTGGC___G_GCCa.tGGC_C___GCCAga
letter-probability matrix: alength= 4 w= 15 nsites= 778
0.06	0.15	0.32	0.47
0.01	0.61	0.04	0.34
0.1	0.01	0.02	0.87
0.01	0.01	0.96	0.02
0.02	0.01	0.93	0.04
0.22	0.49	0.22	0.07
0.28	0.3	0.22	0.2
0.19	0.32	0.34	0.15
0.26262	0.16161	0.32323	0.25252
0.04	0.24	0.54	0.18
0.35643	0.0099	0.24752	0.38613
0.01	0.02	0.78	0.19
0.01	0.94	0.03	0.02
0.03	0.95	0.01	0.01
0.45	0.33	0.17	0.05

MOTIF Nfib_4_M4.TGCCAA___AAACA.TGTTT___TTGGCA
letter-probability matrix: alength= 4 w= 14 nsites= 514
0.27	0.01	0.09	0.63
0.01	0.01	0.84	0.14
0.01	0.9	0.08	0.01
0.03	0.95	0.01	0.01
0.96	0.01	0.01	0.02
0.53535	0.0202	0.21212	0.23232
0.31313	0.21212	0.26262	0.21212
0.22	0.28	0.27	0.23
0.22	0.33	0.06	0.39
0.62	0.21	0.05	0.12
0.72277	0.24752	0.0198	0.0099
0.74	0.02	0.23	0.01
0.08	0.67	0.15	0.1
0.8	0.04	0.01	0.15

MOTIF Nfib_5_M1.y_tTGGC___gtGCCArg_g.c_cyTGGCac___GCCAa_r
letter-probability matrix: alength= 4 w= 20 nsites= 656
0.17	0.39	0.06	0.38
0.04	0.34	0.21	0.41
0.0495	0.38613	0.0396	0.52475
0.0505	0.0101	0.13131	0.80808
0.01	0.01	0.97	0.01
0.02	0.01	0.95	0.02
0.18	0.75	0.06	0.01
0.35	0.29	0.06	0.3
0.12	0.36	0.33	0.19
0.24	0.15	0.31	0.3
0.12	0.3	0.42	0.16
0.33663	0.0099	0.13861	0.51485
0.01	0.02	0.85	0.12
0.0101	0.93939	0.0404	0.0101
0.0198	0.95049	0.0099	0.0198
0.77	0.15	0.04	0.04
0.44	0.04	0.46	0.06
0.27	0.22	0.44	0.07
0.25742	0.16831	0.32673	0.24752
0.3	0.23	0.39	0.08

MOTIF Nfib_5_M3.TGGC_g_s_GCCACa.tGTGGC_s_c_GCCA
letter-probability matrix: alength= 4 w= 15 nsites= 125
0.0909	0.22222	0.22222	0.46464
0.0396	0.26732	0.58415	0.10891
0.06	0.02	0.88	0.04
0.13861	0.80198	0.0495	0.0099
0.38	0.27	0.01	0.34
0.04	0.34	0.45	0.17
0.36	0.26	0.02	0.36
0.16	0.34	0.34	0.16
0.32	0.06	0.27	0.35
0.0198	0.0099	0.86138	0.10891
0.02	0.96	0.01	0.01
0.01	0.97	0.01	0.01
0.79207	0.17821	0.0099	0.0198
0.18	0.58	0.23	0.01
0.49	0.27	0.23	0.01

MOTIF Nfib_5_M4.cagcTGgCAg.cTGcCAgctg
letter-probability matrix: alength= 4 w= 10 nsites= 92
0.14	0.45	0.29	0.12
0.41	0.01	0.31	0.27
0.11881	0.24752	0.47524	0.15841
0.06	0.56	0.09	0.29
0.01	0.01	0.01	0.97
0.01	0.01	0.97	0.01
0.0198	0.33663	0.61386	0.0297
0.12121	0.82828	0.0404	0.0101
0.59	0.14	0.01	0.26
0.10101	0.29292	0.46464	0.14141

MOTIF Nfib_6_M1.cyTGGCaC__tGCCAaaA.TttTGGCa__GtGCCArg
letter-probability matrix: alength= 4 w= 18 nsites= 2454
0.099	0.42574	0.23762	0.23762
0.05	0.45	0.03	0.47
0.02	0.07	0.1	0.81
0.01	0.02	0.95	0.02
0.01	0.01	0.97	0.01
0.09	0.89	0.01	0.01
0.55	0.14	0.01	0.3
0.19	0.46	0.19	0.16
0.33	0.32	0.13	0.22
0.22	0.27	0.31	0.2
0.29	0.06	0.22	0.43
0.0198	0.0198	0.82178	0.13861
0.01	0.97	0.01	0.01
0.01	0.97	0.01	0.01
0.91	0.07	0.01	0.01
0.54	0.04	0.41	0.01
0.45454	0.22222	0.29292	0.0303
0.62	0.11	0.18	0.09

MOTIF Nfib_8_M4.CygGGccgc__GCCAGG.CCTGGC__gcggCCcrG
letter-probability matrix: alength= 4 w= 17 nsites= 159
0.0891	0.59405	0.24752	0.0693
0.0198	0.48514	0.0792	0.41584
0.28	0.01	0.48	0.23
0.0099	0.0099	0.84158	0.13861
0.01	0.01	0.97	0.01
0.38	0.6	0.01	0.01
0.27	0.43	0.01	0.29
0.0693	0.32673	0.44554	0.15841
0.28	0.5	0.16	0.06
0.29292	0.33333	0.29292	0.0808
0.37373	0.0101	0.27272	0.34343
0.01	0.01	0.78	0.2
0.01	0.96	0.02	0.01
0.01	0.97	0.01	0.01
0.93	0.05	0.01	0.01
0.24	0.04	0.55	0.17
0.22	0.18	0.54	0.06

MOTIF Nfib_9_M1.cTGGC_Cc__GCCAga.tcTGGC__gG_GCCAg
letter-probability matrix: alength= 4 w= 16 nsites= 817
0.07	0.55	0.08	0.3
0.099	0.0495	0.25742	0.59405
0.0297	0.0099	0.94059	0.0198
0.02	0.04	0.93	0.01
0.21	0.76	0.02	0.01
0.37373	0.27272	0.0101	0.34343
0.21	0.47	0.23	0.09
0.21782	0.32673	0.24752	0.20792
0.18811	0.33663	0.32673	0.14851
0.30693	0.0594	0.30693	0.32673
0.0198	0.099	0.66336	0.21782
0.02	0.94	0.03	0.01
0.02	0.96	0.01	0.01
0.79	0.11	0.01	0.09
0.35353	0.0202	0.57575	0.0505
0.51	0.3	0.16	0.03

MOTIF Nfib_9_M3.cTGGCa_g__GCCAAg.cTTGGC__c_tGCCAg
letter-probability matrix: alength= 4 w= 16 nsites= 158
0.0891	0.52475	0.099	0.28712
0.10891	0.0693	0.18811	0.63366
0.02	0.01	0.96	0.01
0.01	0.2	0.78	0.01
0.16	0.82	0.01	0.01
0.44	0.25	0.01	0.3
0.33	0.18	0.26	0.23
0.2	0.26	0.36	0.18
0.12	0.29	0.34	0.25
0.26	0.21	0.22	0.31
0.01	0.01	0.74	0.24
0.01	0.9	0.08	0.01
0.09	0.89	0.01	0.01
0.56565	0.25252	0.0101	0.17171
0.66336	0.17821	0.0099	0.14851
0.26732	0.0693	0.48514	0.17821

MOTIF Nfib_10_M1.CcTGGCa__g_GCCArG.CyTGGC_c__tGCCAgG
letter-probability matrix: alength= 4 w= 17 nsites= 397
0.11	0.51	0.2	0.18
0.06	0.5	0.07	0.37
0.15841	0.0099	0.27722	0.55445
0.01	0.01	0.97	0.01
0.01	0.07	0.91	0.01
0.24	0.73	0.02	0.01
0.41584	0.26732	0.0198	0.29702
0.19	0.41	0.32	0.08
0.19801	0.32673	0.28712	0.18811
0.22	0.22	0.36	0.2
0.33333	0.0202	0.30303	0.34343
0.01	0.05	0.79	0.15
0.0101	0.95959	0.0202	0.0101
0.02	0.95	0.01	0.02
0.82	0.1	0.02	0.06
0.39	0.05	0.49	0.07
0.19	0.18	0.51	0.12

MOTIF Nfib_10_M3.tGGC__g__GCCAAr.yTTGGC__c__GCCa
letter-probability matrix: alength= 4 w= 15 nsites= 217
0.06	0.28	0.17	0.49
0.02	0.01	0.96	0.01
0.19	0.02	0.78	0.01
0.25	0.72	0.02	0.01
0.39	0.25	0.31	0.05
0.35	0.29	0.07	0.29
0.22	0.26	0.35	0.17
0.24	0.33	0.31	0.12
0.34	0.05	0.31	0.3
0.0099	0.0099	0.79207	0.18811
0.0099	0.93069	0.0495	0.0099
0.01	0.97	0.01	0.01
0.96	0.02	0.01	0.01
0.58415	0.21782	0.17821	0.0198
0.42	0.02	0.48	0.08

MOTIF Nfib_11_M1.t_tTGGCa_tGtGCCArg.cyTGGCaCa_tGCCAa_a
letter-probability matrix: alength= 4 w= 18 nsites= 562
0.14	0.36	0.02	0.48
0.0505	0.33333	0.22222	0.39393
0.04	0.4	0.02	0.54
0.0396	0.0099	0.14851	0.80198
0.0101	0.0101	0.96969	0.0101
0.02	0.08	0.88	0.02
0.17	0.78	0.04	0.01
0.52475	0.12871	0.0297	0.31683
0.16	0.35	0.32	0.17
0.25252	0.14141	0.19191	0.41414
0.0891	0.16831	0.56435	0.17821
0.31	0.01	0.19	0.49
0.01	0.03	0.79	0.17
0.0202	0.85858	0.11111	0.0101
0.02	0.94	0.01	0.03
0.79797	0.10101	0.0404	0.0606
0.45544	0.0099	0.50495	0.0297
0.17821	0.27722	0.46534	0.0792

MOTIF Nfib_11_M2.cr_CAGaTGGc.gCCAtCTG_yg
letter-probability matrix: alength= 4 w= 11 nsites= 281
0.099	0.52475	0.29702	0.0792
0.47524	0.0198	0.37623	0.12871
0.28282	0.31313	0.39393	0.0101
0.02	0.96	0.01	0.01
0.94	0.01	0.01	0.04
0.0198	0.0297	0.78217	0.16831
0.54455	0.30693	0.0594	0.0891
0.1	0.01	0.01	0.88
0.0099	0.0099	0.90099	0.0792
0.03	0.18	0.73	0.06
0.18	0.42	0.14	0.26

MOTIF Nfib_12_M1.gCCATCTG_yc.gr_CAGATGGc
letter-probability matrix: alength= 4 w= 11 nsites= 634
0.27	0.11	0.41	0.21
0.05	0.74	0.18	0.03
0.10891	0.87128	0.0099	0.0099
0.88	0.01	0.01	0.1
0.06	0.08	0.28	0.58
0.13	0.8	0.05	0.02
0.03	0.01	0.01	0.95
0.01	0.01	0.96	0.02
0.0101	0.36363	0.33333	0.29292
0.12	0.44	0.07	0.37
0.19191	0.45454	0.12121	0.23232

MOTIF Nfib_12_M2.CTGGCa____GCCAAG.CTTGGC____tGCCAG
letter-probability matrix: alength= 4 w= 16 nsites= 160
0.16831	0.50495	0.19801	0.12871
0.08	0.22	0.11	0.59
0.05	0.01	0.8	0.14
0.0198	0.0891	0.87128	0.0198
0.13861	0.81188	0.0396	0.0099
0.47524	0.24752	0.0099	0.26732
0.35	0.3	0.05	0.3
0.16	0.34	0.31	0.19
0.18811	0.27722	0.34653	0.18811
0.22772	0.0891	0.31683	0.36633
0.01	0.03	0.82	0.14
0.02	0.89	0.08	0.01
0.02	0.96	0.01	0.01
0.76	0.17	0.01	0.06
0.58	0.13	0.22	0.07
0.27	0.13	0.59	0.01

MOTIF Nfib_13_M1.CyTGGCaCc_tGCCArrrg.cyyyTGGCa_gGtGCCArG
letter-probability matrix: alength= 4 w= 19 nsites= 527
0.06	0.55	0.2	0.19
0.03	0.47	0.06	0.44
0.02	0.1	0.12	0.76
0.0198	0.0099	0.95049	0.0198
0.02	0.02	0.95	0.01
0.0808	0.89898	0.0101	0.0101
0.49	0.18	0.02	0.31
0.11	0.52	0.26	0.11
0.23762	0.32673	0.19801	0.23762
0.18	0.32	0.32	0.18
0.26262	0.0808	0.28282	0.37373
0.01	0.02	0.86	0.11
0.01	0.96	0.02	0.01
0.01	0.97	0.01	0.01
0.9	0.08	0.01	0.01
0.52475	0.0297	0.42574	0.0198
0.41	0.17	0.4	0.02
0.41	0.15	0.39	0.05
0.32	0.14	0.47	0.07

MOTIF Nfib_13_M3.TgGCACcgTGCCcA.TgGGCAcgGTGCcA
letter-probability matrix: alength= 4 w= 14 nsites= 50
0.12871	0.19801	0.099	0.57425
0.02	0.01	0.6	0.37
0.19	0.01	0.74	0.06
0.14851	0.83168	0.0099	0.0099
0.76237	0.0099	0.13861	0.0891
0.21212	0.43434	0.18181	0.17171
0.21782	0.38613	0.18811	0.20792
0.27	0.17	0.43	0.13
0.22772	0.0792	0.12871	0.56435
0.0099	0.0297	0.89108	0.0693
0.0891	0.82178	0.0792	0.0099
0.02	0.96	0.01	0.01
0.4	0.54	0.01	0.05
0.67	0.09	0.22	0.02

MOTIF Nfib_13_M5.TGGCA_Ca_GCCArCA.TGyTGGC_tG_TGCCA
letter-probability matrix: alength= 4 w= 16 nsites= 64
0.03	0.01	0.29	0.67
0.0297	0.19801	0.67326	0.099
0.12871	0.0099	0.85148	0.0099
0.25	0.73	0.01	0.01
0.64	0.14	0.01	0.21
0.17	0.33	0.29	0.21
0.10891	0.73267	0.0396	0.11881
0.45	0.09	0.22	0.24
0.21	0.28	0.19	0.32
0.0891	0.0891	0.68316	0.13861
0.01	0.97	0.01	0.01
0.01	0.97	0.01	0.01
0.9	0.08	0.01	0.01
0.43	0.01	0.55	0.01
0.01	0.68	0.3	0.01
0.71	0.03	0.25	0.01

MOTIF Nfic_1_M1.CcTGGCaccs_GCCAr.yTGGC_sggtGCCAgG
letter-probability matrix: alength= 4 w= 16 nsites= 1005
0.07	0.54	0.2	0.19
0.04	0.56	0.04	0.36
0.03	0.05	0.15	0.77
0.0101	0.0101	0.96969	0.0101
0.01	0.02	0.96	0.01
0.13	0.84	0.02	0.01
0.46	0.22	0.02	0.3
0.17	0.47	0.27	0.09
0.2	0.35	0.25	0.2
0.16	0.37	0.36	0.11
0.27	0.09	0.31	0.33
0.01	0.04	0.8	0.15
0.01	0.97	0.01	0.01
0.01	0.97	0.01	0.01
0.84848	0.10101	0.0101	0.0404
0.42	0.05	0.51	0.02

MOTIF Nfil3_1_M1.gGGCCCCGCCCC_C.G_GGGGCGGGGCCc
letter-probability matrix: alength= 4 w= 14 nsites= 562
0.37	0.04	0.49	0.1
0.26	0.14	0.54	0.06
0.18	0.01	0.78	0.03
0.0505	0.74747	0.0606	0.14141
0.03	0.8	0.02	0.15
0.24	0.72	0.02	0.02
0.01	0.97	0.01	0.01
0.04	0.01	0.93	0.02
0.01	0.97	0.01	0.01
0.0101	0.96969	0.0101	0.0101
0.02	0.67	0.03	0.28
0.16831	0.63366	0.0198	0.17821
0.13	0.38	0.19	0.3
0.13861	0.58415	0.0594	0.21782

MOTIF Nfil3_1_M2.GCGCa_GCGCA.TGCGC_tGCGC
letter-probability matrix: alength= 4 w= 11 nsites= 275
0.12	0.06	0.77	0.05
0.02	0.96	0.01	0.01
0.01	0.01	0.97	0.01
0.01	0.97	0.01	0.01
0.61386	0.32673	0.0297	0.0297
0.19	0.26	0.31	0.24
0.0202	0.0505	0.88888	0.0404
0.01	0.97	0.01	0.01
0.01	0.02	0.93	0.04
0.01	0.91	0.01	0.07
0.52	0.25	0.13	0.1

MOTIF Nfil3_1_M3.gcAGCCAATcAgA.TcTgATTGGCTgc
letter-probability matrix: alength= 4 w= 13 nsites= 204
0.11	0.25	0.46	0.18
0.03	0.43	0.23	0.31
0.72727	0.0202	0.19191	0.0606
0.24	0.04	0.65	0.07
0.01	0.97	0.01	0.01
0.01	0.97	0.01	0.01
0.97	0.01	0.01	0.01
0.92079	0.0198	0.0495	0.0099
0.01	0.08	0.01	0.9
0.11	0.54	0.32	0.03
0.60396	0.17821	0.19801	0.0198
0.13	0.25	0.43	0.19
0.50495	0.20792	0.20792	0.0792

MOTIF Nfil3_1_M4.cTGTGGTtw.waACCACAg
letter-probability matrix: alength= 4 w= 9 nsites= 173
0.15	0.47	0.13	0.25
0.11	0.01	0.03	0.85
0.0303	0.0202	0.93939	0.0101
0.13	0.02	0.01	0.84
0.0495	0.0099	0.92079	0.0198
0.0101	0.0101	0.96969	0.0101
0.0099	0.21782	0.099	0.67326
0.11	0.28	0.1	0.51
0.41	0.04	0.05	0.5

MOTIF Nfil3_1_M5.caGGAAGTG.CACTTCCtg
letter-probability matrix: alength= 4 w= 9 nsites= 300
0.07	0.51	0.39	0.03
0.59	0.31	0.09	0.01
0.02	0.01	0.96	0.01
0.0099	0.0198	0.96039	0.0099
0.97	0.01	0.01	0.01
0.9	0.01	0.01	0.08
0.13	0.05	0.81	0.01
0.0891	0.17821	0.0297	0.70297
0.15	0.12	0.58	0.15

MOTIF Nfil3_2_M1.g_TkAtGTAA__c.g__TTACaTmA_c
letter-probability matrix: alength= 4 w= 13 nsites= 209
0.24	0.24	0.44	0.08
0.35643	0.21782	0.37623	0.0495
0.0101	0.0101	0.0101	0.96969
0.01	0.01	0.45	0.53
0.78	0.02	0.12	0.08
0.12	0.27	0.14	0.47
0.17821	0.0594	0.73267	0.0297
0.09	0.22	0.01	0.68
0.75757	0.22222	0.0101	0.0101
0.96969	0.0101	0.0101	0.0101
0.06	0.38	0.2	0.36
0.32323	0.30303	0.0101	0.36363
0.11881	0.39603	0.23762	0.24752

MOTIF Nfil3_2_M2.acCCGGAAGTGG.CCACTTCCGGgt
letter-probability matrix: alength= 4 w= 12 nsites= 342
0.41584	0.21782	0.24752	0.11881
0.22222	0.37373	0.28282	0.12121
0.04	0.85	0.07	0.04
0.31	0.65	0.03	0.01
0.02	0.01	0.96	0.01
0.01	0.01	0.97	0.01
0.97	0.01	0.01	0.01
0.96	0.01	0.01	0.02
0.05	0.04	0.9	0.01
0.0404	0.27272	0.0909	0.59595
0.15	0.07	0.68	0.1
0.23762	0.24752	0.49504	0.0198

MOTIF Nfil3_2_M3.gTGACGTCAcA.TgTGACGTCAc
letter-probability matrix: alength= 4 w= 11 nsites= 98
0.22772	0.24752	0.38613	0.13861
0.13	0.14	0.16	0.57
0.01	0.04	0.77	0.18
0.97	0.01	0.01	0.01
0.05	0.62	0.1	0.23
0.25	0.07	0.67	0.01
0.01	0.01	0.01	0.97
0.10891	0.87128	0.0099	0.0099
0.97	0.01	0.01	0.01
0.01	0.57	0.13	0.29
0.59	0.17	0.13	0.11

MOTIF Nfil3_2_M4.TGAcTCA.TGAgTCA
letter-probability matrix: alength= 4 w= 7 nsites= 402
0.01	0.01	0.01	0.97
0.15151	0.0101	0.62626	0.21212
0.95	0.01	0.01	0.03
0.09	0.47	0.35	0.09
0.24242	0.0101	0.16161	0.58585
0.16	0.68	0.06	0.1
0.96	0.01	0.01	0.02

MOTIF Nfix_1_M1.cyTGGCACa_TGCCAaAa.tTtTGGCA_tGTGCCArg
letter-probability matrix: alength= 4 w= 18 nsites= 1166
0.0808	0.39393	0.25252	0.27272
0.05	0.43	0.05	0.47
0.0297	0.0792	0.0891	0.80198
0.0101	0.0101	0.95959	0.0202
0.01	0.03	0.95	0.01
0.07	0.91	0.01	0.01
0.64	0.11	0.01	0.24
0.2	0.57	0.12	0.11
0.45	0.2	0.09	0.26
0.23	0.25	0.3	0.22
0.24242	0.0505	0.18181	0.52525
0.01	0.03	0.89	0.07
0.01	0.96	0.02	0.01
0.01	0.97	0.01	0.01
0.93	0.04	0.01	0.02
0.55	0.04	0.39	0.02
0.63	0.13	0.21	0.03
0.5	0.01	0.36	0.13

MOTIF Nfix_1_M2.CAGATGGy.rCCATCTG
letter-probability matrix: alength= 4 w= 8 nsites= 371
0.01	0.97	0.01	0.01
0.97	0.01	0.01	0.01
0.02	0.01	0.84	0.13
0.66	0.24	0.02	0.08
0.1	0.01	0.01	0.88
0.01	0.01	0.85	0.13
0.0297	0.10891	0.81188	0.0495
0.16	0.36	0.14	0.34

MOTIF Nfix_1_M4.TGGCA_CatGCCArCA.TGyTGGCatG_TGCCA
letter-probability matrix: alength= 4 w= 16 nsites= 308
0.16	0.05	0.04	0.75
0.03	0.18	0.7	0.09
0.01	0.01	0.97	0.01
0.05	0.93	0.01	0.01
0.63	0.14	0.01	0.22
0.24752	0.29702	0.24752	0.20792
0.11	0.77	0.06	0.06
0.45	0.15	0.12	0.28
0.27	0.13	0.15	0.45
0.09	0.06	0.71	0.14
0.01	0.97	0.01	0.01
0.0198	0.96039	0.0099	0.0099
0.94	0.04	0.01	0.01
0.51	0.01	0.47	0.01
0.11	0.74	0.13	0.02
0.73267	0.0693	0.0594	0.13861

MOTIF Nfix_2_M1.cyTGGCACA_TGCCAaAa.tTtTGGCA_TGTGCCArg
letter-probability matrix: alength= 4 w= 18 nsites= 1174
0.0808	0.39393	0.25252	0.27272
0.05	0.47	0.03	0.45
0.03	0.07	0.08	0.82
0.0101	0.0101	0.95959	0.0202
0.01	0.04	0.94	0.01
0.0707	0.90909	0.0101	0.0101
0.65346	0.10891	0.0099	0.22772
0.17	0.64	0.11	0.08
0.49	0.19	0.09	0.23
0.19	0.28	0.31	0.22
0.25	0.04	0.15	0.56
0.01	0.03	0.9	0.06
0.01	0.96	0.02	0.01
0.01	0.97	0.01	0.01
0.91	0.06	0.01	0.02
0.56435	0.0297	0.38613	0.0198
0.63	0.12	0.22	0.03
0.5	0.01	0.35	0.14

MOTIF Nfix_2_M2.Cr_CAGATGGc.gCCATCTG_yG
letter-probability matrix: alength= 4 w= 11 nsites= 256
0.13861	0.53465	0.23762	0.0891
0.41	0.05	0.41	0.13
0.33	0.29	0.36	0.02
0.0198	0.96039	0.0099	0.0099
0.94059	0.0099	0.0099	0.0396
0.0202	0.0202	0.81818	0.14141
0.6	0.23	0.09	0.08
0.11881	0.0099	0.0099	0.86138
0.01	0.01	0.89	0.09
0.0303	0.10101	0.82828	0.0404
0.20202	0.42424	0.11111	0.26262

MOTIF Nfix_3_M1.yTGGCACa_TGCCAaaA.TttTGGCA_tGTGCCAr
letter-probability matrix: alength= 4 w= 17 nsites= 1315
0.03	0.41	0.04	0.52
0.01	0.08	0.06	0.85
0.01	0.02	0.95	0.02
0.01	0.01	0.97	0.01
0.02	0.96	0.01	0.01
0.68316	0.0693	0.0198	0.22772
0.17	0.56	0.14	0.13
0.39	0.26	0.12	0.23
0.24	0.25	0.31	0.2
0.23	0.07	0.15	0.55
0.0101	0.0101	0.93939	0.0404
0.01	0.97	0.01	0.01
0.01	0.97	0.01	0.01
0.96	0.02	0.01	0.01
0.61	0.03	0.35	0.01
0.52	0.18	0.27	0.03
0.59595	0.0404	0.23232	0.13131

MOTIF Nfix_3_M2.TGGCAcCATGCCAaCA.TGtTGGCATGgTGCCA
letter-probability matrix: alength= 4 w= 16 nsites= 130
0.16161	0.0202	0.0505	0.76767
0.0297	0.20792	0.68316	0.0792
0.01	0.01	0.97	0.01
0.01	0.97	0.01	0.01
0.78	0.07	0.01	0.14
0.22772	0.33663	0.22772	0.20792
0.05	0.81	0.12	0.02
0.5	0.18	0.08	0.24
0.24	0.14	0.14	0.48
0.02	0.21	0.67	0.1
0.01	0.97	0.01	0.01
0.01	0.97	0.01	0.01
0.96	0.02	0.01	0.01
0.57425	0.0099	0.40594	0.0099
0.06	0.79	0.14	0.01
0.82	0.11	0.03	0.04

MOTIF Nfix_4_M1.yTGGCACa_TGCCAaAA.TTtTGGCA_tGTGCCAr
letter-probability matrix: alength= 4 w= 17 nsites= 2042
0.04	0.42	0.04	0.5
0.0101	0.0808	0.0707	0.83838
0.01	0.02	0.94	0.03
0.01	0.01	0.97	0.01
0.02	0.96	0.01	0.01
0.64356	0.099	0.0198	0.23762
0.15	0.57	0.17	0.11
0.42	0.24	0.1	0.24
0.23	0.26	0.31	0.2
0.23762	0.0792	0.17821	0.50495
0.01	0.02	0.92	0.05
0.01	0.97	0.01	0.01
0.01	0.97	0.01	0.01
0.94	0.04	0.01	0.01
0.58	0.04	0.37	0.01
0.53	0.19	0.25	0.03
0.56	0.07	0.25	0.12

MOTIF Nfix_4_M2.TGGCAcCaTGCCArCA.TGyTGGCAtGgTGCCA
letter-probability matrix: alength= 4 w= 16 nsites= 206
0.15	0.03	0.03	0.79
0.0396	0.16831	0.72277	0.0693
0.01	0.01	0.97	0.01
0.02	0.96	0.01	0.01
0.74257	0.0594	0.0099	0.18811
0.21	0.36	0.24	0.19
0.06	0.79	0.13	0.02
0.49494	0.18181	0.0606	0.26262
0.23	0.12	0.17	0.48
0.02	0.2	0.68	0.1
0.01	0.97	0.01	0.01
0.01	0.97	0.01	0.01
0.95049	0.0297	0.0099	0.0099
0.54	0.01	0.44	0.01
0.0495	0.80198	0.13861	0.0099
0.83	0.11	0.02	0.04

MOTIF Nfkb1_1_M1.arGGGaAtTCCCCt.aGGGGAaTtCCCyt
letter-probability matrix: alength= 4 w= 14 nsites= 86
0.44	0.07	0.3	0.19
0.38	0.12	0.35	0.15
0.01	0.01	0.97	0.01
0.01	0.01	0.97	0.01
0.05	0.09	0.85	0.01
0.58585	0.0707	0.33333	0.0101
0.70297	0.0693	0.0495	0.17821
0.31	0.02	0.11	0.56
0.01	0.24	0.18	0.57
0.0198	0.68316	0.0099	0.28712
0.01	0.97	0.01	0.01
0.05	0.93	0.01	0.01
0.04	0.84	0.06	0.06
0.17	0.3	0.08	0.45

MOTIF Nfkb1_1_M4.aaGGGaAwTtCCCtt.aaGGGaAwTtCCCtt
letter-probability matrix: alength= 4 w= 15 nsites= 54
0.45544	0.24752	0.24752	0.0495
0.44	0.09	0.21	0.26
0.11	0.01	0.85	0.03
0.0099	0.0396	0.94059	0.0099
0.01	0.08	0.76	0.15
0.55	0.12	0.32	0.01
0.84	0.02	0.12	0.02
0.49	0.01	0.01	0.49
0.02	0.12	0.02	0.84
0.01	0.32	0.12	0.55
0.15	0.76	0.08	0.01
0.0099	0.94059	0.0396	0.0099
0.03	0.85	0.01	0.11
0.25742	0.20792	0.0891	0.44554
0.0495	0.24752	0.24752	0.45544

MOTIF Nfkb1_2_M1.arGGGaAttcCCCt.aGGGgaaTtCCCyt
letter-probability matrix: alength= 4 w= 14 nsites= 39
0.46534	0.24752	0.17821	0.10891
0.41414	0.0808	0.38383	0.12121
0.01	0.01	0.97	0.01
0.01	0.01	0.97	0.01
0.17	0.07	0.75	0.01
0.56	0.05	0.38	0.01
0.7	0.09	0.06	0.15
0.35353	0.0303	0.11111	0.50505
0.04	0.36	0.06	0.54
0.0101	0.58585	0.0101	0.39393
0.0101	0.96969	0.0101	0.0101
0.01	0.96	0.01	0.02
0.10891	0.57425	0.0891	0.22772
0.11881	0.17821	0.24752	0.45544

MOTIF Nfkb1_2_M2.gGGGrAwTyCCCc.gGGGrAwTyCCCc
letter-probability matrix: alength= 4 w= 13 nsites= 49
0.29	0.1	0.43	0.18
0.14141	0.0101	0.76767	0.0808
0.03	0.01	0.87	0.09
0.01	0.01	0.96	0.02
0.44	0.01	0.54	0.01
0.61616	0.14141	0.0404	0.20202
0.42	0.08	0.08	0.42
0.20202	0.0404	0.14141	0.61616
0.01	0.54	0.01	0.44
0.02	0.96	0.01	0.01
0.09	0.87	0.01	0.03
0.0808	0.76767	0.0101	0.14141
0.18	0.43	0.1	0.29

MOTIF Nfkb1_2_M3.aaGGGaATtyCCC_t.a_GGGraATtCCCtt
letter-probability matrix: alength= 4 w= 15 nsites= 96
0.45454	0.12121	0.30303	0.12121
0.51	0.13	0.29	0.07
0.04	0.01	0.94	0.01
0.01	0.01	0.97	0.01
0.01	0.03	0.95	0.01
0.62376	0.0297	0.31683	0.0297
0.60606	0.0303	0.12121	0.24242
0.23	0.12	0.01	0.64
0.01	0.33	0.08	0.58
0.03	0.44	0.01	0.52
0.0099	0.92079	0.0099	0.0594
0.03	0.95	0.01	0.01
0.01	0.95	0.03	0.01
0.08	0.32	0.2	0.4
0.18811	0.24752	0.099	0.46534

MOTIF Nfkb1_2_M5.gGGrAAtyCCCCc.gGGGGraTTyCCc
letter-probability matrix: alength= 4 w= 13 nsites= 59
0.34653	0.099	0.54455	0.0099
0.01	0.01	0.93	0.05
0.14851	0.0297	0.81188	0.0099
0.53	0.01	0.45	0.01
0.61386	0.20792	0.099	0.0792
0.57	0.13	0.09	0.21
0.1	0.25	0.26	0.39
0.01	0.44	0.01	0.54
0.0099	0.84158	0.12871	0.0198
0.01	0.97	0.01	0.01
0.099	0.82178	0.0099	0.0693
0.02	0.67	0.1	0.21
0.23	0.4	0.07	0.3

MOTIF Nfkb1_3_M1.rGGGgaAttcCCc.gGGgaaTtcCCCy
letter-probability matrix: alength= 4 w= 13 nsites= 60
0.4	0.17	0.37	0.06
0.22	0.05	0.63	0.1
0.02	0.01	0.95	0.02
0.0297	0.0099	0.95049	0.0099
0.3	0.11	0.58	0.01
0.49504	0.0792	0.37623	0.0495
0.68686	0.11111	0.0202	0.18181
0.32	0.01	0.17	0.5
0.01	0.34	0.03	0.62
0.0101	0.55555	0.0101	0.42424
0.01	0.97	0.01	0.01
0.0101	0.92929	0.0202	0.0404
0.11	0.51	0.11	0.27

MOTIF Nfkb1_3_M2.rGGGgAATcCCCc.gGGGgATTcCCCy
letter-probability matrix: alength= 4 w= 13 nsites= 86
0.41584	0.099	0.41584	0.0693
0.26	0.03	0.53	0.18
0.05	0.01	0.93	0.01
0.01	0.01	0.97	0.01
0.36363	0.0606	0.56565	0.0101
0.7	0.19	0.09	0.02
0.63636	0.0404	0.0404	0.28282
0.15151	0.14141	0.0505	0.65656
0.0101	0.59595	0.0101	0.38383
0.01	0.97	0.01	0.01
0.0101	0.96969	0.0101	0.0101
0.1	0.75	0.01	0.14
0.05	0.56	0.05	0.34

MOTIF Nfkb1_3_M4.cACTTCC.GGAAGTg
letter-probability matrix: alength= 4 w= 7 nsites= 82
0.01	0.62	0.36	0.01
0.74	0.01	0.02	0.23
0.0099	0.84158	0.0099	0.13861
0.01	0.27	0.01	0.71
0.01	0.01	0.05	0.93
0.0099	0.87128	0.0099	0.10891
0.01	0.97	0.01	0.01

MOTIF Nfkb1_4_M1.aGGGGaAwTCCCCtg.caGGGGAwTtCCCCt
letter-probability matrix: alength= 4 w= 15 nsites= 109
0.42574	0.28712	0.19801	0.0891
0.21782	0.0594	0.63366	0.0891
0.01	0.01	0.97	0.01
0.01	0.01	0.97	0.01
0.2	0.05	0.74	0.01
0.57	0.05	0.37	0.01
0.66336	0.099	0.0792	0.15841
0.39	0.01	0.16	0.44
0.0303	0.30303	0.0505	0.61616
0.0099	0.65346	0.0099	0.32673
0.01	0.97	0.01	0.01
0.01	0.97	0.01	0.01
0.09	0.62	0.12	0.17
0.11	0.25	0.19	0.45
0.07	0.2	0.45	0.28

MOTIF Nfkb1_4_M2.GGGrAatyCCCCt.aGGGGratTyCCC
letter-probability matrix: alength= 4 w= 13 nsites= 38
0.12121	0.0505	0.67676	0.15151
0.0396	0.0198	0.92079	0.0198
0.01	0.01	0.97	0.01
0.42424	0.0505	0.51515	0.0101
0.62	0.13	0.17	0.08
0.47	0.08	0.16	0.29
0.29702	0.15841	0.0198	0.52475
0.01	0.55	0.01	0.43
0.02	0.96	0.01	0.01
0.01	0.97	0.01	0.01
0.03	0.86	0.01	0.1
0.01	0.63	0.1	0.26
0.08	0.21	0.29	0.42

MOTIF Nfkb1_4_M5.aGGGaAttyCCC.GGGraaTtCCCt
letter-probability matrix: alength= 4 w= 12 nsites= 40
0.43	0.18	0.31	0.08
0.18	0.01	0.77	0.04
0.01	0.01	0.97	0.01
0.01	0.01	0.97	0.01
0.46	0.14	0.32	0.08
0.61	0.02	0.14	0.23
0.25252	0.25252	0.0505	0.44444
0.0099	0.35643	0.0891	0.54455
0.0396	0.44554	0.0099	0.50495
0.0099	0.88118	0.0099	0.099
0.01	0.97	0.01	0.01
0.0099	0.82178	0.0099	0.15841

MOTIF Nfya_1_M1.CctCTGATTGGCTgga.tccAGCCAATCAGagG
letter-probability matrix: alength= 4 w= 16 nsites= 1065
0.07	0.6	0.19	0.14
0.0594	0.59405	0.0198	0.32673
0.05	0.17	0.29	0.49
0.0808	0.58585	0.20202	0.13131
0.01	0.22	0.07	0.7
0.02	0.31	0.62	0.05
0.95959	0.0101	0.0202	0.0101
0.01	0.02	0.01	0.96
0.02	0.01	0.01	0.96
0.01	0.01	0.97	0.01
0.02	0.01	0.96	0.01
0.0707	0.65656	0.0303	0.24242
0.0404	0.24242	0.0505	0.66666
0.31	0.18	0.47	0.04
0.25	0.29	0.39	0.07
0.46534	0.14851	0.29702	0.0891

MOTIF Nfya_2_M1.gC_CtgATTGGCTG_G.C_CAGCCAATcaG_Gc
letter-probability matrix: alength= 4 w= 16 nsites= 590
0.15	0.26	0.46	0.13
0.07	0.61	0.03	0.29
0.0606	0.23232	0.36363	0.34343
0.11	0.55	0.23	0.11
0.02	0.33	0.11	0.54
0.01	0.33	0.6	0.06
0.96039	0.0099	0.0198	0.0099
0.0101	0.0101	0.0101	0.96969
0.01	0.01	0.01	0.97
0.01	0.01	0.97	0.01
0.0101	0.0101	0.96969	0.0101
0.04	0.74	0.03	0.19
0.02	0.22	0.06	0.7
0.23	0.18	0.55	0.04
0.21	0.37	0.36	0.06
0.22	0.21	0.48	0.09

MOTIF Nfya_2_M2.sgGTCACGTGaCc.gGtCACGTGACcs
letter-probability matrix: alength= 4 w= 13 nsites= 184
0.11	0.36	0.45	0.08
0.14	0.31	0.41	0.14
0.13131	0.10101	0.75757	0.0101
0.01	0.13	0.01	0.85
0.01	0.9	0.08	0.01
0.97	0.01	0.01	0.01
0.01	0.92	0.04	0.03
0.05	0.02	0.92	0.01
0.01	0.01	0.01	0.97
0.01	0.01	0.97	0.01
0.47	0.14	0.33	0.06
0.0495	0.60396	0.20792	0.13861
0.099	0.46534	0.34653	0.0891

MOTIF Nfya_2_M3.ccCGGAAGTGGc.gCCACTTCCGgg
letter-probability matrix: alength= 4 w= 12 nsites= 502
0.21	0.39	0.3	0.1
0.02	0.6	0.32	0.06
0.09	0.88	0.02	0.01
0.01	0.01	0.97	0.01
0.01	0.01	0.97	0.01
0.96039	0.0099	0.0198	0.0099
0.96	0.01	0.01	0.02
0.04	0.04	0.91	0.01
0.09	0.25	0.04	0.62
0.0606	0.15151	0.68686	0.10101
0.17	0.24	0.57	0.02
0.03	0.48	0.28	0.21

MOTIF Nfya_2_M4.GTGACGTCAc.gTGACGTCAC
letter-probability matrix: alength= 4 w= 10 nsites= 251
0.17	0.19	0.63	0.01
0.01	0.01	0.01	0.97
0.01	0.01	0.97	0.01
0.92	0.01	0.06	0.01
0.0099	0.90099	0.0693	0.0198
0.0099	0.0099	0.95049	0.0297
0.01	0.1	0.01	0.88
0.0808	0.85858	0.0505	0.0101
0.88	0.02	0.08	0.02
0.0693	0.47524	0.27722	0.17821

MOTIF Nfya_2_M5.GTGACGTCAC.GTGACGTCAC
letter-probability matrix: alength= 4 w= 10 nsites= 83
0.16	0.2	0.58	0.06
0.0594	0.0693	0.0099	0.86138
0.03	0.06	0.75	0.16
0.71	0.01	0.21	0.07
0.0099	0.88118	0.0198	0.0891
0.0891	0.0198	0.88118	0.0099
0.07	0.21	0.01	0.71
0.16	0.75	0.06	0.03
0.86138	0.0099	0.0693	0.0594
0.0594	0.56435	0.20792	0.16831

MOTIF Nfya_3_M1.c_CAGCCAATcaGaGgc.gcCtCtgATTGGCTG_g
letter-probability matrix: alength= 4 w= 17 nsites= 618
0.0891	0.44554	0.21782	0.24752
0.0693	0.34653	0.33663	0.24752
0.03	0.54	0.18	0.25
0.69	0.05	0.25	0.01
0.21	0.03	0.73	0.03
0.0101	0.96969	0.0101	0.0101
0.01	0.97	0.01	0.01
0.97	0.01	0.01	0.01
0.97	0.01	0.01	0.01
0.01	0.02	0.01	0.96
0.07	0.59	0.33	0.01
0.57	0.07	0.35	0.01
0.13	0.21	0.57	0.09
0.4	0.3	0.27	0.03
0.31	0.01	0.63	0.05
0.1	0.3	0.43	0.17
0.1	0.45	0.16	0.29

MOTIF Nfya_3_M2.gTGACGTCAC.GTGACGTCAc
letter-probability matrix: alength= 4 w= 10 nsites= 237
0.17	0.26	0.49	0.08
0.0495	0.0891	0.0198	0.84158
0.0101	0.0404	0.83838	0.11111
0.85	0.01	0.12	0.02
0.02	0.94	0.02	0.02
0.0297	0.0594	0.90099	0.0099
0.0202	0.0606	0.0101	0.90909
0.02	0.96	0.01	0.01
0.95	0.01	0.02	0.02
0.03	0.6	0.19	0.18

MOTIF Nfya_3_M3.sgGTCACGTGaC.GtCACGTGACcs
letter-probability matrix: alength= 4 w= 12 nsites= 210
0.12	0.35	0.43	0.1
0.15	0.27	0.39	0.19
0.17	0.08	0.74	0.01
0.02	0.15	0.03	0.8
0.01	0.93	0.05	0.01
0.97	0.01	0.01	0.01
0.0101	0.86868	0.0707	0.0505
0.07	0.02	0.9	0.01
0.03	0.01	0.01	0.95
0.01	0.01	0.97	0.01
0.42	0.18	0.32	0.08
0.08	0.58	0.18	0.16

MOTIF Nfya_3_M4.kGCGC_TGCGC.GCGCA_GCGCm
letter-probability matrix: alength= 4 w= 11 nsites= 683
0.1	0.09	0.37	0.44
0.09	0.01	0.89	0.01
0.1	0.86	0.03	0.01
0.02	0.01	0.96	0.01
0.02	0.94	0.02	0.02
0.20792	0.29702	0.33663	0.15841
0.06	0.01	0.03	0.9
0.01	0.02	0.96	0.01
0.01	0.95	0.01	0.03
0.01	0.01	0.9	0.08
0.14	0.55	0.19	0.12

MOTIF Nfya_3_M5.cCGGAAGTGgc.gcCACTTCCGg
letter-probability matrix: alength= 4 w= 11 nsites= 450
0.03	0.58	0.33	0.06
0.14	0.83	0.02	0.01
0.01	0.01	0.97	0.01
0.01	0.01	0.97	0.01
0.97	0.01	0.01	0.01
0.96	0.01	0.01	0.02
0.07	0.04	0.88	0.01
0.09	0.26	0.08	0.57
0.0891	0.17821	0.60396	0.12871
0.18	0.28	0.5	0.04
0.0396	0.47524	0.29702	0.18811

MOTIF Nfyb_1_M1.t_ccAGCCAATcAGagGC.GCctCTgATTGGCTgg_a
letter-probability matrix: alength= 4 w= 18 nsites= 612
0.06	0.33	0.15	0.46
0.07	0.37	0.19	0.37
0.0606	0.39393	0.30303	0.24242
0.03	0.52	0.16	0.29
0.71287	0.0396	0.20792	0.0396
0.26732	0.0297	0.64356	0.0594
0.01	0.96	0.01	0.02
0.01	0.97	0.01	0.01
0.96	0.01	0.01	0.02
0.96	0.01	0.02	0.01
0.01	0.02	0.01	0.96
0.0594	0.58415	0.33663	0.0198
0.72	0.05	0.22	0.01
0.13	0.2	0.59	0.08
0.47	0.28	0.19	0.06
0.36	0.02	0.58	0.04
0.10891	0.10891	0.75247	0.0297
0.099	0.52475	0.16831	0.20792

MOTIF Nfyb_1_M2.rgcTaTGATTGGC.GCCAATCAtAgcy
letter-probability matrix: alength= 4 w= 13 nsites= 268
0.4	0.17	0.37	0.06
0.25	0.12	0.49	0.14
0.0792	0.52475	0.0099	0.38613
0.0891	0.0594	0.22772	0.62376
0.59	0.3	0.09	0.02
0.01	0.07	0.01	0.91
0.01	0.19	0.79	0.01
0.97	0.01	0.01	0.01
0.01	0.01	0.01	0.97
0.0099	0.12871	0.23762	0.62376
0.01	0.01	0.97	0.01
0.01	0.01	0.97	0.01
0.11881	0.55445	0.11881	0.20792

MOTIF Nfyb_1_M3.CTGATyrGCTG.CAGCyrATCAG
letter-probability matrix: alength= 4 w= 11 nsites= 109
0.0693	0.49504	0.24752	0.18811
0.01	0.14	0.18	0.67
0.01	0.27	0.69	0.03
0.86138	0.0099	0.11881	0.0099
0.01	0.01	0.06	0.92
0.01	0.53	0.01	0.45
0.49504	0.0099	0.44554	0.0495
0.01	0.01	0.97	0.01
0.0495	0.73267	0.0099	0.20792
0.0891	0.0594	0.0495	0.80198
0.22772	0.15841	0.56435	0.0495

MOTIF Nfyb_2_M1.CctCTgATTGGCTg_G.C_cAGCCAATcAGagG
letter-probability matrix: alength= 4 w= 16 nsites= 1249
0.0404	0.69696	0.14141	0.12121
0.07	0.58	0.03	0.32
0.05	0.2	0.31	0.44
0.0693	0.58415	0.22772	0.11881
0.0101	0.26262	0.0505	0.67676
0.0198	0.32673	0.59405	0.0594
0.96	0.01	0.02	0.01
0.01	0.02	0.01	0.96
0.0101	0.0101	0.0101	0.96969
0.01	0.01	0.97	0.01
0.02	0.01	0.96	0.01
0.07	0.67	0.03	0.23
0.04	0.27	0.04	0.65
0.31	0.16	0.5	0.03
0.21782	0.31683	0.38613	0.0792
0.19191	0.22222	0.44444	0.14141

MOTIF Nfyb_2_M2.CTGATyrGCTG.CAGCyrATCAG
letter-probability matrix: alength= 4 w= 11 nsites= 117
0.08	0.54	0.25	0.13
0.0101	0.16161	0.16161	0.66666
0.01	0.25	0.7	0.04
0.88118	0.0099	0.099	0.0099
0.01	0.02	0.04	0.93
0.0198	0.50495	0.0099	0.46534
0.50495	0.0099	0.47524	0.0099
0.01	0.01	0.97	0.01
0.0495	0.75247	0.0099	0.18811
0.099	0.0693	0.0594	0.77227
0.21782	0.13861	0.59405	0.0495

MOTIF Nfyb_2_M3.tCTGwTTGG.CCAAwCAGa
letter-probability matrix: alength= 4 w= 9 nsites= 68
0.03	0.18	0.32	0.47
0.01	0.63	0.25	0.11
0.01	0.17	0.01	0.81
0.01	0.26	0.69	0.04
0.48514	0.0099	0.0099	0.49504
0.01	0.03	0.01	0.95
0.01	0.01	0.01	0.97
0.01	0.01	0.97	0.01
0.01	0.01	0.97	0.01

MOTIF Nfyb_3_M1.gCckCTgATTGGCTggg.cccAGCCAATcAGmgGc
letter-probability matrix: alength= 4 w= 17 nsites= 1178
0.27272	0.15151	0.49494	0.0808
0.06	0.59	0.25	0.1
0.06	0.6	0.02	0.32
0.03	0.17	0.35	0.45
0.08	0.59	0.21	0.12
0.01	0.26	0.06	0.67
0.02	0.33	0.6	0.05
0.96	0.01	0.02	0.01
0.01	0.02	0.01	0.96
0.02	0.01	0.01	0.96
0.01	0.01	0.97	0.01
0.0101	0.0101	0.96969	0.0101
0.0495	0.67326	0.0297	0.24752
0.02	0.25	0.03	0.7
0.28	0.16	0.53	0.03
0.19	0.32	0.42	0.07
0.26	0.21	0.44	0.09

MOTIF Nfyb_3_M2.catCCgATTgGC_g.c_GCcAATcGGatg
letter-probability matrix: alength= 4 w= 14 nsites= 225
0.09	0.46	0.25	0.2
0.37	0.25	0.18	0.2
0.0099	0.14851	0.35643	0.48514
0.01	0.66	0.24	0.09
0.01	0.66	0.01	0.32
0.0198	0.32673	0.53465	0.11881
0.96	0.02	0.01	0.01
0.01	0.04	0.01	0.94
0.01	0.01	0.01	0.97
0.41	0.01	0.57	0.01
0.01	0.01	0.97	0.01
0.13	0.6	0.01	0.26
0.2	0.17	0.3	0.33
0.30693	0.23762	0.41584	0.0396

MOTIF Nfyb_3_M3.GTGACGTCAC.GTGACGTCAC
letter-probability matrix: alength= 4 w= 10 nsites= 204
0.16831	0.23762	0.50495	0.0891
0.10891	0.099	0.0099	0.78217
0.0198	0.0594	0.79207	0.12871
0.80198	0.0099	0.15841	0.0297
0.01	0.8	0.04	0.15
0.15	0.04	0.8	0.01
0.0297	0.15841	0.0099	0.80198
0.12871	0.79207	0.0594	0.0198
0.78217	0.0099	0.099	0.10891
0.0891	0.50495	0.23762	0.16831

MOTIF Nfyb_4_M1.gsctCTGATTGGCTggG.CccAGCCAATCAGagsc
letter-probability matrix: alength= 4 w= 17 nsites= 1433
0.29702	0.12871	0.48514	0.0891
0.11881	0.39603	0.35643	0.12871
0.0606	0.59595	0.0202	0.32323
0.0404	0.19191	0.31313	0.45454
0.06	0.6	0.22	0.12
0.0101	0.23232	0.0505	0.70707
0.02	0.3	0.63	0.05
0.96	0.01	0.02	0.01
0.01	0.02	0.01	0.96
0.0101	0.0101	0.0101	0.96969
0.01	0.01	0.97	0.01
0.02	0.01	0.96	0.01
0.05	0.68	0.03	0.24
0.03	0.25	0.03	0.69
0.3	0.17	0.51	0.02
0.22	0.3	0.4	0.08
0.22	0.2	0.48	0.1

MOTIF Nfyb_4_M2.catCcGATTgGC.GCcAATCgGatg
letter-probability matrix: alength= 4 w= 12 nsites= 278
0.1	0.4	0.26	0.24
0.39393	0.24242	0.17171	0.19191
0.0099	0.13861	0.33663	0.51485
0.0099	0.68316	0.22772	0.0792
0.01	0.61	0.01	0.37
0.01	0.29	0.61	0.09
0.97	0.01	0.01	0.01
0.01	0.05	0.01	0.93
0.01	0.01	0.01	0.97
0.41	0.01	0.57	0.01
0.01	0.01	0.97	0.01
0.12	0.64	0.01	0.23

MOTIF Nfyb_4_M3.CTGATyrGCTGG.CCAGCyrATCAG
letter-probability matrix: alength= 4 w= 12 nsites= 158
0.09	0.5	0.24	0.17
0.0099	0.17821	0.15841	0.65346
0.01	0.25	0.68	0.06
0.86138	0.0099	0.11881	0.0099
0.01	0.03	0.03	0.93
0.0198	0.49504	0.0099	0.47524
0.48514	0.0099	0.48514	0.0198
0.01	0.01	0.97	0.01
0.06	0.71	0.03	0.2
0.099	0.0891	0.0792	0.73267
0.23762	0.14851	0.55445	0.0594
0.17821	0.20792	0.47524	0.13861

MOTIF Nfyb_5_M1.gsctCTGATTGGCTggG.CccAGCCAATCAGagsc
letter-probability matrix: alength= 4 w= 17 nsites= 1480
0.24752	0.16831	0.46534	0.11881
0.14	0.35	0.37	0.14
0.07	0.58	0.03	0.32
0.04	0.19	0.32	0.45
0.0594	0.60396	0.21782	0.11881
0.01	0.24	0.05	0.7
0.02	0.3	0.63	0.05
0.95	0.01	0.03	0.01
0.01	0.02	0.01	0.96
0.0101	0.0101	0.0101	0.96969
0.0101	0.0101	0.96969	0.0101
0.02	0.01	0.96	0.01
0.06	0.67	0.03	0.24
0.0396	0.25742	0.0396	0.66336
0.30693	0.16831	0.49504	0.0297
0.21782	0.29702	0.39603	0.0891
0.0891	0.22772	0.53465	0.14851

MOTIF Nfyb_5_M2.cTGATyrGCTGG.CCAGCyrATCAg
letter-probability matrix: alength= 4 w= 12 nsites= 154
0.10891	0.48514	0.24752	0.15841
0.0099	0.17821	0.15841	0.65346
0.01	0.25	0.68	0.06
0.86138	0.0099	0.11881	0.0099
0.01	0.04	0.05	0.9
0.03	0.48	0.01	0.48
0.47524	0.0099	0.48514	0.0297
0.01	0.01	0.97	0.01
0.06	0.72	0.03	0.19
0.099	0.0891	0.0693	0.74257
0.23762	0.14851	0.55445	0.0594
0.19801	0.20792	0.46534	0.12871

MOTIF Nfyc_1_M1.gCctCTGATTGGCTg_gr.yc_cAGCCAATCAGagGc
letter-probability matrix: alength= 4 w= 18 nsites= 820
0.24752	0.20792	0.43564	0.10891
0.0594	0.69306	0.099	0.14851
0.06	0.56	0.03	0.35
0.05	0.18	0.3	0.47
0.0707	0.58585	0.22222	0.12121
0.01	0.23	0.05	0.71
0.02	0.3	0.63	0.05
0.96	0.01	0.02	0.01
0.0101	0.0101	0.0101	0.96969
0.01	0.01	0.01	0.97
0.01	0.01	0.97	0.01
0.0101	0.0101	0.96969	0.0101
0.06	0.64	0.03	0.27
0.0297	0.22772	0.0495	0.69306
0.32	0.17	0.48	0.03
0.27	0.3	0.37	0.06
0.27	0.21	0.44	0.08
0.38	0.15	0.44	0.03

MOTIF Nfyc_1_M2.gcTATGATTGG.CCAATCATAgc
letter-probability matrix: alength= 4 w= 11 nsites= 291
0.26732	0.14851	0.47524	0.10891
0.0693	0.52475	0.0099	0.39603
0.09	0.06	0.27	0.58
0.61	0.28	0.1	0.01
0.01	0.05	0.07	0.87
0.01	0.2	0.78	0.01
0.97	0.01	0.01	0.01
0.01	0.01	0.01	0.97
0.01	0.11	0.27	0.61
0.01	0.01	0.97	0.01
0.01	0.01	0.97	0.01

MOTIF Nfyc_1_M3.CTGATyrGCTG.CAGCyrATCAG
letter-probability matrix: alength= 4 w= 11 nsites= 118
0.11	0.47	0.2	0.22
0.0101	0.16161	0.17171	0.65656
0.01	0.23	0.72	0.04
0.86138	0.0099	0.11881	0.0099
0.01	0.01	0.07	0.91
0.0198	0.51485	0.0099	0.45544
0.49504	0.0099	0.46534	0.0297
0.01	0.01	0.97	0.01
0.04	0.72	0.02	0.22
0.0693	0.0792	0.0594	0.79207
0.24752	0.17821	0.53465	0.0396

MOTIF Nfyc_2_M1.cCkCTGATTGGCTr_g.c_yAGCCAATCAGmGg
letter-probability matrix: alength= 4 w= 16 nsites= 354
0.09	0.5	0.27	0.14
0.0792	0.62376	0.0396	0.25742
0.06	0.12	0.37	0.45
0.0707	0.61616	0.21212	0.10101
0.01	0.28	0.04	0.67
0.0198	0.27722	0.65346	0.0495
0.96	0.01	0.02	0.01
0.01	0.01	0.01	0.97
0.0101	0.0101	0.0101	0.96969
0.01	0.01	0.97	0.01
0.0101	0.0101	0.96969	0.0101
0.08	0.64	0.03	0.25
0.02	0.28	0.07	0.63
0.36	0.15	0.46	0.03
0.3	0.26	0.37	0.07
0.23	0.24	0.43	0.1

MOTIF Nfyc_2_M2.agyTATGATtGGc.gCCaATCATArct
letter-probability matrix: alength= 4 w= 13 nsites= 17
0.51	0.14	0.28	0.07
0.28712	0.14851	0.40594	0.15841
0.08	0.46	0.01	0.45
0.0099	0.21782	0.16831	0.60396
0.62376	0.24752	0.099	0.0297
0.0099	0.15841	0.0099	0.82178
0.0099	0.11881	0.84158	0.0297
0.97	0.01	0.01	0.01
0.01	0.01	0.02	0.96
0.13	0.07	0.3	0.5
0.01	0.01	0.97	0.01
0.01	0.01	0.97	0.01
0.25	0.34	0.25	0.16

MOTIF Nfyc_2_M3.CCAGCtgATCA.TGATcaGCTGG
letter-probability matrix: alength= 4 w= 11 nsites= 12
0.12	0.53	0.14	0.21
0.0297	0.57425	0.17821	0.21782
0.84158	0.0297	0.0891	0.0396
0.23762	0.0099	0.72277	0.0297
0.01	0.97	0.01	0.01
0.01	0.4	0.01	0.58
0.41	0.01	0.57	0.01
0.88118	0.099	0.0099	0.0099
0.01	0.06	0.01	0.92
0.0396	0.72277	0.21782	0.0198
0.69	0.14	0.16	0.01

MOTIF Nipbl_1_M1.GCCacCwGGTGGc_g.c_gCCACCwGgtGGC
letter-probability matrix: alength= 4 w= 15 nsites= 102
0.18811	0.0198	0.65346	0.13861
0.08	0.88	0.02	0.02
0.01	0.97	0.01	0.01
0.62	0.36	0.01	0.01
0.04	0.58	0.07	0.31
0.16	0.63	0.03	0.18
0.39	0.03	0.11	0.47
0.22772	0.0198	0.65346	0.099
0.14851	0.15841	0.68316	0.0099
0.04	0.01	0.15	0.8
0.01	0.01	0.97	0.01
0.0495	0.0297	0.85148	0.0693
0.29702	0.42574	0.0297	0.24752
0.4	0.23	0.31	0.06
0.28712	0.24752	0.44554	0.0198

MOTIF Nipbl_1_M2.tsCCCyCTgGTGs.sCACcAGrGGGsa
letter-probability matrix: alength= 4 w= 13 nsites= 37
0.14	0.28	0.15	0.43
0.09	0.38	0.43	0.1
0.0792	0.88118	0.0198	0.0198
0.02	0.95	0.01	0.02
0.19	0.55	0.24	0.02
0.01	0.48	0.02	0.49
0.01	0.94	0.02	0.03
0.03	0.02	0.01	0.94
0.33	0.03	0.49	0.15
0.0099	0.20792	0.53465	0.24752
0.06	0.01	0.01	0.92
0.01	0.01	0.96	0.02
0.11881	0.42574	0.40594	0.0495

MOTIF Nipbl_1_M3.ggCCACmas_kGGCAs.sTGCCm_stkGTGGcc
letter-probability matrix: alength= 4 w= 16 nsites= 277
0.2	0.12	0.42	0.26
0.16161	0.29292	0.38383	0.16161
0.07	0.89	0.01	0.03
0.01	0.97	0.01	0.01
0.89	0.01	0.01	0.09
0.01	0.7	0.27	0.02
0.4	0.4	0.01	0.19
0.48514	0.24752	0.0693	0.19801
0.0396	0.44554	0.50495	0.0099
0.30303	0.0505	0.34343	0.30303
0.18	0.03	0.37	0.42
0.01	0.01	0.97	0.01
0.01	0.01	0.9	0.08
0.03	0.95	0.01	0.01
0.71287	0.0594	0.18811	0.0396
0.08	0.43	0.34	0.15

MOTIF Nipbl_1_M5.GcCCACtaGGtGGC.GCCaCCtaGTGGgC
letter-probability matrix: alength= 4 w= 14 nsites= 83
0.09	0.18	0.56	0.17
0.21	0.44	0.28	0.07
0.01	0.97	0.01	0.01
0.01	0.97	0.01	0.01
0.82178	0.14851	0.0099	0.0198
0.01	0.72	0.24	0.03
0.27	0.22	0.06	0.45
0.41	0.04	0.25	0.3
0.20202	0.0101	0.58585	0.20202
0.24242	0.17171	0.57575	0.0101
0.01	0.01	0.38	0.6
0.01	0.01	0.97	0.01
0.12871	0.22772	0.45544	0.18811
0.12871	0.50495	0.12871	0.23762

MOTIF Nipbl_2_M1.a_CAcTTCCTsT_gc.gc_AsAGGAAgTG_t
letter-probability matrix: alength= 4 w= 15 nsites= 193
0.45	0.08	0.26	0.21
0.1	0.3	0.31	0.29
0.12	0.58	0.18	0.12
0.69	0.18	0.12	0.01
0.02	0.57	0.09	0.32
0.13	0.01	0.01	0.85
0.01	0.01	0.06	0.92
0.01	0.95	0.02	0.02
0.0101	0.94949	0.0101	0.0303
0.02	0.04	0.01	0.93
0.03	0.36	0.44	0.17
0.07	0.18	0.09	0.66
0.03	0.34	0.25	0.38
0.27	0.17	0.36	0.2
0.0808	0.40404	0.26262	0.25252

MOTIF Nipbl_2_M2.yTGTGGTTT.AAACCACAr
letter-probability matrix: alength= 4 w= 9 nsites= 56
0.1	0.37	0.16	0.37
0.05	0.01	0.02	0.92
0.01	0.06	0.82	0.11
0.0808	0.0303	0.0101	0.87878
0.01	0.01	0.95	0.03
0.02	0.09	0.86	0.03
0.0099	0.20792	0.0792	0.70297
0.04	0.17	0.01	0.78
0.21	0.09	0.21	0.49

MOTIF Nipbl_2_M3.kGCCaCC_GGTGGca.tgCCACC_GGtGGCm
letter-probability matrix: alength= 4 w= 15 nsites= 13
0.12871	0.0495	0.37623	0.44554
0.2	0.01	0.65	0.14
0.17	0.78	0.02	0.03
0.01	0.97	0.01	0.01
0.55445	0.31683	0.0099	0.11881
0.01	0.68	0.11	0.2
0.25252	0.51515	0.0303	0.20202
0.21	0.15	0.31	0.33
0.2	0.01	0.6	0.19
0.1	0.2	0.69	0.01
0.13	0.01	0.18	0.68
0.01	0.01	0.97	0.01
0.0505	0.0303	0.81818	0.10101
0.24752	0.44554	0.0891	0.21782
0.46534	0.19801	0.26732	0.0693

MOTIF Nipbl_2_M4.ggCCACcagGkGGCAsc.gsTGCCmCctgGTGGcc
letter-probability matrix: alength= 4 w= 17 nsites= 367
0.17	0.09	0.46	0.28
0.15	0.25	0.44	0.16
0.10891	0.86138	0.0198	0.0099
0.01	0.97	0.01	0.01
0.86138	0.0099	0.0099	0.11881
0.01	0.67	0.28	0.04
0.3	0.42	0.04	0.24
0.52475	0.29702	0.0594	0.11881
0.03	0.34	0.62	0.01
0.24752	0.0297	0.56435	0.15841
0.11	0.01	0.4	0.48
0.01	0.01	0.96	0.02
0.0099	0.11881	0.85148	0.0198
0.21	0.77	0.01	0.01
0.74257	0.0396	0.15841	0.0594
0.0891	0.43564	0.46534	0.0099
0.2	0.48	0.04	0.28

MOTIF Nkx2-1_1_M1.CcCTtGAGtGgt.acCaCTCaAGgG
letter-probability matrix: alength= 4 w= 12 nsites= 168
0.16831	0.58415	0.0495	0.19801
0.24	0.38	0.19	0.19
0.0495	0.48514	0.23762	0.22772
0.14	0.1	0.04	0.72
0.1	0.01	0.34	0.55
0.17171	0.0404	0.77777	0.0101
0.97	0.01	0.01	0.01
0.05	0.03	0.91	0.01
0.34	0.01	0.03	0.62
0.12871	0.0297	0.80198	0.0396
0.03	0.28	0.47	0.22
0.18	0.27	0.07	0.48

MOTIF Nkx2-1_1_M2.AgTGTTTGCTct.agAGCAAACAcT
letter-probability matrix: alength= 4 w= 12 nsites= 239
0.57	0.05	0.16	0.22
0.26262	0.18181	0.45454	0.10101
0.09	0.01	0.02	0.88
0.16161	0.0202	0.80808	0.0101
0.01	0.02	0.02	0.95
0.02	0.01	0.03	0.94
0.03	0.01	0.03	0.93
0.25742	0.0198	0.71287	0.0099
0.13861	0.71287	0.0099	0.13861
0.25	0.17	0.01	0.57
0.08	0.47	0.19	0.26
0.31683	0.12871	0.0396	0.51485

MOTIF Nkx2-1_1_M3.cTcAAGwG.CwCTTgAg
letter-probability matrix: alength= 4 w= 8 nsites= 56
0.0693	0.49504	0.15841	0.27722
0.12121	0.0505	0.0101	0.81818
0.02	0.57	0.31	0.1
0.82	0.14	0.02	0.02
0.96	0.01	0.02	0.01
0.03	0.02	0.94	0.01
0.4	0.01	0.09	0.5
0.19191	0.0202	0.66666	0.12121

MOTIF Nkx2-1_1_M4.GCAAACACTC.GAGTGTTTGC
letter-probability matrix: alength= 4 w= 10 nsites= 90
0.26732	0.0594	0.54455	0.12871
0.08	0.6	0.1	0.22
0.87878	0.0202	0.0202	0.0808
0.75	0.21	0.03	0.01
0.64	0.15	0.2	0.01
0.0101	0.81818	0.0505	0.12121
0.89	0.03	0.01	0.07
0.0404	0.71717	0.0303	0.21212
0.13	0.03	0.01	0.83
0.09	0.55	0.13	0.23

MOTIF Nkx2-1_1_M5.rGCAAwCACT.AGTGwTTGCy
letter-probability matrix: alength= 4 w= 10 nsites= 28
0.5	0.03	0.4	0.07
0.20792	0.10891	0.52475	0.15841
0.17821	0.60396	0.0099	0.20792
0.96	0.02	0.01	0.01
0.63366	0.19801	0.15841	0.0099
0.5	0.03	0.04	0.43
0.01	0.89	0.01	0.09
0.9	0.01	0.01	0.08
0.0099	0.77227	0.0396	0.17821
0.18	0.03	0.01	0.78

MOTIF Nkx2-1_2_M1.t_A_cCaCTCaAg.cTtGAGtGg_T_a
letter-probability matrix: alength= 4 w= 13 nsites= 196
0.21782	0.23762	0.10891	0.43564
0.34	0.12	0.21	0.33
0.51	0.25	0.2	0.04
0.34	0.26	0.28	0.12
0.29	0.41	0.28	0.02
0.03	0.83	0.02	0.12
0.62	0.05	0.01	0.32
0.0101	0.94949	0.0202	0.0202
0.01	0.01	0.01	0.97
0.01	0.77	0.03	0.19
0.53	0.36	0.01	0.1
0.72	0.03	0.13	0.12
0.27	0.17	0.53	0.03

MOTIF Nkx2-1_2_M2.aGAGCAAACACTC.GAGTGTTTGCTCt
letter-probability matrix: alength= 4 w= 13 nsites= 287
0.47524	0.0693	0.099	0.35643
0.21782	0.18811	0.47524	0.11881
0.55	0.01	0.17	0.27
0.15	0.02	0.67	0.16
0.01	0.69	0.03	0.27
0.95	0.01	0.01	0.03
0.95	0.03	0.01	0.01
0.9	0.04	0.05	0.01
0.01	0.82	0.01	0.16
0.91089	0.0198	0.0099	0.0594
0.09	0.54	0.13	0.24
0.20792	0.0792	0.0198	0.69306
0.099	0.60396	0.0891	0.20792

MOTIF Nkx2-1_2_M3.aCaCTCAAGtG.CaCTTGAGtGt
letter-probability matrix: alength= 4 w= 11 nsites= 206
0.4	0.24	0.3	0.06
0.24752	0.57425	0.14851	0.0297
0.41	0.21	0.07	0.31
0.02	0.57	0.18	0.23
0.0891	0.0396	0.0198	0.85148
0.0101	0.61616	0.29292	0.0808
0.77	0.19	0.02	0.02
0.95	0.01	0.03	0.01
0.02	0.05	0.92	0.01
0.35353	0.0101	0.12121	0.51515
0.17171	0.0303	0.68686	0.11111

MOTIF Nkx2-1_2_M4.T_gAGTGtTT.AAaCACTc_A
letter-probability matrix: alength= 4 w= 10 nsites= 118
0.23	0.01	0.08	0.68
0.11111	0.30303	0.25252	0.33333
0.34	0.16	0.45	0.05
0.93	0.01	0.01	0.05
0.13131	0.0303	0.82828	0.0101
0.07	0.01	0.1	0.82
0.13	0.09	0.77	0.01
0.01	0.31	0.2	0.48
0.0198	0.14851	0.17821	0.65346
0.06	0.12	0.12	0.7

MOTIF Nkx2-1_2_M5.rGCAAwCACTt.aAGTGwTTGCy
letter-probability matrix: alength= 4 w= 11 nsites= 36
0.38613	0.0495	0.43564	0.12871
0.17821	0.0693	0.56435	0.18811
0.14851	0.62376	0.0198	0.20792
0.96	0.02	0.01	0.01
0.77227	0.11881	0.099	0.0099
0.45	0.02	0.02	0.51
0.01	0.92	0.01	0.06
0.93	0.01	0.01	0.05
0.01	0.81	0.01	0.17
0.19	0.01	0.01	0.79
0.22	0.32	0.01	0.45

MOTIF Nkx2-1_3_M1.ctkGAGtGctcTc.gAgagCaCTCmag
letter-probability matrix: alength= 4 w= 13 nsites= 268
0.01	0.5	0.18	0.31
0.1	0.3	0.03	0.57
0.15	0.02	0.37	0.46
0.29292	0.0707	0.62626	0.0101
0.96	0.01	0.02	0.01
0.04	0.04	0.91	0.01
0.37	0.01	0.08	0.54
0.21	0.04	0.69	0.06
0.02	0.45	0.21	0.32
0.18811	0.29702	0.0297	0.48514
0.04	0.51	0.12	0.33
0.16	0.15	0.01	0.68
0.0594	0.48514	0.12871	0.32673

MOTIF Nkx2-1_3_M2.cTcAAGtG_s.s_CaCTTgAg
letter-probability matrix: alength= 4 w= 10 nsites= 288
0.03	0.47	0.19	0.31
0.16831	0.11881	0.0198	0.69306
0.02	0.5	0.32	0.16
0.82	0.12	0.02	0.04
0.95959	0.0101	0.0202	0.0101
0.0606	0.0202	0.90909	0.0101
0.38	0.01	0.1	0.51
0.21782	0.0396	0.68316	0.0594
0.08	0.32	0.33	0.27
0.06	0.47	0.37	0.1

MOTIF Nkx2-1_3_M3.cwGGAaTGTg.cACAtTCCwg
letter-probability matrix: alength= 4 w= 10 nsites= 170
0.23762	0.45544	0.17821	0.12871
0.45	0.01	0.1	0.44
0.12	0.01	0.84	0.03
0.07	0.01	0.91	0.01
0.94	0.03	0.01	0.02
0.63	0.01	0.35	0.01
0.07	0.01	0.04	0.88
0.0101	0.10101	0.62626	0.26262
0.11	0.09	0.01	0.79
0.11111	0.17171	0.46464	0.25252

MOTIF Nkx2-1_3_M4.a_TkrAGTGtyT.AraCACTymA_t
letter-probability matrix: alength= 4 w= 12 nsites= 185
0.38	0.25	0.23	0.14
0.12	0.35	0.32	0.21
0.25	0.01	0.07	0.67
0.11	0.03	0.48	0.38
0.40404	0.0808	0.48484	0.0303
0.96	0.01	0.01	0.02
0.25	0.01	0.73	0.01
0.27	0.01	0.01	0.71
0.06	0.01	0.92	0.01
0.04	0.3	0.25	0.41
0.0693	0.34653	0.13861	0.44554
0.0495	0.23762	0.21782	0.49504

MOTIF Nkx2-1_4_M1.CtcTtGAGtGgct.agcCaCTCaAgaG
letter-probability matrix: alength= 4 w= 13 nsites= 157
0.15841	0.55445	0.0396	0.24752
0.26262	0.25252	0.14141	0.34343
0.0101	0.51515	0.20202	0.27272
0.11111	0.20202	0.0404	0.64646
0.12	0.02	0.36	0.5
0.23232	0.0505	0.70707	0.0101
0.96	0.01	0.01	0.02
0.0297	0.0297	0.93069	0.0099
0.41	0.01	0.02	0.56
0.15841	0.0198	0.77227	0.0495
0.06	0.28	0.46	0.2
0.14	0.42	0.24	0.2
0.27272	0.27272	0.0101	0.44444

MOTIF Nkx2-1_4_M2.cTcAAGwG_Ga.tC_CwCTTgAg
letter-probability matrix: alength= 4 w= 11 nsites= 51
0.02	0.44	0.22	0.32
0.16831	0.10891	0.0198	0.70297
0.0101	0.52525	0.29292	0.17171
0.82	0.13	0.03	0.02
0.95959	0.0101	0.0202	0.0101
0.05	0.04	0.9	0.01
0.38	0.01	0.13	0.48
0.19	0.03	0.69	0.09
0.07	0.32	0.28	0.33
0.21782	0.15841	0.49504	0.12871
0.45	0.28	0.06	0.21

MOTIF Nkx2-1_4_M3.ga_agCaCTC_t.a_GAGtGct_tc
letter-probability matrix: alength= 4 w= 12 nsites= 26
0.27272	0.25252	0.36363	0.11111
0.40594	0.28712	0.17821	0.12871
0.38	0.2	0.34	0.08
0.50505	0.0101	0.31313	0.17171
0.32	0.17	0.5	0.01
0.09	0.59	0.04	0.28
0.49	0.2	0.01	0.3
0.01	0.93	0.01	0.05
0.06	0.05	0.01	0.88
0.01	0.61	0.08	0.3
0.43434	0.20202	0.0202	0.34343
0.26	0.15	0.13	0.46

MOTIF Nkx2-1_4_M4.gAGTG_TT.AA_CACTc
letter-probability matrix: alength= 4 w= 8 nsites= 233
0.34653	0.0891	0.50495	0.0594
0.78	0.01	0.01	0.2
0.14851	0.0099	0.78217	0.0594
0.11881	0.0099	0.11881	0.75247
0.11881	0.0594	0.81188	0.0099
0.04	0.32	0.24	0.4
0.0101	0.18181	0.20202	0.60606
0.08	0.19	0.14	0.59

MOTIF Nkx2-1_4_M5.cwGGAATGtg.caCATTCCwg
letter-probability matrix: alength= 4 w= 10 nsites= 105
0.26	0.4	0.22	0.12
0.48514	0.0099	0.0198	0.48514
0.09	0.01	0.84	0.06
0.14	0.02	0.83	0.01
0.88118	0.0495	0.0099	0.0594
0.65	0.01	0.32	0.02
0.0693	0.0099	0.0297	0.89108
0.01	0.09	0.6	0.3
0.08	0.33	0.02	0.57
0.15	0.18	0.43	0.24

MOTIF Nkx2-1_5_M1.cTkGAGTG_tTG.CAa_CACTCmAg
letter-probability matrix: alength= 4 w= 12 nsites= 124
0.0396	0.47524	0.24752	0.23762
0.17	0.08	0.03	0.72
0.10891	0.0297	0.39603	0.46534
0.28	0.05	0.66	0.01
0.95049	0.0099	0.0198	0.0198
0.03	0.01	0.94	0.02
0.31	0.01	0.03	0.65
0.11	0.01	0.85	0.03
0.0303	0.35353	0.31313	0.30303
0.0594	0.33663	0.0792	0.52475
0.0303	0.19191	0.16161	0.61616
0.15841	0.15841	0.67326	0.0099

MOTIF Nkx2-1_5_M2.CTcAAGwG.CwCTTgAG
letter-probability matrix: alength= 4 w= 8 nsites= 83
0.06	0.52	0.19	0.23
0.12	0.08	0.02	0.78
0.0101	0.52525	0.30303	0.16161
0.86	0.09	0.03	0.02
0.94059	0.0099	0.0297	0.0198
0.03	0.05	0.91	0.01
0.38	0.01	0.17	0.44
0.22	0.02	0.69	0.07

MOTIF Nkx2-1_5_M3.gAGTG_TT.AA_CACTc
letter-probability matrix: alength= 4 w= 8 nsites= 328
0.36	0.05	0.53	0.06
0.84158	0.0099	0.0099	0.13861
0.07	0.01	0.91	0.01
0.0099	0.0099	0.10891	0.87128
0.12871	0.0099	0.85148	0.0099
0.02	0.36	0.22	0.4
0.0099	0.16831	0.21782	0.60396
0.0396	0.16831	0.13861	0.65346

MOTIF Nkx2-1_5_M4.AGCAAACACTC.GAGTGTTTGCT
letter-probability matrix: alength= 4 w= 11 nsites= 179
0.58	0.04	0.12	0.26
0.21	0.1	0.6	0.09
0.08	0.58	0.06	0.28
0.87128	0.0891	0.0099	0.0297
0.89	0.03	0.07	0.01
0.76767	0.0303	0.19191	0.0101
0.01	0.84	0.01	0.14
0.91	0.01	0.01	0.07
0.03	0.66	0.15	0.16
0.08	0.11	0.01	0.8
0.0693	0.60396	0.0891	0.23762

MOTIF Nkx2-1_6_M1.C_cTtGAGtG_t.a_CaCTCaAg_G
letter-probability matrix: alength= 4 w= 12 nsites= 176
0.11	0.66	0.05	0.18
0.31	0.22	0.12	0.35
0.05	0.49	0.21	0.25
0.16	0.19	0.05	0.6
0.16	0.02	0.31	0.51
0.23	0.04	0.72	0.01
0.96969	0.0101	0.0101	0.0101
0.0202	0.0303	0.93939	0.0101
0.38	0.01	0.04	0.57
0.18811	0.0198	0.74257	0.0495
0.0297	0.35643	0.33663	0.27722
0.17	0.34	0.01	0.48

MOTIF Nkx2-1_6_M2.CwCTTGAGwG.CwCTCAAGwG
letter-probability matrix: alength= 4 w= 10 nsites= 134
0.08	0.67	0.04	0.21
0.39	0.18	0.01	0.42
0.01	0.87	0.08	0.04
0.03	0.05	0.01	0.91
0.0198	0.0198	0.13861	0.82178
0.14	0.26	0.59	0.01
0.83	0.02	0.06	0.09
0.2	0.2	0.58	0.02
0.32323	0.15151	0.15151	0.37373
0.11881	0.19801	0.47524	0.20792

MOTIF Nkx2-1_6_M3.CAA_CACTCaA.TtGAGTG_TTG
letter-probability matrix: alength= 4 w= 11 nsites= 300
0.0099	0.62376	0.13861	0.22772
0.70707	0.10101	0.15151	0.0404
0.6	0.2	0.19	0.01
0.38	0.2	0.41	0.01
0.0101	0.80808	0.0101	0.17171
0.83	0.05	0.01	0.11
0.02	0.95	0.02	0.01
0.02	0.03	0.01	0.94
0.04	0.63	0.1	0.23
0.5	0.29	0.06	0.15
0.56565	0.14141	0.25252	0.0404

MOTIF Nkx2-1_6_M4.GCAAACACTC.GAGTGTTTGC
letter-probability matrix: alength= 4 w= 10 nsites= 126
0.21782	0.10891	0.55445	0.11881
0.12871	0.53465	0.0891	0.24752
0.91	0.01	0.01	0.07
0.89	0.01	0.09	0.01
0.64356	0.10891	0.23762	0.0099
0.0099	0.82178	0.0198	0.14851
0.9	0.08	0.01	0.01
0.0396	0.71287	0.10891	0.13861
0.0495	0.10891	0.0099	0.83168
0.15841	0.56435	0.0792	0.19801

MOTIF Nkx2-1_6_M5.rgcAAwCACTy.rAGTGwTTgcy
letter-probability matrix: alength= 4 w= 11 nsites= 44
0.43	0.04	0.45	0.08
0.17821	0.13861	0.44554	0.23762
0.23762	0.39603	0.15841	0.20792
0.86138	0.11881	0.0099	0.0099
0.77227	0.0693	0.14851	0.0099
0.37623	0.15841	0.0297	0.43564
0.01	0.82	0.01	0.16
0.9	0.01	0.01	0.08
0.01	0.7	0.1	0.19
0.18	0.03	0.01	0.78
0.14851	0.36633	0.0099	0.47524

MOTIF Nkx2-1_7_M1.caGGAATGTt.aACATTCCtg
letter-probability matrix: alength= 4 w= 10 nsites= 138
0.27	0.39	0.22	0.12
0.54545	0.0101	0.0404	0.40404
0.14141	0.0101	0.82828	0.0202
0.07	0.01	0.91	0.01
0.82828	0.10101	0.0101	0.0606
0.77	0.01	0.21	0.01
0.04	0.01	0.01	0.94
0.0101	0.10101	0.63636	0.25252
0.1	0.24	0.04	0.62
0.22	0.19	0.25	0.34

MOTIF Nkx2-1_7_M2.TkGAGtGg.cCaCTCmA
letter-probability matrix: alength= 4 w= 8 nsites= 136
0.21212	0.0303	0.0404	0.71717
0.14	0.01	0.4	0.45
0.26	0.06	0.67	0.01
0.97	0.01	0.01	0.01
0.0693	0.0198	0.89108	0.0198
0.37	0.01	0.01	0.61
0.099	0.0198	0.83168	0.0495
0.099	0.23762	0.42574	0.23762

MOTIF Nkx2-1_7_M3.gAGTGTTTgCT.AGcAAACACTc
letter-probability matrix: alength= 4 w= 11 nsites= 152
0.29	0.16	0.43	0.12
0.64	0.02	0.14	0.2
0.17	0.15	0.56	0.12
0.02	0.01	0.01	0.96
0.12	0.01	0.86	0.01
0.0101	0.0606	0.0101	0.91919
0.01	0.01	0.05	0.93
0.0099	0.0198	0.13861	0.83168
0.38	0.05	0.51	0.06
0.11111	0.66666	0.0202	0.20202
0.28	0.09	0.01	0.62

MOTIF Nkx2-1_7_M4.m_a_CaCTCAr.yTGAGtG_t_k
letter-probability matrix: alength= 4 w= 11 nsites= 178
0.37	0.35	0.17	0.11
0.3	0.27	0.22	0.21
0.44	0.01	0.29	0.26
0.25	0.34	0.33	0.08
0.01	0.81	0.01	0.17
0.62	0.04	0.01	0.33
0.03	0.94	0.01	0.02
0.07	0.01	0.01	0.91
0.01	0.76	0.06	0.17
0.69	0.02	0.01	0.28
0.32673	0.15841	0.39603	0.11881

MOTIF Nkx2-1_7_M5.cTsaAGtGt.aCaCTtsAg
letter-probability matrix: alength= 4 w= 9 nsites= 202
0.0101	0.47474	0.26262	0.25252
0.23762	0.099	0.0099	0.65346
0.06	0.41	0.38	0.15
0.55445	0.34653	0.0297	0.0693
0.94	0.01	0.02	0.03
0.01	0.07	0.91	0.01
0.39	0.01	0.08	0.52
0.15	0.18	0.54	0.13
0.13	0.28	0.21	0.38

MOTIF Nkx2-1_8_M1.crcATTCCwg.cwGGAATgyg
letter-probability matrix: alength= 4 w= 10 nsites= 52
0.23762	0.40594	0.21782	0.13861
0.48484	0.0505	0.40404	0.0606
0.32	0.58	0.09	0.01
0.94949	0.0202	0.0101	0.0202
0.01	0.19	0.02	0.78
0.07	0.01	0.15	0.77
0.01	0.85	0.02	0.12
0.05	0.87	0.01	0.07
0.47	0.03	0.01	0.49
0.19	0.17	0.38	0.26

MOTIF Nkx2-1_8_M2.cTkGAGtGGCt.aGCCaCTCmAg
letter-probability matrix: alength= 4 w= 11 nsites= 96
0.06	0.44	0.28	0.22
0.25	0.06	0.05	0.64
0.14	0.02	0.4	0.44
0.21212	0.0808	0.69696	0.0101
0.96	0.01	0.01	0.02
0.05	0.05	0.89	0.01
0.38613	0.0099	0.0198	0.58415
0.06	0.01	0.9	0.03
0.04	0.22	0.52	0.22
0.21	0.43	0.2	0.16
0.3	0.23	0.01	0.46

MOTIF Nkx2-1_8_M3.gaGcAAACACTc.gAGTGTTTgCtc
letter-probability matrix: alength= 4 w= 12 nsites= 199
0.26	0.21	0.45	0.08
0.57575	0.0101	0.0505	0.36363
0.27	0.1	0.56	0.07
0.0396	0.55445	0.0693	0.33663
0.89	0.06	0.03	0.02
0.89	0.06	0.04	0.01
0.87878	0.0202	0.0909	0.0101
0.01	0.82	0.03	0.14
0.95049	0.0198	0.0099	0.0198
0.0396	0.71287	0.0693	0.17821
0.2	0.01	0.01	0.78
0.099	0.51485	0.0792	0.30693

MOTIF Nkx2-1_8_M4.aCaCTTgAgt.acTcAAGtGt
letter-probability matrix: alength= 4 w= 10 nsites= 177
0.44444	0.25252	0.27272	0.0303
0.08	0.67	0.07	0.18
0.54	0.08	0.01	0.37
0.01	0.9	0.06	0.03
0.02	0.05	0.01	0.92
0.03	0.03	0.23	0.71
0.14141	0.33333	0.51515	0.0101
0.74	0.01	0.1	0.15
0.24752	0.23762	0.44554	0.0693
0.2	0.27	0.07	0.46

MOTIF Nkx2-1_8_M5.aGGAATGTg.cACATTCCt
letter-probability matrix: alength= 4 w= 9 nsites= 107
0.43	0.12	0.17	0.28
0.23	0.01	0.72	0.04
0.0792	0.0297	0.88118	0.0099
0.85148	0.0495	0.0099	0.0891
0.87128	0.0099	0.10891	0.0099
0.07	0.01	0.01	0.91
0.01	0.14	0.63	0.22
0.18	0.01	0.02	0.79
0.15841	0.17821	0.43564	0.22772

MOTIF Nkx2-1_9_M1.cyTGAGtGgct.agcCaCTCArg
letter-probability matrix: alength= 4 w= 11 nsites= 123
0.0297	0.41584	0.29702	0.25742
0.13861	0.37623	0.0495	0.43564
0.18	0.01	0.21	0.6
0.23	0.05	0.71	0.01
0.96	0.01	0.01	0.02
0.02	0.05	0.92	0.01
0.33	0.01	0.02	0.64
0.0891	0.0099	0.84158	0.0594
0.06	0.31	0.5	0.13
0.22	0.43	0.19	0.16
0.30693	0.22772	0.0297	0.43564

MOTIF Nkx2-1_9_M2.w_rcATTCCwg.cwGGAATgy_w
letter-probability matrix: alength= 4 w= 11 nsites= 212
0.32323	0.15151	0.13131	0.39393
0.38	0.07	0.22	0.33
0.46534	0.0495	0.42574	0.0594
0.31	0.57	0.11	0.01
0.93	0.02	0.01	0.04
0.01	0.24	0.01	0.74
0.0792	0.0099	0.16831	0.74257
0.01	0.86	0.01	0.12
0.04	0.83	0.01	0.12
0.45544	0.0594	0.0099	0.47524
0.22772	0.19801	0.37623	0.19801

MOTIF Nkx2-1_9_M3.cTtgAGtGytt.aarCaCTcaAg
letter-probability matrix: alength= 4 w= 11 nsites= 194
0.12871	0.46534	0.26732	0.13861
0.23	0.01	0.01	0.75
0.19191	0.0202	0.31313	0.47474
0.35	0.03	0.6	0.02
0.93	0.01	0.01	0.05
0.26	0.01	0.72	0.01
0.37	0.01	0.04	0.58
0.14141	0.0101	0.74747	0.10101
0.0101	0.41414	0.17171	0.40404
0.2	0.31	0.01	0.48
0.04	0.33	0.2	0.43

MOTIF Nkx2-1_9_M4.tcTsAAGtGt.aCaCTTsAga
letter-probability matrix: alength= 4 w= 10 nsites= 183
0.30693	0.21782	0.0495	0.42574
0.0099	0.49504	0.18811	0.30693
0.14851	0.0495	0.0099	0.79207
0.02	0.43	0.43	0.12
0.58	0.27	0.04	0.11
0.93	0.01	0.05	0.01
0.01	0.03	0.95	0.01
0.33	0.01	0.11	0.55
0.16	0.1	0.7	0.04
0.09	0.29	0.22	0.4

MOTIF Nkx2-1_9_M5.aGGAATGTg.cACATTCCt
letter-probability matrix: alength= 4 w= 9 nsites= 141
0.43	0.14	0.14	0.29
0.23	0.01	0.75	0.01
0.01	0.01	0.97	0.01
0.84158	0.0396	0.0099	0.10891
0.85148	0.0099	0.12871	0.0099
0.09	0.01	0.01	0.89
0.01	0.15	0.59	0.25
0.19	0.01	0.06	0.74
0.16	0.16	0.4	0.28

MOTIF Nkx2-1_10_M1.tagcCaCTCmAg.cTkGAGtGgcta
letter-probability matrix: alength= 4 w= 12 nsites= 147
0.24	0.08	0.29	0.39
0.45	0.01	0.3	0.24
0.26	0.07	0.46	0.21
0.24	0.42	0.29	0.05
0.05	0.81	0.01	0.13
0.57575	0.0303	0.0101	0.38383
0.01	0.93	0.02	0.04
0.02	0.01	0.01	0.96
0.01	0.68	0.05	0.26
0.46534	0.36633	0.0198	0.14851
0.62376	0.0693	0.18811	0.11881
0.25	0.22	0.48	0.05

MOTIF Nkx2-1_10_M2.TkgAGTGyTT.AArCACTcmA
letter-probability matrix: alength= 4 w= 10 nsites= 260
0.26	0.01	0.01	0.72
0.17	0.03	0.35	0.45
0.35	0.04	0.58	0.03
0.95	0.01	0.01	0.03
0.18	0.01	0.79	0.02
0.2	0.01	0.07	0.72
0.09	0.06	0.84	0.01
0.01	0.4	0.18	0.41
0.02	0.26	0.1	0.62
0.05	0.24	0.22	0.49

MOTIF Nkx2-1_10_M3.cTcAAGwG.CwCTTgAg
letter-probability matrix: alength= 4 w= 8 nsites= 133
0.0594	0.46534	0.20792	0.26732
0.16161	0.16161	0.0101	0.66666
0.0101	0.48484	0.30303	0.20202
0.76	0.17	0.02	0.05
0.94949	0.0101	0.0303	0.0101
0.03	0.08	0.88	0.01
0.37	0.01	0.16	0.46
0.23	0.11	0.6	0.06

MOTIF Nkx2-1_10_M4.wGGAATGtg.caCATTCCw
letter-probability matrix: alength= 4 w= 9 nsites= 101
0.52475	0.0099	0.0594	0.40594
0.32	0.01	0.64	0.03
0.099	0.0099	0.86138	0.0297
0.93	0.05	0.01	0.01
0.78	0.01	0.2	0.01
0.0495	0.0099	0.10891	0.83168
0.01	0.03	0.74	0.22
0.09	0.32	0.01	0.58
0.11	0.25	0.39	0.25

MOTIF Nkx2-1_11_M1.ar_CaCTCaag.cttGAGtG_yt
letter-probability matrix: alength= 4 w= 11 nsites= 98
0.42	0.01	0.31	0.26
0.35643	0.0792	0.42574	0.13861
0.26	0.37	0.33	0.04
0.03	0.84	0.01	0.12
0.62626	0.0404	0.0101	0.32323
0.0198	0.91089	0.0297	0.0396
0.02	0.01	0.01	0.96
0.0101	0.70707	0.0404	0.24242
0.48514	0.34653	0.0198	0.14851
0.53	0.04	0.35	0.08
0.25252	0.23232	0.49494	0.0202

MOTIF Nkx2-1_11_M2.gArarCACTcaA.TtgAGTGytyTc
letter-probability matrix: alength= 4 w= 12 nsites= 218
0.29702	0.11881	0.51485	0.0693
0.6	0.01	0.18	0.21
0.39	0.18	0.42	0.01
0.55445	0.0099	0.32673	0.10891
0.42	0.05	0.52	0.01
0.06	0.79	0.05	0.1
0.54	0.2	0.01	0.25
0.0297	0.78217	0.0198	0.16831
0.15	0.02	0.01	0.82
0.0198	0.56435	0.0495	0.36633
0.46	0.28	0.02	0.24
0.76	0.01	0.01	0.22

MOTIF Nkx2-1_11_M3.TkgAGtGGc.gCCaCTcmA
letter-probability matrix: alength= 4 w= 9 nsites= 196
0.28712	0.0099	0.11881	0.58415
0.15	0.02	0.39	0.44
0.33333	0.0303	0.62626	0.0101
0.94	0.02	0.01	0.03
0.08	0.01	0.9	0.01
0.37	0.01	0.08	0.54
0.03	0.01	0.93	0.03
0.03	0.24	0.54	0.19
0.25	0.4	0.2	0.15

MOTIF Nkx2-1_11_M4.cTcAAGtGt.aCaCTTgAg
letter-probability matrix: alength= 4 w= 9 nsites= 120
0.04	0.47	0.24	0.25
0.11881	0.15841	0.0099	0.71287
0.0101	0.51515	0.31313	0.16161
0.72	0.23	0.03	0.02
0.95	0.01	0.03	0.01
0.02	0.03	0.94	0.01
0.34653	0.0099	0.0891	0.55445
0.17	0.12	0.65	0.06
0.06	0.28	0.25	0.41

MOTIF Nkx2-1_11_M5.gAGTGtTT.AAaCACTc
letter-probability matrix: alength= 4 w= 8 nsites= 216
0.35	0.08	0.51	0.06
0.81	0.01	0.02	0.16
0.17821	0.0099	0.77227	0.0396
0.0396	0.0099	0.10891	0.84158
0.099	0.0099	0.88118	0.0099
0.01	0.35	0.18	0.46
0.01	0.13	0.18	0.68
0.0693	0.21782	0.12871	0.58415

MOTIF Nkx2-1_12_M1.tCTkGAGtGGct.agCCaCTCmAGa
letter-probability matrix: alength= 4 w= 12 nsites= 197
0.23762	0.19801	0.14851	0.41584
0.04	0.53	0.26	0.17
0.15	0.09	0.04	0.72
0.07	0.01	0.42	0.5
0.24	0.06	0.69	0.01
0.96039	0.0099	0.0099	0.0198
0.06	0.04	0.89	0.01
0.36	0.01	0.02	0.61
0.0707	0.0101	0.86868	0.0505
0.0505	0.23232	0.50505	0.21212
0.11	0.43	0.27	0.19
0.3	0.26	0.01	0.43

MOTIF Nkx2-1_12_M2.ACATTCCw.wGGAATGT
letter-probability matrix: alength= 4 w= 8 nsites= 95
0.68	0.04	0.18	0.1
0.26	0.62	0.11	0.01
0.93	0.01	0.01	0.05
0.01	0.22	0.01	0.76
0.0303	0.0101	0.0505	0.90909
0.0101	0.86868	0.0101	0.11111
0.0198	0.81188	0.0099	0.15841
0.44	0.09	0.02	0.45

MOTIF Nkx2-1_12_M3.acTcAAGtG_ac.gt_CaCTTgAgt
letter-probability matrix: alength= 4 w= 12 nsites= 42
0.42	0.3	0.18	0.1
0.03	0.39	0.28	0.3
0.13861	0.21782	0.0099	0.63366
0.02	0.53	0.27	0.18
0.69	0.25	0.02	0.04
0.97	0.01	0.01	0.01
0.04	0.04	0.91	0.01
0.34	0.01	0.03	0.62
0.20792	0.0198	0.72277	0.0495
0.0606	0.29292	0.27272	0.37373
0.34653	0.18811	0.23762	0.22772
0.29	0.41	0.01	0.29

MOTIF Nkx2-1_12_M4.cwGGArTgt.acAyTCCwg
letter-probability matrix: alength= 4 w= 9 nsites= 281
0.22	0.35	0.18	0.25
0.46534	0.0099	0.0198	0.50495
0.01	0.01	0.89	0.09
0.07	0.04	0.88	0.01
0.88888	0.0202	0.0101	0.0808
0.51	0.04	0.44	0.01
0.03	0.01	0.08	0.88
0.03	0.08	0.56	0.33
0.13	0.31	0.08	0.48

MOTIF Nkx2-1_13_M1.cTkGAGTGgcta.tagcCACTCmAg
letter-probability matrix: alength= 4 w= 12 nsites= 107
0.06	0.46	0.28	0.2
0.19801	0.0594	0.0396	0.70297
0.10891	0.0297	0.38613	0.47524
0.22772	0.0594	0.70297	0.0099
0.96	0.01	0.01	0.02
0.05	0.04	0.89	0.02
0.32	0.01	0.02	0.65
0.08	0.02	0.87	0.03
0.03	0.28	0.42	0.27
0.08	0.41	0.27	0.24
0.25	0.3	0.01	0.44
0.44554	0.21782	0.0891	0.24752

MOTIF Nkx2-1_13_M2.rCATTCCwg.cwGGAATGy
letter-probability matrix: alength= 4 w= 9 nsites= 221
0.48484	0.0505	0.41414	0.0505
0.25	0.62	0.12	0.01
0.92929	0.0202	0.0101	0.0404
0.01	0.27	0.02	0.7
0.0594	0.0099	0.099	0.83168
0.0101	0.90909	0.0101	0.0707
0.04	0.86	0.01	0.09
0.46	0.04	0.01	0.49
0.16	0.2	0.41	0.23

MOTIF Nkx2-1_13_M3.GGAATGTg.cACATTCC
letter-probability matrix: alength= 4 w= 8 nsites= 273
0.18	0.01	0.8	0.01
0.03	0.01	0.95	0.01
0.92	0.01	0.01	0.06
0.85148	0.0099	0.12871	0.0099
0.01	0.01	0.01	0.97
0.01	0.14	0.66	0.19
0.13861	0.0099	0.0099	0.84158
0.14851	0.19801	0.41584	0.23762

MOTIF Nkx2-1_13_M4.aa_CACTCA.TGAGTG_tt
letter-probability matrix: alength= 4 w= 9 nsites= 152
0.44444	0.27272	0.25252	0.0303
0.51	0.01	0.35	0.13
0.40404	0.20202	0.38383	0.0101
0.0404	0.68686	0.0202	0.25252
0.64356	0.10891	0.0099	0.23762
0.03	0.83	0.01	0.13
0.09	0.02	0.01	0.88
0.01	0.7	0.02	0.27
0.52	0.22	0.02	0.24

MOTIF Nkx2-1_13_M5.CTgrAGTGyTT.AArCACTycAG
letter-probability matrix: alength= 4 w= 11 nsites= 360
0.11881	0.57425	0.11881	0.18811
0.2	0.01	0.02	0.77
0.1	0.14	0.43	0.33
0.37	0.1	0.47	0.06
0.9	0.01	0.01	0.08
0.19191	0.0404	0.75757	0.0101
0.02	0.01	0.04	0.93
0.14	0.01	0.84	0.01
0.02	0.39	0.19	0.4
0.0202	0.22222	0.19191	0.56565
0.03	0.24	0.2	0.53

MOTIF Nkx2-1_14_M1.aCTkGAGtGcyt.argCaCTCmAGt
letter-probability matrix: alength= 4 w= 12 nsites= 200
0.43564	0.22772	0.0495	0.28712
0.0505	0.52525	0.18181	0.24242
0.20792	0.0594	0.0297	0.70297
0.16	0.01	0.37	0.46
0.26732	0.0792	0.63366	0.0198
0.97	0.01	0.01	0.01
0.03	0.02	0.93	0.02
0.33663	0.0099	0.0297	0.62376
0.13131	0.0101	0.81818	0.0404
0.0202	0.39393	0.30303	0.28282
0.13	0.35	0.08	0.44
0.1	0.29	0.07	0.54

MOTIF Nkx2-1_14_M2.agAGCAAACACTc.gAGTGTTTGCTct
letter-probability matrix: alength= 4 w= 13 nsites= 155
0.55	0.1	0.03	0.32
0.25	0.18	0.38	0.19
0.58	0.01	0.16	0.25
0.27	0.03	0.66	0.04
0.03	0.6	0.12	0.25
0.89	0.08	0.01	0.02
0.93	0.02	0.04	0.01
0.84848	0.0404	0.0909	0.0202
0.0099	0.82178	0.0198	0.14851
0.95	0.02	0.01	0.02
0.07	0.71	0.06	0.16
0.21	0.04	0.01	0.74
0.06	0.51	0.13	0.3

MOTIF Nkx2-1_14_M4.cTcAAGwG__a.t__CwCTTgAg
letter-probability matrix: alength= 4 w= 11 nsites= 37
0.02	0.43	0.22	0.33
0.12	0.16	0.01	0.71
0.03	0.5	0.31	0.16
0.9	0.07	0.01	0.02
0.97	0.01	0.01	0.01
0.0707	0.0202	0.89898	0.0101
0.4	0.01	0.13	0.46
0.21	0.04	0.72	0.03
0.05	0.37	0.29	0.29
0.22	0.28	0.28	0.22
0.44444	0.27272	0.0101	0.27272

MOTIF Nkx2-1_15_M1.ccTkGAGtGg.cCaCTCmAgg
letter-probability matrix: alength= 4 w= 10 nsites= 119
0.18	0.39	0.22	0.21
0.06	0.4	0.28	0.26
0.13	0.08	0.03	0.76
0.12121	0.0101	0.38383	0.48484
0.21	0.02	0.75	0.02
0.96	0.01	0.01	0.02
0.0303	0.0303	0.92929	0.0101
0.35	0.01	0.03	0.61
0.11	0.02	0.82	0.05
0.0396	0.29702	0.38613	0.27722

MOTIF Nkx2-1_15_M3.gCTcAAGwGca.tgCwCTTgAGc
letter-probability matrix: alength= 4 w= 11 nsites= 93
0.28282	0.25252	0.39393	0.0707
0.06	0.5	0.22	0.22
0.17	0.1	0.01	0.72
0.01	0.55	0.31	0.13
0.78	0.16	0.03	0.03
0.93	0.01	0.04	0.02
0.08	0.07	0.84	0.01
0.41584	0.0099	0.15841	0.41584
0.19191	0.0303	0.72727	0.0505
0.0101	0.45454	0.27272	0.26262
0.43	0.26	0.25	0.06

MOTIF Nkx2-1_15_M5.gCAAACACTC.GAGTGTTTGc
letter-probability matrix: alength= 4 w= 10 nsites= 112
0.30693	0.10891	0.51485	0.0693
0.14	0.52	0.09	0.25
0.89	0.02	0.01	0.08
0.87128	0.0792	0.0396	0.0099
0.62	0.13	0.24	0.01
0.0099	0.83168	0.0099	0.14851
0.96	0.02	0.01	0.01
0.0495	0.69306	0.11881	0.13861
0.0792	0.0594	0.0099	0.85148
0.15841	0.54455	0.0495	0.24752

MOTIF Nkx2-1_16_M1.a_a_CaCTCaag.cttGAGtG_t_t
letter-probability matrix: alength= 4 w= 12 nsites= 254
0.43	0.05	0.22	0.3
0.42	0.2	0.34	0.04
0.49	0.02	0.35	0.14
0.28	0.31	0.39	0.02
0.05	0.71	0.03	0.21
0.54455	0.0792	0.0099	0.36633
0.02	0.94	0.02	0.02
0.02	0.02	0.01	0.95
0.01	0.71	0.03	0.25
0.49	0.3	0.02	0.19
0.53535	0.0303	0.31313	0.12121
0.25252	0.18181	0.49494	0.0707

MOTIF Nkx2-1_16_M2.CTcAAGwGsc.gsCwCTTgAG
letter-probability matrix: alength= 4 w= 10 nsites= 187
0.0396	0.52475	0.20792	0.22772
0.16161	0.16161	0.0101	0.66666
0.0101	0.55555	0.28282	0.15151
0.85148	0.099	0.0198	0.0297
0.95959	0.0101	0.0202	0.0101
0.03	0.03	0.93	0.01
0.44	0.01	0.06	0.49
0.17171	0.0202	0.76767	0.0404
0.0594	0.35643	0.40594	0.17821
0.24	0.46	0.23	0.07

MOTIF Nkx2-1_16_M3.TkrAGTG_tT.Aa_CACTymA
letter-probability matrix: alength= 4 w= 10 nsites= 208
0.26	0.01	0.09	0.64
0.12	0.06	0.42	0.4
0.39	0.12	0.48	0.01
0.97	0.01	0.01	0.01
0.17171	0.0101	0.79797	0.0202
0.22	0.01	0.01	0.76
0.13	0.01	0.84	0.02
0.0297	0.33663	0.22772	0.40594
0.0495	0.30693	0.15841	0.48514
0.02	0.25	0.13	0.6

MOTIF Nkx2-1_17_M1.cTtGAGTGG_t.a_CCACTCaAg
letter-probability matrix: alength= 4 w= 11 nsites= 153
0.17821	0.38613	0.16831	0.26732
0.18	0.06	0.03	0.73
0.11	0.03	0.32	0.54
0.17	0.02	0.8	0.01
0.97	0.01	0.01	0.01
0.0495	0.0099	0.84158	0.099
0.29	0.01	0.05	0.65
0.09	0.01	0.88	0.02
0.0594	0.18811	0.52475	0.22772
0.17821	0.30693	0.24752	0.26732
0.28712	0.16831	0.0594	0.48514

MOTIF Nkx2-1_17_M2.T_TAATTAgCa.tGcTAATTA_A
letter-probability matrix: alength= 4 w= 11 nsites= 110
0.24752	0.0198	0.22772	0.50495
0.18	0.22	0.28	0.32
0.1	0.28	0.01	0.61
0.67676	0.23232	0.0707	0.0202
0.96	0.01	0.01	0.02
0.0198	0.0099	0.0099	0.96039
0.0099	0.14851	0.21782	0.62376
0.59405	0.0099	0.17821	0.21782
0.21782	0.18811	0.42574	0.16831
0.21782	0.48514	0.19801	0.099
0.46	0.22	0.01	0.31

MOTIF Nkx2-1_17_M3.yTCAAGTG.CACTTGAr
letter-probability matrix: alength= 4 w= 8 nsites= 88
0.0594	0.41584	0.15841	0.36633
0.06	0.02	0.03	0.89
0.0101	0.63636	0.27272	0.0808
0.78	0.13	0.05	0.04
0.97	0.01	0.01	0.01
0.03	0.02	0.92	0.03
0.26	0.01	0.06	0.67
0.14	0.03	0.81	0.02

MOTIF Nkx2-1_17_M4.GCAGCTG.CAGCTGC
letter-probability matrix: alength= 4 w= 7 nsites= 250
0.14	0.2	0.56	0.1
0.04	0.94	0.01	0.01
0.87878	0.0101	0.0101	0.10101
0.01	0.06	0.79	0.14
0.15	0.81	0.02	0.02
0.08	0.01	0.01	0.9
0.02	0.07	0.82	0.09

MOTIF Nkx2-1_18_M1.yTcAAGtGt.aCaCTTgAr
letter-probability matrix: alength= 4 w= 9 nsites= 45
0.05	0.42	0.15	0.38
0.09	0.26	0.02	0.63
0.03	0.46	0.35	0.16
0.86138	0.10891	0.0099	0.0198
0.94059	0.0099	0.0396	0.0099
0.01	0.01	0.97	0.01
0.32	0.01	0.18	0.49
0.12871	0.12871	0.61386	0.12871
0.10101	0.27272	0.26262	0.36363

MOTIF Nkx2-1_18_M4.g_CCaCTCmA.TkGAGtGG_c
letter-probability matrix: alength= 4 w= 10 nsites= 33
0.26	0.13	0.42	0.19
0.0594	0.39603	0.35643	0.18811
0.16	0.5	0.23	0.11
0.18	0.8	0.01	0.01
0.57	0.01	0.01	0.41
0.0099	0.89108	0.0693	0.0297
0.0297	0.0099	0.0099	0.95049
0.03	0.75	0.03	0.19
0.51	0.42	0.01	0.06
0.76	0.01	0.03	0.2

MOTIF Nkx2-1_19_M1.yTcAAGtGt.aCaCTTgAr
letter-probability matrix: alength= 4 w= 9 nsites= 45
0.05	0.42	0.15	0.38
0.09	0.26	0.02	0.63
0.03	0.46	0.35	0.16
0.86138	0.10891	0.0099	0.0198
0.94059	0.0099	0.0396	0.0099
0.01	0.01	0.97	0.01
0.32	0.01	0.18	0.49
0.12871	0.12871	0.61386	0.12871
0.10101	0.27272	0.26262	0.36363

MOTIF Nkx2-1_19_M4.g_CCaCTCmA.TkGAGtGG_c
letter-probability matrix: alength= 4 w= 10 nsites= 33
0.26	0.13	0.42	0.19
0.0594	0.39603	0.35643	0.18811
0.16	0.5	0.23	0.11
0.18	0.8	0.01	0.01
0.57	0.01	0.01	0.41
0.0099	0.89108	0.0693	0.0297
0.0297	0.0099	0.0099	0.95049
0.03	0.75	0.03	0.19
0.51	0.42	0.01	0.06
0.76	0.01	0.03	0.2

MOTIF Nkx2-2_1_M1.GgACTACAAtTCCCAGt.aCTGGGAaTTGTAGTcC
letter-probability matrix: alength= 4 w= 17 nsites= 129
0.32	0.01	0.65	0.02
0.35353	0.10101	0.49494	0.0505
0.75	0.14	0.04	0.07
0.0101	0.94949	0.0101	0.0303
0.01	0.03	0.01	0.95
0.97	0.01	0.01	0.01
0.01	0.97	0.01	0.01
0.95	0.01	0.02	0.02
0.59	0.04	0.12	0.25
0.19	0.23	0.13	0.45
0.0202	0.0101	0.0101	0.95959
0.01	0.97	0.01	0.01
0.0297	0.94059	0.0099	0.0198
0.01	0.97	0.01	0.01
0.85	0.02	0.11	0.02
0.0594	0.0594	0.64356	0.23762
0.28	0.13	0.09	0.5

MOTIF Nkx2-2_1_M2.tACTACAtGTCCCA.TGGGACaTGTAGTa
letter-probability matrix: alength= 4 w= 14 nsites= 36
0.28	0.02	0.23	0.47
0.97	0.01	0.01	0.01
0.01	0.96	0.01	0.02
0.01	0.01	0.01	0.97
0.88118	0.099	0.0099	0.0099
0.15841	0.70297	0.11881	0.0198
0.74257	0.0099	0.0396	0.20792
0.35643	0.0297	0.0297	0.58415
0.0297	0.12871	0.62376	0.21782
0.01	0.01	0.01	0.97
0.01	0.97	0.01	0.01
0.01	0.97	0.01	0.01
0.01	0.97	0.01	0.01
0.49504	0.20792	0.0891	0.20792

MOTIF Nkx2-2_1_M3.CCGGAAGTGgc.gcCACTTCCGG
letter-probability matrix: alength= 4 w= 11 nsites= 178
0.0202	0.67676	0.28282	0.0202
0.1	0.88	0.01	0.01
0.02	0.01	0.93	0.04
0.01	0.01	0.97	0.01
0.97	0.01	0.01	0.01
0.97	0.01	0.01	0.01
0.01	0.02	0.96	0.01
0.0909	0.19191	0.0202	0.69696
0.17	0.12	0.6	0.11
0.21	0.25	0.44	0.1
0.13	0.42	0.26	0.19

MOTIF Nkx2-2_1_M4.cgCGCA_GCGCC.GGCGC_TGCGcg
letter-probability matrix: alength= 4 w= 12 nsites= 127
0.0594	0.39603	0.26732	0.27722
0.1	0.15	0.48	0.27
0.06	0.92	0.01	0.01
0.01	0.01	0.97	0.01
0.01	0.97	0.01	0.01
0.65656	0.18181	0.15151	0.0101
0.20792	0.32673	0.26732	0.19801
0.01	0.01	0.97	0.01
0.01	0.97	0.01	0.01
0.01	0.01	0.97	0.01
0.01	0.9	0.01	0.08
0.22222	0.47474	0.15151	0.15151

MOTIF Nkx2-2_1_M5.gcACTAmAwTkCCCA_c.g_TGGGmAwTkTAGTgc
letter-probability matrix: alength= 4 w= 17 nsites= 73
0.25742	0.099	0.40594	0.23762
0.31	0.41	0.21	0.07
0.97	0.01	0.01	0.01
0.01	0.93	0.01	0.05
0.01	0.01	0.01	0.97
0.94	0.04	0.01	0.01
0.44554	0.50495	0.0396	0.0099
0.65346	0.10891	0.14851	0.0891
0.44	0.06	0.11	0.39
0.12871	0.14851	0.099	0.62376
0.0099	0.0099	0.52475	0.45544
0.01	0.97	0.01	0.01
0.01	0.97	0.01	0.01
0.01	0.97	0.01	0.01
0.93	0.01	0.05	0.01
0.0594	0.29702	0.31683	0.32673
0.22772	0.43564	0.11881	0.21782

MOTIF Nkx2-5_1_M1.cTTGAGtG_g.c_CaCTCAAg
letter-probability matrix: alength= 4 w= 10 nsites= 133
0.07	0.41	0.29	0.23
0.23	0.16	0.06	0.55
0.17	0.01	0.22	0.6
0.23	0.06	0.69	0.02
0.97	0.01	0.01	0.01
0.0202	0.0202	0.93939	0.0202
0.33	0.01	0.05	0.61
0.11	0.02	0.83	0.04
0.11	0.18	0.4	0.31
0.14	0.27	0.36	0.23

MOTIF Nkx2-5_1_M2.w_AGCACTCa.tGAGTGCT_w
letter-probability matrix: alength= 4 w= 10 nsites= 88
0.38	0.02	0.15	0.45
0.31	0.3	0.32	0.07
0.63636	0.0101	0.15151	0.20202
0.24	0.23	0.5	0.03
0.0101	0.82828	0.0707	0.0909
0.55	0.19	0.01	0.25
0.0198	0.94059	0.0198	0.0198
0.05	0.02	0.01	0.92
0.02	0.58	0.11	0.29
0.5	0.19	0.01	0.3

MOTIF Nkx2-5_1_M3.tCAAGTGc_ag.ct_gCACTTGa
letter-probability matrix: alength= 4 w= 11 nsites= 73
0.13	0.32	0.03	0.52
0.1	0.54	0.17	0.19
0.84158	0.12871	0.0099	0.0198
0.97	0.01	0.01	0.01
0.0404	0.0101	0.93939	0.0101
0.27	0.01	0.15	0.57
0.12871	0.0297	0.83168	0.0099
0.0297	0.42574	0.31683	0.22772
0.27272	0.37373	0.0101	0.34343
0.47	0.12	0.13	0.28
0.2	0.26	0.4	0.14

MOTIF Nkx2-5_1_M4.cTkGAGtG.CaCTCmAg
letter-probability matrix: alength= 4 w= 8 nsites= 474
0.05	0.46	0.24	0.25
0.19	0.26	0.01	0.54
0.0693	0.0099	0.40594	0.51485
0.23762	0.0594	0.64356	0.0594
0.83168	0.0099	0.0099	0.14851
0.14851	0.14851	0.69306	0.0099
0.3	0.01	0.15	0.54
0.2	0.05	0.58	0.17

MOTIF Nkx2-5_2_M2.gCTATwtTTAGc.gCTAAawATAGc
letter-probability matrix: alength= 4 w= 12 nsites= 165
0.06	0.09	0.52	0.33
0.0198	0.63366	0.11881	0.22772
0.01	0.02	0.01	0.96
0.83	0.03	0.07	0.07
0.25	0.01	0.01	0.73
0.43434	0.0202	0.0101	0.53535
0.31	0.07	0.02	0.6
0.27272	0.0303	0.0101	0.68686
0.15	0.05	0.17	0.63
0.83	0.01	0.15	0.01
0.12121	0.0909	0.67676	0.11111
0.18	0.44	0.13	0.25

MOTIF Nkx2-5_3_M1.cTTGAGtG_tT.Aa_CaCTCAAg
letter-probability matrix: alength= 4 w= 11 nsites= 198
0.0891	0.44554	0.22772	0.23762
0.24	0.08	0.02	0.66
0.17171	0.0101	0.27272	0.54545
0.27	0.11	0.61	0.01
0.96	0.01	0.02	0.01
0.06	0.07	0.85	0.02
0.34	0.01	0.04	0.61
0.19	0.02	0.75	0.04
0.06	0.34	0.36	0.24
0.15	0.33	0.01	0.51
0.09	0.22	0.18	0.51

MOTIF Nkx2-5_3_M2.cTcAAGwG.CwCTTgAg
letter-probability matrix: alength= 4 w= 8 nsites= 229
0.0792	0.42574	0.24752	0.24752
0.2	0.13	0.02	0.65
0.0198	0.54455	0.29702	0.13861
0.73	0.18	0.01	0.08
0.92	0.01	0.03	0.04
0.03	0.02	0.94	0.01
0.4	0.01	0.09	0.5
0.14	0.03	0.77	0.06

MOTIF Nkx2-5_3_M3.tTGAGTG_t.a_CACTCAa
letter-probability matrix: alength= 4 w= 9 nsites= 87
0.08	0.33	0.06	0.53
0.13	0.01	0.25	0.61
0.2	0.02	0.74	0.04
0.97	0.01	0.01	0.01
0.01	0.01	0.94	0.04
0.27	0.01	0.04	0.68
0.0202	0.0303	0.75757	0.19191
0.05	0.34	0.3	0.31
0.07	0.2	0.3	0.43

MOTIF Nkx2-5_3_M4.gCcCTCAAGTGGc.gCCACTTGAGgGc
letter-probability matrix: alength= 4 w= 13 nsites= 137
0.16831	0.0594	0.47524	0.29702
0.0198	0.56435	0.24752	0.16831
0.25	0.39	0.11	0.25
0.17	0.68	0.01	0.14
0.0099	0.11881	0.0099	0.86138
0.0101	0.57575	0.26262	0.15151
0.51	0.14	0.1	0.25
0.84158	0.0099	0.0099	0.13861
0.01	0.01	0.97	0.01
0.21	0.01	0.01	0.77
0.01	0.01	0.97	0.01
0.0099	0.13861	0.65346	0.19801
0.05	0.54	0.11	0.3

MOTIF Nkx2-5_4_M1.cct_TcAAGTG.CACTTgA_agg
letter-probability matrix: alength= 4 w= 11 nsites= 157
0.27	0.42	0.3	0.01
0.13131	0.45454	0.16161	0.25252
0.17	0.19	0.24	0.4
0.03	0.38	0.28	0.31
0.16	0.09	0.02	0.73
0.03	0.5	0.27	0.2
0.91089	0.0198	0.0198	0.0495
0.97	0.01	0.01	0.01
0.0101	0.0101	0.96969	0.0101
0.19	0.01	0.04	0.76
0.1	0.02	0.85	0.03

MOTIF Nkx2-5_4_M2.TcAAGTGgc_sA.Ts_gcCACTTgA
letter-probability matrix: alength= 4 w= 12 nsites= 87
0.20202	0.0101	0.12121	0.66666
0.05	0.44	0.28	0.23
0.76	0.02	0.2	0.02
0.96	0.01	0.02	0.01
0.03	0.01	0.95	0.01
0.19191	0.0101	0.0101	0.78787
0.03	0.01	0.94	0.02
0.04	0.28	0.43	0.25
0.13	0.47	0.11	0.29
0.44554	0.19801	0.0099	0.34653
0.15841	0.33663	0.43564	0.0693
0.45544	0.19801	0.11881	0.22772

MOTIF Nkx2-5_4_M3.CtTgAGTGcT.AgCACTcAaG
letter-probability matrix: alength= 4 w= 10 nsites= 122
0.0594	0.52475	0.21782	0.19801
0.12	0.31	0.01	0.56
0.13	0.01	0.18	0.68
0.33333	0.0909	0.53535	0.0404
0.97	0.01	0.01	0.01
0.07	0.1	0.8	0.03
0.15	0.01	0.11	0.73
0.1	0.03	0.77	0.1
0.0891	0.46534	0.19801	0.24752
0.12	0.28	0.01	0.59

MOTIF Nkx2-5_5_M1.c_cTCAAGTGgcAg.cTgcCACTTGAg_g
letter-probability matrix: alength= 4 w= 14 nsites= 176
0.18811	0.43564	0.25742	0.11881
0.28	0.16	0.21	0.35
0.04	0.41	0.3	0.25
0.14141	0.0606	0.0202	0.77777
0.02	0.52	0.25	0.21
0.88888	0.0303	0.0404	0.0404
0.96969	0.0101	0.0101	0.0101
0.01	0.02	0.96	0.01
0.2	0.01	0.03	0.76
0.0606	0.0101	0.91919	0.0101
0.0594	0.27722	0.45544	0.20792
0.21	0.4	0.26	0.13
0.54	0.21	0.01	0.24
0.15	0.34	0.45	0.06

MOTIF Nkx2-5_5_M2.ctkgAGTGgs.scCACTcmag
letter-probability matrix: alength= 4 w= 10 nsites= 80
0.0396	0.54455	0.27722	0.13861
0.12	0.31	0.02	0.55
0.04	0.02	0.41	0.53
0.38	0.03	0.58	0.01
0.97	0.01	0.01	0.01
0.0198	0.0297	0.94059	0.0099
0.29	0.01	0.02	0.68
0.0303	0.0202	0.85858	0.0909
0.01	0.25	0.48	0.26
0.12871	0.35643	0.42574	0.0891

MOTIF Nkx2-5_6_M1.cT_TCAAGTG_cA.Tg_CACTTGA_Ag
letter-probability matrix: alength= 4 w= 13 nsites= 126
0.21782	0.43564	0.10891	0.23762
0.16831	0.19801	0.16831	0.46534
0.02	0.43	0.19	0.36
0.04	0.1	0.03	0.83
0.02	0.52	0.25	0.21
0.91919	0.0303	0.0101	0.0404
0.96969	0.0101	0.0101	0.0101
0.01	0.01	0.97	0.01
0.22222	0.0101	0.0404	0.72727
0.06	0.02	0.88	0.04
0.10891	0.28712	0.36633	0.23762
0.22	0.44	0.09	0.25
0.50495	0.21782	0.0693	0.20792

MOTIF Nkx2-5_6_M2.cTcrAGTGgc_sA.Ts_gcCACTygAg
letter-probability matrix: alength= 4 w= 13 nsites= 49
0.099	0.44554	0.24752	0.20792
0.12	0.02	0.21	0.65
0.02	0.44	0.29	0.25
0.54	0.02	0.43	0.01
0.96	0.01	0.02	0.01
0.0404	0.0101	0.93939	0.0101
0.13	0.01	0.02	0.84
0.11	0.01	0.87	0.01
0.02	0.29	0.5	0.19
0.32323	0.53535	0.0707	0.0707
0.33333	0.27272	0.0101	0.38383
0.04	0.42	0.45	0.09
0.55	0.22	0.14	0.09

MOTIF Nkx2-5_6_M3.cTtgAGTGGct.agCCACTcaAg
letter-probability matrix: alength= 4 w= 11 nsites= 122
0.0693	0.47524	0.20792	0.24752
0.12	0.27	0.04	0.57
0.03	0.02	0.4	0.55
0.38	0.01	0.59	0.02
0.96	0.01	0.01	0.02
0.05	0.03	0.89	0.03
0.31	0.01	0.01	0.67
0.02	0.01	0.85	0.12
0.09	0.23	0.46	0.22
0.06	0.44	0.23	0.27
0.18	0.28	0.01	0.53

MOTIF Nkx2-5_6_M5.actTcrAGTG.CACTygAagt
letter-probability matrix: alength= 4 w= 10 nsites= 41
0.37	0.13	0.27	0.23
0.0505	0.41414	0.27272	0.26262
0.0808	0.25252	0.26262	0.40404
0.01	0.29	0.1	0.6
0.09	0.46	0.18	0.27
0.53465	0.0099	0.41584	0.0396
0.97	0.01	0.01	0.01
0.01	0.15	0.78	0.06
0.18	0.01	0.08	0.73
0.08	0.01	0.9	0.01

MOTIF Nkx2-5_7_M1.tcTcAAGTGgcwgA.TcwgcCACTTgAga
letter-probability matrix: alength= 4 w= 14 nsites= 120
0.22	0.09	0.24	0.45
0.0202	0.43434	0.25252	0.29292
0.13	0.05	0.04	0.78
0.0198	0.48514	0.27722	0.21782
0.86	0.04	0.06	0.04
0.96	0.01	0.01	0.02
0.0101	0.0101	0.96969	0.0101
0.15	0.01	0.03	0.81
0.0606	0.0101	0.90909	0.0202
0.06	0.32	0.44	0.18
0.18181	0.47474	0.0505	0.29292
0.42	0.16	0.02	0.4
0.13	0.3	0.46	0.11
0.57575	0.18181	0.0101	0.23232

MOTIF Nkx2-5_7_M2.CtkgAGTGg.cCACTcmaG
letter-probability matrix: alength= 4 w= 9 nsites= 77
0.07	0.49	0.21	0.23
0.14	0.31	0.03	0.52
0.03	0.03	0.43	0.51
0.41	0.01	0.56	0.02
0.97	0.01	0.01	0.01
0.03	0.03	0.93	0.01
0.28	0.01	0.02	0.69
0.1	0.02	0.8	0.08
0.0693	0.24752	0.47524	0.20792

MOTIF Nkx2-5_7_M3.ctGGCw_ss_GCCAA.TTGGC_ss_wGCCag
letter-probability matrix: alength= 4 w= 15 nsites= 124
0.01	0.56	0.13	0.3
0.05	0.28	0.25	0.42
0.03	0.01	0.91	0.05
0.0297	0.0099	0.93069	0.0297
0.13	0.85	0.01	0.01
0.38613	0.16831	0.0099	0.43564
0.27	0.2	0.19	0.34
0.1	0.35	0.39	0.16
0.17	0.37	0.37	0.09
0.23	0.3	0.27	0.2
0.01	0.01	0.77	0.21
0.0099	0.96039	0.0099	0.0198
0.01	0.97	0.01	0.01
0.73	0.18	0.01	0.08
0.59	0.22	0.11	0.08

MOTIF Nkx2-5_7_M5.TATTwwTAG.CTAwwAATA
letter-probability matrix: alength= 4 w= 9 nsites= 24
0.02	0.04	0.01	0.93
0.84158	0.0099	0.099	0.0495
0.19	0.01	0.01	0.79
0.3	0.01	0.01	0.68
0.47524	0.0198	0.0099	0.49504
0.46534	0.0396	0.0099	0.48514
0.11881	0.10891	0.13861	0.63366
0.93	0.01	0.05	0.01
0.0594	0.0792	0.82178	0.0396

MOTIF Nkx3-1_1_M1.waagyAAACA_w.w_TGTTTrcttw
letter-probability matrix: alength= 4 w= 12 nsites= 160
0.42	0.14	0.1	0.34
0.36633	0.19801	0.24752	0.18811
0.48	0.02	0.2	0.3
0.35643	0.0198	0.55445	0.0693
0.01	0.46	0.04	0.49
0.77777	0.19191	0.0101	0.0202
0.79	0.18	0.02	0.01
0.93939	0.0101	0.0303	0.0202
0.0198	0.69306	0.0297	0.25742
0.9	0.02	0.01	0.07
0.23	0.25	0.24	0.28
0.38	0.16	0.1	0.36

MOTIF Nkx3-1_1_M2.ATtTTTATwgga.tccwATAAAaAT
letter-probability matrix: alength= 4 w= 12 nsites= 122
0.64356	0.23762	0.0198	0.099
0.19801	0.0297	0.16831	0.60396
0.17	0.24	0.2	0.39
0.02	0.02	0.01	0.95
0.02	0.01	0.01	0.96
0.08	0.02	0.02	0.88
0.96	0.01	0.02	0.01
0.02	0.28	0.01	0.69
0.45544	0.0198	0.14851	0.37623
0.37	0.02	0.51	0.1
0.08	0.2	0.46	0.26
0.41	0.13	0.15	0.31

MOTIF Nkx3-1_1_M3.tcTTATCt_a.t_aGATAAga
letter-probability matrix: alength= 4 w= 10 nsites= 91
0.12121	0.30303	0.13131	0.44444
0.07	0.46	0.23	0.24
0.05	0.13	0.01	0.81
0.0505	0.0303	0.12121	0.79797
0.84	0.01	0.14	0.01
0.0693	0.0099	0.0198	0.90099
0.0198	0.92079	0.0099	0.0495
0.34	0.04	0.01	0.61
0.19	0.16	0.36	0.29
0.38	0.13	0.26	0.23

MOTIF Nkx3-1_1_M5.AGATa__yATCtT.AaGATr__tATCT
letter-probability matrix: alength= 4 w= 13 nsites= 64
0.73267	0.0198	0.0792	0.16831
0.01	0.01	0.96	0.02
0.97	0.01	0.01	0.01
0.01	0.04	0.01	0.94
0.52	0.08	0.08	0.32
0.25	0.21	0.29	0.25
0.42	0.19	0.04	0.35
0.15	0.35	0.06	0.44
0.97	0.01	0.01	0.01
0.02	0.01	0.02	0.95
0.01	0.92	0.01	0.06
0.36	0.01	0.01	0.62
0.22772	0.0099	0.0792	0.68316

MOTIF Nkx3-1_2_M1.aw_TGTTTrct_w.w_agyAAACA_wt
letter-probability matrix: alength= 4 w= 13 nsites= 157
0.42	0.11	0.23	0.24
0.45	0.06	0.12	0.37
0.26	0.27	0.22	0.25
0.18	0.01	0.02	0.79
0.27	0.06	0.66	0.01
0.02	0.04	0.01	0.93
0.0099	0.0297	0.13861	0.82178
0.02	0.01	0.16	0.81
0.45	0.06	0.48	0.01
0.04	0.57	0.02	0.37
0.34	0.13	0.02	0.51
0.13	0.31	0.18	0.38
0.48	0.08	0.05	0.39

MOTIF Nkx3-1_2_M2.At_aGATAAraA.TtyTTATCt_aT
letter-probability matrix: alength= 4 w= 12 nsites= 51
0.64	0.25	0.01	0.1
0.32	0.01	0.16	0.51
0.33	0.35	0.17	0.15
0.64	0.01	0.02	0.33
0.04	0.02	0.93	0.01
0.92929	0.0202	0.0101	0.0404
0.01	0.05	0.01	0.93
0.76	0.11	0.02	0.11
0.89	0.01	0.06	0.04
0.35	0.1	0.44	0.11
0.39	0.2	0.28	0.13
0.61386	0.10891	0.0594	0.21782

MOTIF Nkx3-1_2_M3.tTTTAtarg.cytaTAAAa
letter-probability matrix: alength= 4 w= 9 nsites= 224
0.17	0.23	0.19	0.41
0.02	0.01	0.03	0.94
0.0101	0.0101	0.0101	0.96969
0.11111	0.0101	0.0202	0.85858
0.97	0.01	0.01	0.01
0.03	0.34	0.01	0.62
0.55	0.01	0.09	0.35
0.45	0.01	0.41	0.13
0.17	0.2	0.37	0.26

MOTIF Nkx3-1_3_M1.wt_AGATAAra_t.a_tyTTATCT_aw
letter-probability matrix: alength= 4 w= 13 nsites= 167
0.35	0.09	0.15	0.41
0.24	0.16	0.17	0.43
0.3	0.32	0.23	0.15
0.65346	0.0099	0.0198	0.31683
0.0202	0.0101	0.95959	0.0101
0.95	0.01	0.01	0.03
0.01	0.06	0.01	0.92
0.86	0.07	0.03	0.04
0.89	0.01	0.06	0.04
0.35	0.11	0.43	0.11
0.46464	0.24242	0.16161	0.13131
0.37	0.13	0.2	0.3
0.35	0.05	0.01	0.59

MOTIF Nkx3-1_3_M2.aatTTTAT_aG.Ct_ATAAAatt
letter-probability matrix: alength= 4 w= 11 nsites= 140
0.4	0.21	0.11	0.28
0.31683	0.21782	0.22772	0.23762
0.15841	0.24752	0.11881	0.47524
0.01	0.03	0.01	0.95
0.01	0.01	0.01	0.97
0.15841	0.0099	0.0198	0.81188
0.97	0.01	0.01	0.01
0.04	0.02	0.01	0.93
0.30693	0.0297	0.35643	0.30693
0.51	0.01	0.33	0.15
0.0202	0.21212	0.57575	0.19191

MOTIF Nkx3-1_3_M3.w_agyAAACA_T.A_TGTTTrct_w
letter-probability matrix: alength= 4 w= 12 nsites= 187
0.37623	0.12871	0.11881	0.37623
0.32	0.19	0.3	0.19
0.50495	0.0198	0.15841	0.31683
0.33333	0.0202	0.53535	0.11111
0.0101	0.45454	0.12121	0.41414
0.87	0.11	0.01	0.01
0.78217	0.18811	0.0198	0.0099
0.94	0.01	0.04	0.01
0.01	0.65	0.03	0.31
0.87	0.02	0.01	0.1
0.25	0.26	0.27	0.22
0.21212	0.21212	0.0404	0.53535

MOTIF Nkx3-1_4_M1.tcTTATCt_Aw.wT_aGATAAga
letter-probability matrix: alength= 4 w= 11 nsites= 110
0.11	0.26	0.16	0.47
0.0792	0.44554	0.15841	0.31683
0.0495	0.0792	0.0099	0.86138
0.0808	0.0303	0.0909	0.79797
0.93	0.01	0.05	0.01
0.04	0.01	0.02	0.93
0.01	0.96	0.01	0.02
0.34653	0.0198	0.0099	0.62376
0.22	0.16	0.35	0.27
0.44	0.17	0.2	0.19
0.36633	0.12871	0.12871	0.37623

MOTIF Nkx3-1_4_M2.AttTTTAtaggt.acctaTAAAaaT
letter-probability matrix: alength= 4 w= 12 nsites= 111
0.52475	0.19801	0.0792	0.19801
0.31683	0.10891	0.12871	0.44554
0.18	0.22	0.2	0.4
0.0198	0.0198	0.0099	0.95049
0.01	0.01	0.02	0.96
0.05	0.02	0.03	0.9
0.96969	0.0101	0.0101	0.0101
0.0101	0.33333	0.0101	0.64646
0.5	0.01	0.11	0.38
0.34	0.01	0.57	0.08
0.17	0.22	0.38	0.23
0.28	0.14	0.14	0.44

MOTIF Nkx3-1_4_M3.a_TGTTTgcTtw.waAgcAAACA_t
letter-probability matrix: alength= 4 w= 12 nsites= 408
0.48	0.01	0.31	0.2
0.25252	0.25252	0.21212	0.28282
0.13131	0.0101	0.0606	0.79797
0.23	0.04	0.72	0.01
0.01	0.11	0.01	0.87
0.01	0.02	0.11	0.86
0.0198	0.0099	0.12871	0.84158
0.39	0.07	0.53	0.01
0.1	0.53	0.02	0.35
0.25252	0.20202	0.0101	0.53535
0.14	0.26	0.18	0.42
0.4	0.1	0.12	0.38

MOTIF Nkx3-1_4_M4.tGATTcTTATCt.aGATAAgAATCa
letter-probability matrix: alength= 4 w= 12 nsites= 66
0.37	0.01	0.05	0.57
0.16	0.01	0.82	0.01
0.66	0.05	0.01	0.28
0.0099	0.15841	0.13861	0.69306
0.28	0.02	0.13	0.57
0.0891	0.38613	0.28712	0.23762
0.14141	0.17171	0.0909	0.59595
0.12121	0.0505	0.0909	0.73737
0.67	0.27	0.05	0.01
0.14141	0.0101	0.0101	0.83838
0.01	0.91	0.01	0.07
0.37373	0.0101	0.0101	0.60606

MOTIF Nkx6-1_1_M1.C_TTAATGAkgAa.tTcmTCATTAA_G
letter-probability matrix: alength= 4 w= 13 nsites= 37
0.14851	0.62376	0.14851	0.0792
0.32	0.24	0.18	0.26
0.24	0.18	0.08	0.5
0.22222	0.0505	0.0101	0.71717
0.85858	0.0101	0.12121	0.0101
0.96969	0.0101	0.0101	0.0101
0.0101	0.0101	0.0101	0.96969
0.02	0.14	0.62	0.22
0.58	0.01	0.22	0.19
0.1	0.14	0.39	0.37
0.13	0.16	0.43	0.28
0.6	0.11	0.14	0.15
0.49	0.27	0.06	0.18

MOTIF Nkx6-1_1_M4.TTAaTtgCw.wGcaAtTAA
letter-probability matrix: alength= 4 w= 9 nsites= 120
0.13861	0.17821	0.0693	0.61386
0.14141	0.0202	0.0101	0.82828
0.6	0.16	0.14	0.1
0.63366	0.0099	0.0099	0.34653
0.20792	0.0495	0.0594	0.68316
0.17	0.01	0.33	0.49
0.34653	0.0594	0.58415	0.0099
0.18	0.5	0.17	0.15
0.39	0.19	0.01	0.41

MOTIF Nkx6-1_1_M5.a__GyAAACAgw.wcTGTTTrC__t
letter-probability matrix: alength= 4 w= 12 nsites= 35
0.43	0.14	0.11	0.32
0.34	0.34	0.25	0.07
0.34	0.03	0.21	0.42
0.25252	0.0101	0.55555	0.18181
0.02	0.51	0.03	0.44
0.71287	0.26732	0.0099	0.0099
0.89	0.09	0.01	0.01
0.84	0.06	0.01	0.09
0.01	0.71	0.01	0.27
0.92	0.01	0.01	0.06
0.09	0.28	0.37	0.26
0.43434	0.13131	0.0909	0.34343

MOTIF Nkx6-1_2_M3.gtgATwaATg.cATtwATcac
letter-probability matrix: alength= 4 w= 10 nsites= 84
0.2	0.33	0.46	0.01
0.35	0.02	0.06	0.57
0.35643	0.0198	0.50495	0.11881
0.88	0.07	0.03	0.02
0.23762	0.0693	0.0099	0.68316
0.37	0.01	0.18	0.44
0.57	0.01	0.33	0.09
0.96969	0.0101	0.0101	0.0101
0.0693	0.0099	0.0099	0.91089
0.0396	0.0297	0.59405	0.33663

MOTIF Nkx6-1_2_M4.aTTAATtgm_T.A_kcaATTAAt
letter-probability matrix: alength= 4 w= 11 nsites= 106
0.5	0.01	0.19	0.3
0.18181	0.21212	0.0808	0.52525
0.18	0.02	0.02	0.78
0.77227	0.0396	0.15841	0.0297
0.97	0.01	0.01	0.01
0.22222	0.0909	0.0707	0.61616
0.17	0.01	0.3	0.52
0.4	0.01	0.57	0.02
0.43	0.5	0.03	0.04
0.36	0.24	0.01	0.39
0.20792	0.20792	0.0099	0.57425

MOTIF Notch1_1_M1.GaACTACAAtTCCCAGT.ACTGGGAaTTGTAGTtC
letter-probability matrix: alength= 4 w= 17 nsites= 204
0.15	0.02	0.79	0.04
0.46	0.14	0.29	0.11
0.64	0.19	0.04	0.13
0.0198	0.94059	0.0099	0.0297
0.01	0.02	0.01	0.96
0.95	0.01	0.02	0.02
0.01	0.97	0.01	0.01
0.87878	0.0404	0.0606	0.0202
0.55	0.08	0.12	0.25
0.15841	0.26732	0.12871	0.44554
0.04	0.06	0.02	0.88
0.01	0.92	0.01	0.06
0.01	0.97	0.01	0.01
0.01	0.97	0.01	0.01
0.83	0.01	0.14	0.02
0.06	0.06	0.64	0.24
0.2	0.15	0.12	0.53

MOTIF Notch1_1_M2.tACTACATGTCCCA.TGGGACATGTAGTa
letter-probability matrix: alength= 4 w= 14 nsites= 41
0.29	0.06	0.18	0.47
0.97	0.01	0.01	0.01
0.01	0.97	0.01	0.01
0.01	0.01	0.01	0.97
0.94	0.03	0.01	0.02
0.19801	0.66336	0.12871	0.0099
0.68316	0.0396	0.0297	0.24752
0.28	0.06	0.02	0.64
0.0099	0.16831	0.61386	0.20792
0.01	0.01	0.01	0.97
0.01	0.97	0.01	0.01
0.01	0.97	0.01	0.01
0.01	0.97	0.01	0.01
0.46534	0.21782	0.10891	0.20792

MOTIF Notch1_1_M3.AGgACTACAaaTCCC.GGGAttTGTAGTcCT
letter-probability matrix: alength= 4 w= 15 nsites= 149
0.56	0.03	0.17	0.24
0.28282	0.0303	0.66666	0.0202
0.39	0.01	0.57	0.03
0.96	0.02	0.01	0.01
0.01	0.96	0.02	0.01
0.07	0.16	0.05	0.72
0.93	0.02	0.02	0.03
0.0101	0.96969	0.0101	0.0101
0.97	0.01	0.01	0.01
0.54	0.04	0.12	0.3
0.39603	0.25742	0.0891	0.25742
0.06	0.03	0.03	0.88
0.01	0.95	0.01	0.03
0.0101	0.73737	0.0202	0.23232
0.03	0.76	0.05	0.16

MOTIF Notch1_1_M4.ACTAmAwTkCCCA.TGGGmAwTkTAGT
letter-probability matrix: alength= 4 w= 13 nsites= 88
0.97	0.01	0.01	0.01
0.01	0.97	0.01	0.01
0.01	0.01	0.01	0.97
0.97	0.01	0.01	0.01
0.43564	0.53465	0.0198	0.0099
0.72277	0.0693	0.15841	0.0495
0.46	0.07	0.09	0.38
0.0297	0.20792	0.0495	0.71287
0.01	0.01	0.54	0.44
0.01	0.97	0.01	0.01
0.01	0.97	0.01	0.01
0.01	0.97	0.01	0.01
0.89	0.01	0.09	0.01

MOTIF Notch1_1_M5.ctgACTACwGTTCCCaG.CtGGGAACwGTAGTcag
letter-probability matrix: alength= 4 w= 17 nsites= 71
0.21782	0.46534	0.24752	0.0693
0.21	0.07	0.31	0.41
0.39	0.04	0.56	0.01
0.97	0.01	0.01	0.01
0.01	0.97	0.01	0.01
0.02	0.02	0.01	0.95
0.78	0.1	0.08	0.04
0.14	0.64	0.04	0.18
0.47524	0.0495	0.0495	0.42574
0.26	0.02	0.56	0.16
0.0495	0.24752	0.0891	0.61386
0.0099	0.0198	0.0099	0.96039
0.01	0.93	0.01	0.05
0.01	0.97	0.01	0.01
0.01	0.94	0.01	0.04
0.46464	0.26262	0.10101	0.17171
0.15	0.21	0.52	0.12

MOTIF Notch1_2_M1.aGrACTACAAtTCCCAGT.ACTGGGAaTTGTAGTyCt
letter-probability matrix: alength= 4 w= 18 nsites= 500
0.49494	0.0505	0.19191	0.26262
0.23	0.02	0.73	0.02
0.44	0.02	0.51	0.03
0.85	0.07	0.02	0.06
0.02	0.95	0.01	0.02
0.0101	0.0505	0.0101	0.92929
0.94	0.01	0.03	0.02
0.0101	0.96969	0.0101	0.0101
0.92	0.03	0.04	0.01
0.56565	0.0707	0.0909	0.27272
0.19801	0.25742	0.10891	0.43564
0.06	0.04	0.02	0.88
0.01	0.92	0.01	0.06
0.0101	0.96969	0.0101	0.0101
0.01	0.97	0.01	0.01
0.8	0.01	0.16	0.03
0.06	0.07	0.64	0.23
0.23232	0.15151	0.11111	0.50505

MOTIF Notch1_2_M2.tACTACAtGTCCCA.TGGGACaTGTAGTa
letter-probability matrix: alength= 4 w= 14 nsites= 57
0.31	0.04	0.23	0.42
0.97	0.01	0.01	0.01
0.01	0.97	0.01	0.01
0.01	0.01	0.01	0.97
0.93	0.05	0.01	0.01
0.17821	0.67326	0.11881	0.0297
0.72	0.01	0.01	0.26
0.32	0.06	0.01	0.61
0.0297	0.16831	0.58415	0.21782
0.01	0.01	0.01	0.97
0.01	0.97	0.01	0.01
0.01	0.97	0.01	0.01
0.01	0.97	0.01	0.01
0.49504	0.17821	0.0792	0.24752

MOTIF Notch1_2_M3.g_ACTAcAwTkCCCA.TGGGmAwTgTAGT_c
letter-probability matrix: alength= 4 w= 15 nsites= 98
0.23762	0.10891	0.40594	0.24752
0.34343	0.37373	0.25252	0.0303
0.97	0.01	0.01	0.01
0.01	0.97	0.01	0.01
0.01	0.01	0.01	0.97
0.94	0.03	0.01	0.02
0.4	0.57	0.02	0.01
0.75247	0.0594	0.12871	0.0594
0.47	0.06	0.05	0.42
0.0495	0.18811	0.0396	0.72277
0.0198	0.0099	0.49504	0.47524
0.01	0.96	0.01	0.02
0.01	0.97	0.01	0.01
0.01	0.97	0.01	0.01
0.88118	0.0099	0.099	0.0099

MOTIF Notch1_2_M4.C_rACTACagTTCCCaG.CtGGGAActGTAGTy_G
letter-probability matrix: alength= 4 w= 17 nsites= 68
0.21782	0.47524	0.19801	0.10891
0.20792	0.0792	0.32673	0.38613
0.43	0.02	0.54	0.01
0.97	0.01	0.01	0.01
0.01	0.97	0.01	0.01
0.01	0.01	0.01	0.97
0.81188	0.0891	0.0693	0.0297
0.14141	0.61616	0.0202	0.22222
0.54	0.05	0.02	0.39
0.3	0.02	0.52	0.16
0.0404	0.25252	0.0707	0.63636
0.02	0.02	0.01	0.95
0.01	0.94	0.01	0.04
0.01	0.97	0.01	0.01
0.01	0.94	0.01	0.04
0.47	0.25	0.11	0.17
0.12	0.19	0.51	0.18

MOTIF Notch1_2_M5.aCTACAaATCCCAGGt.aCCTGGGATtTGTAGt
letter-probability matrix: alength= 4 w= 16 nsites= 98
0.50495	0.12871	0.0099	0.35643
0.02	0.6	0.16	0.22
0.02	0.04	0.02	0.92
0.93069	0.0099	0.0495	0.0099
0.01	0.97	0.01	0.01
0.95959	0.0202	0.0101	0.0101
0.44	0.03	0.3	0.23
0.51	0.19	0.09	0.21
0.19	0.1	0.2	0.51
0.0594	0.80198	0.0198	0.11881
0.0198	0.95049	0.0198	0.0099
0.01	0.97	0.01	0.01
0.89	0.01	0.08	0.02
0.17	0.08	0.65	0.1
0.25	0.12	0.61	0.02
0.3	0.03	0.13	0.54

MOTIF Npas2_4_M5.cTGAcCTtTGg.cCAaAGgTCAg
letter-probability matrix: alength= 4 w= 11 nsites= 100
0.24752	0.42574	0.13861	0.18811
0.0297	0.0099	0.15841	0.80198
0.1	0.18	0.69	0.03
0.66	0.12	0.21	0.01
0.34	0.64	0.01	0.01
0.0099	0.83168	0.0099	0.14851
0.0891	0.10891	0.0099	0.79207
0.01	0.31	0.13	0.55
0.02	0.21	0.21	0.56
0.20792	0.18811	0.43564	0.16831
0.25	0.01	0.46	0.28

MOTIF Nppa_1_M1.CAgTGACCTTTGcCCt.aGGgCAAAGGTCAcTG
letter-probability matrix: alength= 4 w= 16 nsites= 253
0.23232	0.46464	0.19191	0.11111
0.52	0.06	0.19	0.23
0.17	0.25	0.41	0.17
0.0808	0.0101	0.0303	0.87878
0.06	0.12	0.81	0.01
0.63	0.23	0.12	0.02
0.13	0.82	0.03	0.02
0.0505	0.89898	0.0101	0.0404
0.01	0.1	0.01	0.88
0.01	0.31	0.04	0.64
0.02	0.02	0.11	0.85
0.0404	0.26262	0.61616	0.0808
0.26732	0.36633	0.19801	0.16831
0.04	0.77	0.03	0.16
0.18181	0.68686	0.0101	0.12121
0.0505	0.22222	0.29292	0.43434

MOTIF Nppa_1_M2.AAccaGGkcAAAGGT.ACCTTTgmCCtggTT
letter-probability matrix: alength= 4 w= 15 nsites= 313
0.72	0.26	0.01	0.01
0.67	0.02	0.05	0.26
0.24	0.45	0.24	0.07
0.17	0.43	0.11	0.29
0.59405	0.0099	0.36633	0.0297
0.05	0.01	0.92	0.02
0.14	0.02	0.83	0.01
0.04	0.17	0.44	0.35
0.05	0.55	0.36	0.04
0.93939	0.0404	0.0101	0.0101
0.64	0.1	0.25	0.01
0.84	0.01	0.14	0.01
0.07	0.01	0.89	0.03
0.08	0.06	0.72	0.14
0.11	0.14	0.15	0.6

MOTIF Nppa_1_M3.TraCCTTTgGCCyA.TrGGCcAAAGGtyA
letter-probability matrix: alength= 4 w= 14 nsites= 103
0.0792	0.15841	0.099	0.66336
0.41584	0.10891	0.44554	0.0297
0.52	0.3	0.17	0.01
0.13861	0.84158	0.0099	0.0099
0.0495	0.59405	0.13861	0.21782
0.01	0.21	0.01	0.77
0.01	0.26	0.02	0.71
0.01	0.01	0.01	0.97
0.0396	0.35643	0.55445	0.0495
0.0198	0.19801	0.77227	0.0099
0.05	0.78	0.01	0.16
0.13861	0.71287	0.0099	0.13861
0.01	0.43	0.11	0.45
0.55445	0.0495	0.16831	0.22772

MOTIF Nppa_1_M4.tCyc__grGa.tCyc__grGa
letter-probability matrix: alength= 4 w= 10 nsites= 215
0.18811	0.22772	0.19801	0.38613
0.01	0.82	0.16	0.01
0.0792	0.47524	0.0099	0.43564
0.16	0.5	0.01	0.33
0.28282	0.35353	0.0505	0.31313
0.31313	0.0505	0.35353	0.28282
0.33	0.01	0.5	0.16
0.43564	0.0099	0.47524	0.0792
0.01	0.16	0.82	0.01
0.38613	0.19801	0.22772	0.18811

MOTIF Nppa_2_M1.TGACCTTTgmCCt.aGGkcAAAGGTCA
letter-probability matrix: alength= 4 w= 13 nsites= 261
0.10101	0.0101	0.0404	0.84848
0.07	0.13	0.79	0.01
0.61	0.21	0.16	0.02
0.19	0.74	0.05	0.02
0.0693	0.87128	0.0198	0.0396
0.01	0.08	0.01	0.9
0.01	0.26	0.02	0.71
0.0198	0.0198	0.099	0.86138
0.09	0.32	0.5	0.09
0.33	0.42	0.1	0.15
0.0404	0.76767	0.0404	0.15151
0.21	0.61	0.01	0.17
0.05	0.3	0.22	0.43

MOTIF Nppa_2_M2.AccaGGksAAAGGt.aCCTTTsmCCtggT
letter-probability matrix: alength= 4 w= 14 nsites= 216
0.5	0.06	0.21	0.23
0.21	0.41	0.31	0.07
0.19	0.33	0.24	0.24
0.59	0.01	0.38	0.02
0.07	0.01	0.9	0.02
0.0404	0.0101	0.92929	0.0202
0.02	0.13	0.43	0.42
0.09	0.46	0.38	0.07
0.88	0.07	0.04	0.01
0.66666	0.11111	0.21212	0.0101
0.86138	0.0099	0.10891	0.0198
0.0505	0.0101	0.90909	0.0303
0.04	0.03	0.77	0.16
0.099	0.10891	0.30693	0.48514

MOTIF Nppa_2_M3.cTGACCTtTG.CAaAGGTCAg
letter-probability matrix: alength= 4 w= 10 nsites= 176
0.09	0.48	0.32	0.11
0.01	0.01	0.01	0.97
0.02	0.02	0.95	0.01
0.65346	0.14851	0.16831	0.0297
0.12	0.86	0.01	0.01
0.0101	0.89898	0.0101	0.0808
0.01	0.16	0.01	0.82
0.02	0.35	0.05	0.58
0.26	0.18	0.02	0.54
0.0495	0.20792	0.52475	0.21782

MOTIF Nppa_2_M4.TrACCTTTsGCCyA.TrGGCsAAAGGTyA
letter-probability matrix: alength= 4 w= 14 nsites= 197
0.0792	0.24752	0.099	0.57425
0.44554	0.0891	0.45544	0.0099
0.59	0.21	0.16	0.04
0.16	0.82	0.01	0.01
0.0303	0.55555	0.17171	0.24242
0.01	0.2	0.01	0.78
0.01	0.2	0.03	0.76
0.01	0.02	0.02	0.95
0.10101	0.41414	0.41414	0.0707
0.14851	0.16831	0.65346	0.0297
0.05	0.88	0.01	0.06
0.13	0.66	0.01	0.2
0.01	0.53	0.03	0.43
0.65346	0.14851	0.17821	0.0198

MOTIF Nppa_2_M5.ACCTTwGcCCT.AGGgCwAAGGT
letter-probability matrix: alength= 4 w= 11 nsites= 39
0.60606	0.19191	0.19191	0.0101
0.20792	0.69306	0.0099	0.0891
0.01	0.76	0.01	0.22
0.0099	0.11881	0.0099	0.86138
0.01	0.29	0.01	0.69
0.50495	0.0792	0.0099	0.40594
0.26732	0.0396	0.58415	0.10891
0.12871	0.47524	0.30693	0.0891
0.12	0.59	0.01	0.28
0.09	0.65	0.01	0.25
0.0101	0.20202	0.20202	0.58585

MOTIF Nppa_3_M1.CA_TGACCTTTGsCC_A.T_GGsCAAAGGTCA_TG
letter-probability matrix: alength= 4 w= 17 nsites= 301
0.13	0.52	0.26	0.09
0.55	0.14	0.1	0.21
0.16	0.32	0.34	0.18
0.06	0.01	0.04	0.89
0.08	0.11	0.8	0.01
0.66	0.22	0.1	0.02
0.18181	0.76767	0.0404	0.0101
0.04	0.85	0.02	0.09
0.01	0.11	0.01	0.87
0.01	0.3	0.04	0.65
0.02	0.02	0.14	0.82
0.0505	0.23232	0.60606	0.11111
0.0891	0.34653	0.41584	0.14851
0.03	0.77	0.01	0.19
0.15	0.65	0.01	0.19
0.05	0.35	0.19	0.41
0.57425	0.10891	0.0891	0.22772

MOTIF Nppa_3_M3.aCtrGGkcAAAGGt.aCCTTTgmCCyaGt
letter-probability matrix: alength= 4 w= 14 nsites= 202
0.49	0.05	0.25	0.21
0.14851	0.57425	0.26732	0.0099
0.14	0.26	0.15	0.45
0.48	0.01	0.5	0.01
0.01	0.01	0.97	0.01
0.04	0.01	0.94	0.01
0.0202	0.17171	0.35353	0.45454
0.11	0.5	0.34	0.05
0.91	0.03	0.05	0.01
0.77	0.03	0.19	0.01
0.95	0.01	0.03	0.01
0.01	0.01	0.97	0.01
0.03	0.04	0.84	0.09
0.1	0.13	0.26	0.51

MOTIF Nppa_3_M4.CCTTTscCCTG.CAGGgsAAAGG
letter-probability matrix: alength= 4 w= 11 nsites= 154
0.19	0.56	0.08	0.17
0.06	0.84	0.01	0.09
0.05	0.23	0.01	0.71
0.0099	0.22772	0.20792	0.55445
0.01	0.01	0.08	0.9
0.0202	0.44444	0.50505	0.0303
0.34	0.5	0.13	0.03
0.02	0.84	0.01	0.13
0.02	0.89	0.01	0.08
0.0792	0.29702	0.0099	0.61386
0.22	0.17	0.46	0.15

MOTIF Nppa_3_M5.ACTrGGGcAaAGGT.ACCTtTgCCCyAGT
letter-probability matrix: alength= 4 w= 14 nsites= 263
0.60396	0.15841	0.0594	0.17821
0.13861	0.65346	0.19801	0.0099
0.18811	0.0099	0.0594	0.74257
0.46534	0.0099	0.49504	0.0297
0.0594	0.0099	0.79207	0.13861
0.15841	0.0792	0.75247	0.0099
0.15151	0.22222	0.47474	0.15151
0.25	0.4	0.29	0.06
0.9	0.07	0.01	0.02
0.49	0.12	0.34	0.05
0.74257	0.0099	0.18811	0.0594
0.0099	0.0198	0.86138	0.10891
0.0891	0.11881	0.67326	0.11881
0.15841	0.10891	0.18811	0.54455

MOTIF Nppa_4_M1.c_sTGaCCTtTG_CCtA.TaGG_CAaAGGtCAs_g
letter-probability matrix: alength= 4 w= 17 nsites= 284
0.27	0.51	0.2	0.02
0.39	0.21	0.34	0.06
0.14	0.34	0.36	0.16
0.13	0.01	0.02	0.84
0.08	0.07	0.83	0.02
0.55555	0.28282	0.14141	0.0202
0.18	0.74	0.05	0.03
0.0891	0.83168	0.0198	0.0594
0.01	0.16	0.01	0.82
0.01	0.35	0.02	0.62
0.02	0.02	0.11	0.85
0.09	0.26	0.55	0.1
0.12871	0.31683	0.38613	0.16831
0.02	0.74	0.01	0.23
0.16	0.64	0.01	0.19
0.04	0.28	0.29	0.39
0.52475	0.17821	0.11881	0.17821

MOTIF Nppa_4_M2.cAcTGACCTtTG.CAaAGGTCAgTg
letter-probability matrix: alength= 4 w= 12 nsites= 122
0.08	0.53	0.28	0.11
0.72277	0.0198	0.12871	0.12871
0.11	0.43	0.3	0.16
0.02	0.01	0.02	0.95
0.0198	0.16831	0.79207	0.0198
0.66	0.11	0.21	0.02
0.22222	0.75757	0.0101	0.0101
0.01	0.84	0.01	0.14
0.01	0.1	0.01	0.88
0.01	0.32	0.07	0.6
0.20792	0.21782	0.0099	0.56435
0.099	0.21782	0.53465	0.14851

MOTIF Nppa_4_M3.CaCTTGGCaG.CtGCCAAGtG
letter-probability matrix: alength= 4 w= 10 nsites= 72
0.0594	0.53465	0.18811	0.21782
0.35353	0.22222	0.21212	0.21212
0.0495	0.55445	0.20792	0.18811
0.0198	0.19801	0.0099	0.77227
0.09	0.01	0.19	0.71
0.0101	0.0101	0.95959	0.0202
0.01	0.21	0.77	0.01
0.22222	0.70707	0.0606	0.0101
0.62	0.03	0.01	0.34
0.16	0.21	0.47	0.16

MOTIF Nppa_4_M4.g_CCTTTsaCCyagt.actrGGtsAAAGG_c
letter-probability matrix: alength= 4 w= 15 nsites= 204
0.26732	0.0297	0.52475	0.17821
0.31313	0.28282	0.30303	0.10101
0.04	0.94	0.01	0.01
0.01	0.89	0.01	0.09
0.01	0.08	0.01	0.9
0.01	0.3	0.01	0.68
0.0099	0.12871	0.12871	0.73267
0.10891	0.41584	0.46534	0.0099
0.52475	0.33663	0.0693	0.0693
0.01	0.89	0.01	0.09
0.01	0.97	0.01	0.01
0.0099	0.49504	0.0099	0.48514
0.38383	0.0808	0.27272	0.26262
0.07	0.31	0.42	0.2
0.17	0.27	0.04	0.52

MOTIF Nppa_4_M5.tGgcAAAGGtCA.TGaCCTTTgcCa
letter-probability matrix: alength= 4 w= 12 nsites= 125
0.19	0.01	0.3	0.5
0.24752	0.0099	0.61386	0.12871
0.09	0.18	0.44	0.29
0.31	0.46	0.22	0.01
0.72	0.26	0.01	0.01
0.84158	0.0693	0.0792	0.0099
0.97	0.01	0.01	0.01
0.0594	0.0099	0.84158	0.0891
0.0594	0.15841	0.60396	0.17821
0.1	0.27	0.14	0.49
0.1	0.54	0.16	0.2
0.58585	0.24242	0.0101	0.16161

MOTIF Nppa_5_M1.CacTGACCTtTGcCCyaGT.ACtrGGgCAaAGGTCAgtG
letter-probability matrix: alength= 4 w= 19 nsites= 468
0.13131	0.51515	0.21212	0.14141
0.52	0.15	0.27	0.06
0.15	0.39	0.3	0.16
0.13	0.01	0.05	0.81
0.06	0.14	0.79	0.01
0.6	0.21	0.15	0.04
0.16	0.79	0.03	0.02
0.0396	0.85148	0.0198	0.0891
0.01	0.16	0.01	0.82
0.01	0.32	0.07	0.6
0.02	0.02	0.12	0.84
0.09	0.24	0.58	0.09
0.2	0.42	0.31	0.07
0.03	0.74	0.01	0.22
0.08	0.7	0.01	0.21
0.02	0.48	0.04	0.46
0.42424	0.14141	0.20202	0.23232
0.0909	0.20202	0.67676	0.0303
0.29	0.12	0.01	0.58

MOTIF Nppa_5_M2.CtGCCAAGtG.CaCTTGGCaG
letter-probability matrix: alength= 4 w= 10 nsites= 67
0.14141	0.45454	0.22222	0.18181
0.38	0.01	0.03	0.58
0.01	0.07	0.71	0.21
0.01	0.82	0.16	0.01
0.01	0.96	0.01	0.02
0.73	0.19	0.01	0.07
0.70297	0.0099	0.25742	0.0297
0.19191	0.20202	0.53535	0.0707
0.21782	0.24752	0.17821	0.35643
0.22772	0.17821	0.45544	0.13861

MOTIF Nppa_5_M3.gaCCTTTGcCcy.rgGgCAAAGGtc
letter-probability matrix: alength= 4 w= 12 nsites= 140
0.32	0.06	0.56	0.06
0.49	0.17	0.26	0.08
0.14851	0.69306	0.12871	0.0297
0.01	0.92	0.01	0.06
0.01	0.02	0.01	0.96
0.01	0.3	0.01	0.68
0.01	0.01	0.19	0.79
0.0099	0.27722	0.68316	0.0297
0.16	0.48	0.26	0.1
0.0792	0.66336	0.0297	0.22772
0.26262	0.40404	0.0505	0.28282
0.01	0.48	0.14	0.37

MOTIF Nppa_5_M5.CTGacCTtTG.CAaAGgtCAG
letter-probability matrix: alength= 4 w= 10 nsites= 196
0.08	0.53	0.25	0.14
0.01	0.01	0.01	0.97
0.11	0.18	0.66	0.05
0.47524	0.24752	0.15841	0.11881
0.34	0.64	0.01	0.01
0.01	0.81	0.01	0.17
0.0099	0.10891	0.0099	0.87128
0.01	0.32	0.11	0.56
0.25	0.22	0.01	0.52
0.0693	0.22772	0.47524	0.22772

MOTIF Nr1d1_1_M1.tGAcCTTtGA.TCaAAGgTCa
letter-probability matrix: alength= 4 w= 10 nsites= 102
0.099	0.17821	0.24752	0.47524
0.16	0.02	0.71	0.11
0.67	0.3	0.01	0.02
0.34	0.64	0.01	0.01
0.01	0.97	0.01	0.01
0.01	0.09	0.01	0.89
0.0099	0.20792	0.16831	0.61386
0.01	0.01	0.35	0.63
0.06	0.01	0.9	0.03
0.53465	0.15841	0.0594	0.24752

MOTIF Nr1d1_1_M3.a_tATTGATT_T.A_AATCAATa_t
letter-probability matrix: alength= 4 w= 12 nsites= 49
0.42574	0.21782	0.13861	0.21782
0.27272	0.24242	0.24242	0.24242
0.21782	0.24752	0.11881	0.41584
0.81188	0.0099	0.0693	0.10891
0.23	0.07	0.01	0.69
0.01	0.01	0.01	0.97
0.01	0.01	0.95	0.03
0.77	0.21	0.01	0.01
0.0495	0.11881	0.0099	0.82178
0.01	0.3	0.04	0.65
0.29702	0.15841	0.24752	0.29702
0.22772	0.10891	0.12871	0.53465

MOTIF Nr1d1_1_M5.aATTGATTT.AAATCAATt
letter-probability matrix: alength= 4 w= 9 nsites= 88
0.42	0.11	0.2	0.27
0.80198	0.0099	0.10891	0.0792
0.14141	0.12121	0.13131	0.60606
0.0891	0.0099	0.0396	0.86138
0.0099	0.0693	0.82178	0.099
0.81	0.02	0.16	0.01
0.01	0.02	0.07	0.9
0.01	0.25	0.04	0.7
0.13861	0.10891	0.22772	0.52475

MOTIF Nr1h3_1_M1.ACTACAATTCCCAGT.ACTGGGAATTGTAGT
letter-probability matrix: alength= 4 w= 15 nsites= 340
0.60396	0.19801	0.0495	0.14851
0.01	0.95	0.01	0.03
0.01	0.05	0.01	0.93
0.88	0.01	0.02	0.09
0.01	0.97	0.01	0.01
0.91	0.02	0.05	0.02
0.59595	0.0707	0.10101	0.23232
0.2	0.2	0.15	0.45
0.0505	0.0404	0.0101	0.89898
0.01	0.92	0.01	0.06
0.01	0.97	0.01	0.01
0.01	0.97	0.01	0.01
0.80808	0.0101	0.16161	0.0202
0.08	0.04	0.7	0.18
0.21	0.12	0.1	0.57

MOTIF Nr1h3_1_M2.ktTCACTTCCtc.gaGGAAGTGAam
letter-probability matrix: alength= 4 w= 12 nsites= 854
0.17	0.02	0.37	0.44
0.07	0.3	0.17	0.46
0.09	0.23	0.14	0.54
0.16	0.59	0.1	0.15
0.75757	0.0909	0.0404	0.11111
0.0101	0.57575	0.18181	0.23232
0.04	0.01	0.01	0.94
0.01	0.01	0.01	0.97
0.01	0.97	0.01	0.01
0.02	0.89	0.01	0.08
0.03	0.32	0.02	0.63
0.07	0.48	0.11	0.34

MOTIF Nr1h3_1_M3.tACTACATGTCCCa.tGGGACATGTAGTa
letter-probability matrix: alength= 4 w= 14 nsites= 55
0.29	0.07	0.21	0.43
0.97	0.01	0.01	0.01
0.01	0.97	0.01	0.01
0.01	0.02	0.01	0.96
0.9	0.02	0.01	0.07
0.23232	0.60606	0.14141	0.0202
0.68	0.04	0.03	0.25
0.3	0.04	0.01	0.65
0.0297	0.12871	0.64356	0.19801
0.01	0.01	0.01	0.97
0.01	0.96	0.01	0.02
0.01	0.97	0.01	0.01
0.01	0.97	0.01	0.01
0.47	0.2	0.07	0.26

MOTIF Nr1h3_1_M4.ACTAmAwTkCCCA.TGGGmAwTkTAGT
letter-probability matrix: alength= 4 w= 13 nsites= 136
0.97	0.01	0.01	0.01
0.01	0.97	0.01	0.01
0.01	0.03	0.01	0.95
0.92	0.03	0.01	0.04
0.41584	0.53465	0.0297	0.0198
0.73267	0.0396	0.15841	0.0693
0.44	0.08	0.07	0.41
0.0891	0.13861	0.0792	0.69306
0.0099	0.0099	0.52475	0.45544
0.01	0.97	0.01	0.01
0.01	0.97	0.01	0.01
0.01	0.97	0.01	0.01
0.87128	0.0099	0.10891	0.0099

MOTIF Nr1h3_1_M5.tgACTACwGTTCCCa.tGGGAACwGTAGTca
letter-probability matrix: alength= 4 w= 15 nsites= 100
0.22	0.07	0.28	0.43
0.42	0.02	0.55	0.01
0.97	0.01	0.01	0.01
0.01	0.97	0.01	0.01
0.01	0.02	0.01	0.96
0.77777	0.0404	0.11111	0.0707
0.19801	0.58415	0.0297	0.18811
0.49	0.02	0.02	0.47
0.26732	0.0297	0.56435	0.13861
0.08	0.16	0.06	0.7
0.01	0.01	0.01	0.97
0.0099	0.87128	0.0099	0.10891
0.01	0.97	0.01	0.01
0.01	0.94	0.01	0.04
0.49	0.26	0.07	0.18

MOTIF Nr1h3_2_M1.ACTACAATTCCCAGT.ACTGGGAATTGTAGT
letter-probability matrix: alength= 4 w= 15 nsites= 358
0.77	0.12	0.03	0.08
0.0101	0.95959	0.0101	0.0202
0.01	0.05	0.01	0.93
0.90909	0.0101	0.0101	0.0707
0.0202	0.95959	0.0101	0.0101
0.89	0.02	0.07	0.02
0.56435	0.0792	0.099	0.25742
0.18	0.19	0.12	0.51
0.0297	0.0297	0.0396	0.90099
0.01	0.93	0.01	0.05
0.01	0.97	0.01	0.01
0.01	0.97	0.01	0.01
0.81	0.01	0.16	0.02
0.07	0.08	0.65	0.2
0.24	0.19	0.09	0.48

MOTIF Nr1h3_2_M2.AAGAGGAAGTGr.yCACTTCCTCTT
letter-probability matrix: alength= 4 w= 12 nsites= 675
0.57575	0.17171	0.18181	0.0707
0.6	0.01	0.22	0.17
0.21	0.19	0.5	0.1
0.65	0.03	0.29	0.03
0.07	0.01	0.91	0.01
0.02	0.01	0.96	0.01
0.97	0.01	0.01	0.01
0.92	0.01	0.01	0.06
0.19	0.19	0.61	0.01
0.13	0.09	0.08	0.7
0.16	0.09	0.54	0.21
0.38	0.14	0.32	0.16

MOTIF Nr1h3_2_M3.ctACTACATGTCCCa.tGGGACATGTAGTag
letter-probability matrix: alength= 4 w= 15 nsites= 75
0.26262	0.38383	0.28282	0.0707
0.26	0.06	0.22	0.46
0.97	0.01	0.01	0.01
0.01	0.97	0.01	0.01
0.01	0.01	0.01	0.97
0.91	0.04	0.01	0.04
0.24	0.61	0.12	0.03
0.66	0.04	0.02	0.28
0.29	0.06	0.01	0.64
0.0297	0.11881	0.64356	0.20792
0.01	0.01	0.01	0.97
0.01	0.97	0.01	0.01
0.01	0.97	0.01	0.01
0.01	0.97	0.01	0.01
0.46	0.2	0.08	0.26

MOTIF Nr1h3_2_M4.tgACTACwGTTCCCa.tGGGAACwGTAGTca
letter-probability matrix: alength= 4 w= 15 nsites= 106
0.23	0.07	0.27	0.43
0.38613	0.0198	0.58415	0.0099
0.97	0.01	0.01	0.01
0.01	0.97	0.01	0.01
0.0099	0.0198	0.0099	0.96039
0.74	0.09	0.11	0.06
0.19191	0.57575	0.0202	0.21212
0.47	0.05	0.01	0.47
0.26	0.04	0.58	0.12
0.0909	0.15151	0.0505	0.70707
0.01	0.02	0.01	0.96
0.01	0.91	0.01	0.07
0.01	0.97	0.01	0.01
0.01	0.94	0.01	0.04
0.52	0.28	0.05	0.15

MOTIF Nr1h3_3_M1.gAtCACTTCCtC.GaGGAAGTGaTc
letter-probability matrix: alength= 4 w= 12 nsites= 189
0.28	0.15	0.46	0.11
0.56	0.01	0.26	0.17
0.16	0.25	0.16	0.43
0.2	0.52	0.15	0.13
0.70297	0.0693	0.0693	0.15841
0.01	0.63	0.22	0.14
0.02	0.01	0.01	0.96
0.01	0.01	0.02	0.96
0.01	0.95	0.01	0.03
0.0198	0.90099	0.0099	0.0693
0.02	0.33	0.03	0.62
0.06	0.54	0.14	0.26

MOTIF Nr1h3_3_M2.CACTTCCtCTTT.AAAGaGGAAGTG
letter-probability matrix: alength= 4 w= 12 nsites= 893
0.20792	0.59405	0.0891	0.10891
0.65	0.1	0.13	0.12
0.04	0.59	0.28	0.09
0.01	0.01	0.01	0.97
0.01	0.01	0.01	0.97
0.01	0.87	0.01	0.11
0.02	0.76	0.02	0.2
0.0792	0.24752	0.18811	0.48514
0.0396	0.60396	0.23762	0.11881
0.18181	0.14141	0.0101	0.66666
0.01	0.12	0.01	0.86
0.01	0.31	0.04	0.64

MOTIF Nr1h3_3_M5.ACTTCCTATT.AATAGGAAGT
letter-probability matrix: alength= 4 w= 10 nsites= 75
0.61386	0.12871	0.19801	0.0594
0.0099	0.70297	0.23762	0.0495
0.08	0.1	0.25	0.57
0.01	0.01	0.01	0.97
0.01	0.95	0.01	0.03
0.01	0.96	0.01	0.02
0.01	0.28	0.01	0.7
0.58415	0.24752	0.0792	0.0891
0.12	0.29	0.01	0.58
0.0495	0.18811	0.0891	0.67326

MOTIF Nr1h3_4_M1.ACTACAATTCCCAGTa.tACTGGGAATTGTAGT
letter-probability matrix: alength= 4 w= 16 nsites= 425
0.71	0.17	0.03	0.09
0.0101	0.95959	0.0101	0.0202
0.01	0.05	0.01	0.93
0.87128	0.0198	0.0198	0.0891
0.02	0.96	0.01	0.01
0.88	0.02	0.08	0.02
0.59	0.07	0.1	0.24
0.18	0.2	0.13	0.49
0.03	0.04	0.03	0.9
0.01	0.93	0.01	0.05
0.01	0.97	0.01	0.01
0.0099	0.96039	0.0099	0.0198
0.79	0.01	0.18	0.02
0.0707	0.0707	0.65656	0.20202
0.21212	0.21212	0.10101	0.47474
0.37373	0.25252	0.10101	0.27272

MOTIF Nr1h3_4_M2.ctACTACATGTCCCa.tGGGACATGTAGTag
letter-probability matrix: alength= 4 w= 15 nsites= 61
0.27	0.39	0.29	0.05
0.26	0.09	0.23	0.42
0.97	0.01	0.01	0.01
0.01	0.97	0.01	0.01
0.01	0.01	0.01	0.97
0.93	0.04	0.01	0.02
0.21782	0.62376	0.13861	0.0198
0.71287	0.0198	0.0198	0.24752
0.29	0.06	0.01	0.64
0.0198	0.13861	0.66336	0.17821
0.01	0.01	0.01	0.97
0.01	0.97	0.01	0.01
0.01	0.97	0.01	0.01
0.01	0.97	0.01	0.01
0.45	0.18	0.1	0.27

MOTIF Nr1h3_4_M3.ttCACTTCCtCt.aGaGGAAGTGaa
letter-probability matrix: alength= 4 w= 12 nsites= 610
0.01	0.32	0.16	0.51
0.32673	0.15841	0.0693	0.44554
0.07	0.7	0.1	0.13
0.78	0.06	0.04	0.12
0.03	0.59	0.27	0.11
0.03	0.01	0.01	0.95
0.01	0.01	0.01	0.97
0.0099	0.92079	0.0099	0.0594
0.01	0.9	0.01	0.08
0.04	0.3	0.13	0.53
0.04	0.49	0.24	0.23
0.29	0.16	0.01	0.54

MOTIF Nr1h3_4_M4.CtgACTACwGTTCCCaG.CtGGGAACwGTAGTcaG
letter-probability matrix: alength= 4 w= 17 nsites= 67
0.15	0.57	0.2	0.08
0.2	0.08	0.29	0.43
0.39	0.02	0.58	0.01
0.95049	0.0297	0.0099	0.0099
0.01	0.96	0.02	0.01
0.01	0.03	0.01	0.95
0.75	0.1	0.11	0.04
0.22	0.59	0.01	0.18
0.47	0.04	0.02	0.47
0.23	0.05	0.58	0.14
0.07	0.2	0.08	0.65
0.01	0.02	0.01	0.96
0.01	0.9	0.01	0.08
0.01	0.97	0.01	0.01
0.01	0.95	0.01	0.03
0.55	0.32	0.04	0.09
0.0792	0.23762	0.52475	0.15841

MOTIF Nr1h3_4_M5.aCTACAaATCCCAGGw.wCCTGGGATtTGTAGt
letter-probability matrix: alength= 4 w= 16 nsites= 168
0.54	0.12	0.01	0.33
0.01	0.66	0.15	0.18
0.0198	0.12871	0.0198	0.83168
0.93	0.01	0.05	0.01
0.01	0.97	0.01	0.01
0.97	0.01	0.01	0.01
0.49	0.06	0.16	0.29
0.5	0.18	0.11	0.21
0.13861	0.12871	0.16831	0.56435
0.03	0.86	0.01	0.1
0.01	0.97	0.01	0.01
0.01	0.97	0.01	0.01
0.87	0.01	0.11	0.01
0.20792	0.0693	0.66336	0.0594
0.25	0.13	0.61	0.01
0.38	0.01	0.15	0.46

MOTIF Nr1h4_1_M1.GgGGTCaTTGaCc.gGtCAAtGACCcC
letter-probability matrix: alength= 4 w= 13 nsites= 49
0.2	0.13	0.45	0.22
0.31683	0.12871	0.54455	0.0099
0.2	0.01	0.78	0.01
0.01	0.01	0.8	0.18
0.02	0.26	0.02	0.7
0.0099	0.87128	0.10891	0.0099
0.51485	0.10891	0.29702	0.0792
0.12871	0.12871	0.14851	0.59405
0.01	0.01	0.01	0.97
0.03	0.03	0.93	0.01
0.57	0.05	0.37	0.01
0.28	0.7	0.01	0.01
0.0099	0.54455	0.0693	0.37623

MOTIF Nr1h4_2_M1.ggGGtCAtTGaCC_c.g_GGtCAaTGaCCcc
letter-probability matrix: alength= 4 w= 15 nsites= 57
0.12	0.24	0.4	0.24
0.32	0.12	0.55	0.01
0.18	0.01	0.77	0.04
0.01	0.05	0.8	0.14
0.0792	0.19801	0.29702	0.42574
0.01	0.76	0.13	0.1
0.66	0.06	0.25	0.03
0.13	0.24	0.2	0.43
0.01	0.02	0.01	0.96
0.01	0.17	0.81	0.01
0.47	0.3	0.2	0.03
0.13	0.84	0.02	0.01
0.01	0.65	0.02	0.32
0.01	0.44	0.21	0.34
0.18	0.45	0.25	0.12

MOTIF Nr1h4_3_M1.grGGTCA_TGACct.agGTCA_TGACCyc
letter-probability matrix: alength= 4 w= 14 nsites= 350
0.28	0.01	0.54	0.17
0.49504	0.0198	0.43564	0.0495
0.14	0.01	0.66	0.19
0.0202	0.0101	0.70707	0.26262
0.13	0.18	0.22	0.47
0.01	0.59	0.26	0.14
0.75	0.08	0.05	0.12
0.19	0.23	0.3	0.28
0.04	0.01	0.03	0.92
0.0303	0.15151	0.80808	0.0101
0.53	0.19	0.18	0.1
0.17	0.79	0.01	0.03
0.12	0.56	0.01	0.31
0.03	0.36	0.12	0.49

MOTIF Nr1h4_3_M2.Ca_TGACCT_TG.CA_AGGTCA_tG
letter-probability matrix: alength= 4 w= 12 nsites= 421
0.13	0.58	0.18	0.11
0.48514	0.29702	0.12871	0.0891
0.28	0.31	0.24	0.17
0.02	0.01	0.03	0.94
0.03	0.03	0.93	0.01
0.72	0.18	0.05	0.05
0.2	0.77	0.01	0.02
0.01	0.96	0.01	0.02
0.0198	0.22772	0.0099	0.74257
0.01	0.39	0.25	0.35
0.18	0.05	0.11	0.66
0.0891	0.17821	0.62376	0.10891

MOTIF Nr1h4_3_M3.gGtCAgTGACCtc.gaGGTCAcTGaCc
letter-probability matrix: alength= 4 w= 13 nsites= 308
0.37	0.04	0.54	0.05
0.0396	0.0297	0.75247	0.17821
0.16	0.05	0.29	0.5
0.01	0.92	0.06	0.01
0.78	0.02	0.01	0.19
0.2	0.24	0.39	0.17
0.01	0.01	0.01	0.97
0.0198	0.0891	0.88118	0.0099
0.8	0.05	0.11	0.04
0.05	0.93	0.01	0.01
0.11111	0.85858	0.0101	0.0202
0.17	0.33	0.01	0.49
0.08	0.52	0.13	0.27

MOTIF Nr1h4_3_M4.GaGGTCtGTGACc.gGTCACaGACCtC
letter-probability matrix: alength= 4 w= 13 nsites= 144
0.27	0.04	0.62	0.07
0.61	0.01	0.37	0.01
0.02	0.01	0.96	0.01
0.0099	0.0099	0.83168	0.14851
0.0101	0.16161	0.21212	0.61616
0.0693	0.53465	0.22772	0.16831
0.42	0.01	0.02	0.55
0.0792	0.20792	0.58415	0.12871
0.07	0.01	0.01	0.91
0.0198	0.099	0.87128	0.0099
0.61386	0.22772	0.0792	0.0792
0.16	0.81	0.01	0.02
0.04	0.48	0.17	0.31

MOTIF Nr1h4_3_M5.G_CAgTGACCtC.GaGGTCAcTG_C
letter-probability matrix: alength= 4 w= 12 nsites= 173
0.19801	0.0297	0.72277	0.0495
0.36	0.11	0.34	0.19
0.01	0.93	0.05	0.01
0.83168	0.14851	0.0099	0.0099
0.22	0.24	0.42	0.12
0.01	0.01	0.01	0.97
0.01	0.01	0.97	0.01
0.79207	0.0099	0.15841	0.0396
0.01	0.97	0.01	0.01
0.01	0.97	0.01	0.01
0.20202	0.24242	0.15151	0.40404
0.01	0.64	0.05	0.3

MOTIF Nr1h4_4_M1.rGGTCA_TGACCy.rGGTCA_TGACCy
letter-probability matrix: alength= 4 w= 13 nsites= 374
0.49494	0.0101	0.46464	0.0303
0.06	0.01	0.87	0.06
0.0297	0.0297	0.72277	0.21782
0.04	0.24	0.12	0.6
0.0101	0.91919	0.0505	0.0202
0.91089	0.0396	0.0198	0.0297
0.19	0.29	0.26	0.26
0.01	0.03	0.04	0.92
0.11	0.18	0.7	0.01
0.59595	0.19191	0.16161	0.0505
0.12	0.85	0.01	0.02
0.12	0.7	0.01	0.17
0.0202	0.47474	0.0707	0.43434

MOTIF Nr1h4_4_M2.GrGGTCwGTGACCtG.CaGGTCACwGACCyC
letter-probability matrix: alength= 4 w= 15 nsites= 254
0.21	0.08	0.63	0.08
0.55	0.01	0.43	0.01
0.02	0.01	0.94	0.03
0.0099	0.0099	0.85148	0.12871
0.03	0.15	0.05	0.77
0.03	0.59	0.23	0.15
0.50505	0.0101	0.0707	0.41414
0.16	0.24	0.48	0.12
0.0101	0.0101	0.0101	0.96969
0.01	0.05	0.93	0.01
0.75	0.12	0.12	0.01
0.13861	0.81188	0.0396	0.0099
0.0606	0.75757	0.0606	0.12121
0.10891	0.36633	0.0297	0.49504
0.0594	0.26732	0.55445	0.11881

MOTIF Nr1h4_4_M3.GgCA_TGACC_C.G_GGTCA_TGcC
letter-probability matrix: alength= 4 w= 12 nsites= 68
0.15	0.13	0.62	0.1
0.25	0.13	0.39	0.23
0.01	0.92	0.02	0.05
0.86138	0.11881	0.0099	0.0099
0.25	0.25	0.31	0.19
0.01	0.01	0.01	0.97
0.01	0.01	0.97	0.01
0.81188	0.0396	0.099	0.0495
0.12	0.86	0.01	0.01
0.04	0.93	0.01	0.02
0.19	0.39	0.11	0.31
0.08	0.65	0.01	0.26

MOTIF Nr1h4_4_M4.rgaGGTcA_TG_C.G_CA_TgACCtcy
letter-probability matrix: alength= 4 w= 13 nsites= 54
0.34	0.08	0.42	0.16
0.26732	0.0792	0.41584	0.23762
0.53	0.04	0.34	0.09
0.03	0.01	0.88	0.08
0.0396	0.0099	0.84158	0.10891
0.01	0.2	0.14	0.65
0.02	0.63	0.32	0.03
0.95049	0.0099	0.0297	0.0099
0.23	0.32	0.26	0.19
0.22	0.01	0.18	0.59
0.0297	0.0099	0.95049	0.0099
0.25	0.32	0.03	0.4
0.0594	0.60396	0.099	0.23762

MOTIF Nr1h4_4_M5.rGGTmATtGACCc.gGGTCaATkACCy
letter-probability matrix: alength= 4 w= 13 nsites= 65
0.53	0.01	0.45	0.01
0.01	0.01	0.96	0.02
0.01	0.01	0.9	0.08
0.0099	0.19801	0.19801	0.59405
0.42	0.42	0.08	0.08
0.48514	0.19801	0.14851	0.16831
0.14851	0.19801	0.13861	0.51485
0.01	0.15	0.36	0.48
0.0693	0.0693	0.85148	0.0099
0.56435	0.14851	0.13861	0.14851
0.17821	0.71287	0.099	0.0099
0.0891	0.83168	0.0099	0.0693
0.01	0.51	0.19	0.29

MOTIF Nr1h4_5_M1.gGGcCA_TGACCyt.arGGTCA_TGgCCc
letter-probability matrix: alength= 4 w= 14 nsites= 458
0.4	0.01	0.55	0.04
0.07	0.01	0.87	0.05
0.0202	0.0505	0.76767	0.16161
0.01	0.47	0.17	0.35
0.0099	0.94059	0.0297	0.0198
0.94	0.02	0.02	0.02
0.14	0.3	0.24	0.32
0.01	0.02	0.02	0.95
0.13131	0.16161	0.69696	0.0101
0.63636	0.19191	0.12121	0.0505
0.09	0.88	0.02	0.01
0.07	0.73	0.01	0.19
0.0202	0.37373	0.15151	0.45454
0.06	0.3	0.2	0.44

MOTIF Nr1h4_5_M2.rGG_cA_Tg_CCy.rGG_cA_Tg_CCy
letter-probability matrix: alength= 4 w= 13 nsites= 65
0.44	0.09	0.46	0.01
0.17	0.01	0.65	0.17
0.0404	0.11111	0.59595	0.25252
0.13861	0.25742	0.28712	0.31683
0.01	0.56	0.33	0.1
0.88888	0.0505	0.0202	0.0404
0.19	0.31	0.31	0.19
0.0404	0.0202	0.0505	0.88888
0.1	0.33	0.56	0.01
0.31683	0.28712	0.25742	0.13861
0.25252	0.59595	0.11111	0.0404
0.17	0.65	0.01	0.17
0.01	0.45	0.09	0.45

MOTIF Nr1h4_5_M3.GrGGTcwgTGACCc.gGGTCAcwgACCyC
letter-probability matrix: alength= 4 w= 14 nsites= 162
0.23	0.06	0.66	0.05
0.52475	0.0099	0.45544	0.0099
0.04	0.01	0.92	0.03
0.01	0.01	0.88	0.1
0.0099	0.16831	0.20792	0.61386
0.02	0.54	0.28	0.16
0.46464	0.0505	0.0505	0.43434
0.13861	0.28712	0.48514	0.0891
0.01	0.01	0.01	0.97
0.01	0.05	0.93	0.01
0.63	0.18	0.17	0.02
0.11	0.87	0.01	0.01
0.0495	0.57425	0.099	0.27722
0.09	0.38	0.28	0.25

MOTIF Nr1h4_5_M4.C_gaGGTCA_TG_Cc.gG_CA_TGACCtc_G
letter-probability matrix: alength= 4 w= 15 nsites= 279
0.16831	0.52475	0.19801	0.10891
0.42574	0.0198	0.20792	0.34653
0.16	0.33	0.49	0.02
0.50495	0.0198	0.38613	0.0891
0.02	0.01	0.94	0.03
0.01	0.02	0.86	0.11
0.05	0.1	0.08	0.77
0.01	0.87	0.1	0.02
0.96969	0.0101	0.0101	0.0101
0.15	0.35	0.27	0.23
0.22222	0.0202	0.0101	0.74747
0.0198	0.12871	0.83168	0.0198
0.36	0.4	0.04	0.2
0.0707	0.69696	0.11111	0.12121
0.11881	0.53465	0.0099	0.33663

MOTIF Nr1h4_5_M5.GgCAgTGACCtc.gaGGTCAcTGcC
letter-probability matrix: alength= 4 w= 12 nsites= 147
0.0693	0.11881	0.74257	0.0693
0.13	0.24	0.39	0.24
0.02	0.89	0.08	0.01
0.82178	0.14851	0.0198	0.0099
0.25252	0.26262	0.36363	0.12121
0.01	0.01	0.01	0.97
0.01	0.01	0.97	0.01
0.86	0.02	0.1	0.02
0.11	0.87	0.01	0.01
0.0101	0.95959	0.0101	0.0202
0.1	0.34	0.04	0.52
0.02	0.54	0.15	0.29

MOTIF Nr2f2_1_M1.CyyTGACCTyTGr.yCArAGGTCArrG
letter-probability matrix: alength= 4 w= 13 nsites= 146
0.14	0.65	0.18	0.03
0.11881	0.38613	0.0891	0.40594
0.11	0.41	0.13	0.35
0.01	0.01	0.01	0.97
0.07	0.07	0.85	0.01
0.91	0.05	0.02	0.02
0.08	0.88	0.01	0.03
0.03	0.9	0.01	0.06
0.01	0.27	0.01	0.71
0.02	0.43	0.17	0.38
0.13131	0.20202	0.15151	0.51515
0.18181	0.19191	0.51515	0.11111
0.5	0.06	0.41	0.03

MOTIF Nr2f2_1_M2.aGGTCAc_GGTCAC.GTGACC_gTGACCt
letter-probability matrix: alength= 4 w= 14 nsites= 148
0.5	0.21	0.27	0.02
0.01	0.09	0.72	0.18
0.14851	0.0099	0.82178	0.0198
0.0198	0.14851	0.0198	0.81188
0.01	0.95	0.03	0.01
0.97	0.01	0.01	0.01
0.27722	0.45544	0.22772	0.0396
0.33	0.18	0.29	0.2
0.16	0.09	0.59	0.16
0.06	0.01	0.92	0.01
0.01	0.01	0.05	0.93
0.0099	0.86138	0.11881	0.0099
0.97	0.01	0.01	0.01
0.14851	0.61386	0.14851	0.0891

MOTIF Nr3c1_3_M1.AgrGaACA_T_TGTtCy.rGaACA_A_TGTtCycT
letter-probability matrix: alength= 4 w= 17 nsites= 254
0.55	0.01	0.27	0.17
0.32323	0.0404	0.58585	0.0505
0.42424	0.0101	0.52525	0.0404
0.0404	0.0101	0.93939	0.0101
0.49494	0.0909	0.30303	0.11111
0.96	0.01	0.01	0.02
0.0101	0.95959	0.0202	0.0101
0.75	0.04	0.06	0.15
0.16831	0.30693	0.28712	0.23762
0.23	0.11	0.15	0.51
0.22	0.28	0.27	0.23
0.12121	0.0101	0.0101	0.85858
0.01	0.02	0.96	0.01
0.0101	0.0101	0.0101	0.96969
0.0909	0.36363	0.0505	0.49494
0.02	0.74	0.01	0.23
0.0707	0.48484	0.0101	0.43434

MOTIF Nr3c1_3_M2.c_TTCywrGAA.TTCywrGAA_g
letter-probability matrix: alength= 4 w= 11 nsites= 184
0.22772	0.42574	0.0891	0.25742
0.16	0.31	0.2	0.33
0.0202	0.0606	0.0101	0.90909
0.0909	0.0505	0.0101	0.84848
0.02	0.95	0.01	0.02
0.0808	0.45454	0.0101	0.45454
0.47	0.04	0.12	0.37
0.42	0.01	0.51	0.06
0.03	0.01	0.94	0.02
0.84158	0.0396	0.0396	0.0792
0.9	0.02	0.06	0.02

MOTIF Nr3c1_3_M3.TTTCCwGGAA.TTCCwGGAAA
letter-probability matrix: alength= 4 w= 10 nsites= 127
0.0693	0.27722	0.099	0.55445
0.0792	0.19801	0.0396	0.68316
0.099	0.0891	0.16831	0.64356
0.06	0.89	0.01	0.04
0.01	0.69	0.01	0.29
0.43	0.01	0.01	0.55
0.31	0.01	0.64	0.04
0.01	0.04	0.94	0.01
0.79207	0.099	0.0099	0.099
0.63366	0.10891	0.17821	0.0792

MOTIF Nr3c1_4_M1.GrGrACA_a_TGTtCyc.grGaACA_t_TGTyCyC
letter-probability matrix: alength= 4 w= 17 nsites= 354
0.26	0.1	0.63	0.01
0.44	0.01	0.47	0.08
0.21	0.01	0.76	0.02
0.45	0.06	0.38	0.11
0.96	0.01	0.02	0.01
0.02	0.96	0.01	0.01
0.84848	0.0101	0.0101	0.13131
0.23232	0.22222	0.24242	0.30303
0.46	0.11	0.12	0.31
0.24	0.29	0.28	0.19
0.11881	0.0297	0.0198	0.83168
0.01	0.04	0.93	0.02
0.01	0.02	0.01	0.96
0.0707	0.29292	0.0909	0.54545
0.0101	0.86868	0.0101	0.11111
0.0202	0.52525	0.0101	0.44444
0.07	0.55	0.02	0.36

MOTIF Nr3c1_4_M2.TTCy_rGAA.TTCy_rGAA
letter-probability matrix: alength= 4 w= 9 nsites= 252
0.01	0.09	0.01	0.89
0.07	0.05	0.03	0.85
0.01	0.96	0.01	0.02
0.1	0.43	0.01	0.46
0.21	0.33	0.07	0.39
0.4	0.03	0.39	0.18
0.03	0.01	0.94	0.02
0.81	0.04	0.04	0.11
0.92	0.03	0.04	0.01

MOTIF Nr3c1_4_M3.tyTTCCTGGaa.ttCCAGGAAra
letter-probability matrix: alength= 4 w= 11 nsites= 164
0.29	0.21	0.1	0.4
0.0792	0.37623	0.17821	0.36633
0.01	0.07	0.01	0.91
0.03	0.06	0.03	0.88
0.0101	0.93939	0.0101	0.0404
0.02	0.8	0.01	0.17
0.29	0.01	0.01	0.69
0.17171	0.0101	0.60606	0.21212
0.14	0.2	0.56	0.1
0.51	0.1	0.13	0.26
0.45	0.15	0.3	0.1

MOTIF Nr3c1_4_M4.TTCtwaGAA.TTCtwaGAA
letter-probability matrix: alength= 4 w= 9 nsites= 272
0.03	0.28	0.01	0.68
0.21	0.15	0.06	0.58
0.0891	0.82178	0.0099	0.0792
0.14	0.29	0.01	0.56
0.49	0.01	0.01	0.49
0.56	0.01	0.29	0.14
0.0792	0.0099	0.82178	0.0891
0.58	0.06	0.15	0.21
0.68	0.01	0.28	0.03

MOTIF Nr3c1_5_M1.GaGrACA_A_TGTtCyC.GrGaACA_T_TGTyCtC
letter-probability matrix: alength= 4 w= 17 nsites= 378
0.13861	0.10891	0.74257	0.0099
0.52525	0.0101	0.39393	0.0707
0.19	0.01	0.78	0.02
0.46	0.08	0.4	0.06
0.94	0.02	0.02	0.02
0.02	0.96	0.01	0.01
0.87	0.01	0.01	0.11
0.29292	0.18181	0.29292	0.23232
0.56435	0.0891	0.12871	0.21782
0.32	0.25	0.25	0.18
0.12	0.03	0.02	0.83
0.0101	0.0101	0.96969	0.0101
0.0101	0.0202	0.0101	0.95959
0.06	0.3	0.07	0.57
0.0101	0.90909	0.0101	0.0707
0.0303	0.51515	0.0101	0.44444
0.12	0.59	0.03	0.26

MOTIF Nr3c1_5_M5.TTCc__GAAa.tTTC__gGAA
letter-probability matrix: alength= 4 w= 10 nsites= 202
0.0099	0.10891	0.0099	0.87128
0.0693	0.0099	0.0792	0.84158
0.01	0.9	0.03	0.06
0.05	0.54	0.01	0.4
0.26	0.35	0.03	0.36
0.32323	0.0303	0.36363	0.28282
0.0495	0.0099	0.86138	0.0792
0.69306	0.0693	0.11881	0.11881
0.75247	0.11881	0.11881	0.0099
0.34343	0.20202	0.25252	0.20202

MOTIF Nr3c1_6_M3.tt_TGAsTCA.TGAsTCA_aa
letter-probability matrix: alength= 4 w= 10 nsites= 53
0.29	0.13	0.17	0.41
0.22772	0.20792	0.22772	0.33663
0.38383	0.26262	0.34343	0.0101
0.01	0.01	0.01	0.97
0.01	0.09	0.89	0.01
0.8	0.01	0.04	0.15
0.0099	0.43564	0.47524	0.0792
0.0099	0.0594	0.0891	0.84158
0.0396	0.83168	0.11881	0.0099
0.79207	0.14851	0.0099	0.0495

MOTIF Nr3c1_10_M2.grG_ACA_A_TGT_CcC.GgG_ACA_T_TGT_Cyc
letter-probability matrix: alength= 4 w= 17 nsites= 591
0.32	0.02	0.55	0.11
0.4	0.01	0.41	0.18
0.16831	0.0198	0.74257	0.0693
0.31	0.04	0.36	0.29
0.96969	0.0101	0.0101	0.0101
0.01	0.97	0.01	0.01
0.86138	0.0099	0.0198	0.10891
0.23	0.2	0.29	0.28
0.54	0.09	0.1	0.27
0.3	0.27	0.2	0.23
0.13131	0.0505	0.0202	0.79797
0.01	0.01	0.97	0.01
0.0101	0.0101	0.0101	0.96969
0.28	0.37	0.02	0.33
0.02	0.89	0.01	0.08
0.16161	0.47474	0.0101	0.35353
0.08	0.69	0.09	0.14

MOTIF Nr3c1_10_M3.t_GTGAcTCA.TGAgTCAC_a
letter-probability matrix: alength= 4 w= 10 nsites= 257
0.12871	0.24752	0.14851	0.47524
0.4	0.01	0.26	0.33
0.28	0.15	0.56	0.01
0.01	0.01	0.01	0.97
0.01	0.21	0.77	0.01
0.88	0.01	0.02	0.09
0.02	0.57	0.34	0.07
0.01	0.01	0.01	0.97
0.0396	0.86138	0.0792	0.0198
0.58415	0.12871	0.19801	0.0891

MOTIF Nr3c1_11_M1.rrGrACA_A_TGT_CyC.GrG_ACA_T_TGTyCyy
letter-probability matrix: alength= 4 w= 17 nsites= 708
0.46	0.13	0.37	0.04
0.41	0.01	0.51	0.07
0.17	0.01	0.78	0.04
0.38	0.1	0.43	0.09
0.95	0.02	0.01	0.02
0.01	0.97	0.01	0.01
0.86	0.02	0.01	0.11
0.15841	0.27722	0.33663	0.22772
0.6	0.1	0.08	0.22
0.25	0.27	0.26	0.22
0.12	0.03	0.04	0.81
0.01	0.01	0.97	0.01
0.0101	0.0202	0.0101	0.95959
0.16	0.3	0.16	0.38
0.02	0.9	0.01	0.07
0.0594	0.51485	0.0099	0.41584
0.0404	0.69696	0.0404	0.22222

MOTIF Nr4a1_1_M1.A_TGACCTTT_A.T_AAAGGTCA_T
letter-probability matrix: alength= 4 w= 12 nsites= 725
0.57	0.11	0.17	0.15
0.19	0.32	0.26	0.23
0.04	0.01	0.02	0.93
0.06	0.01	0.92	0.01
0.69306	0.16831	0.11881	0.0198
0.04	0.92	0.02	0.02
0.23	0.72	0.02	0.03
0.01	0.01	0.01	0.97
0.0202	0.0202	0.0101	0.94949
0.0404	0.10101	0.0101	0.84848
0.29702	0.26732	0.21782	0.21782
0.63	0.14	0.12	0.11

MOTIF Nr4a1_1_M2.TGAsTCAc.gTGAsTCA
letter-probability matrix: alength= 4 w= 8 nsites= 193
0.0099	0.0099	0.0495	0.93069
0.01	0.06	0.79	0.14
0.91089	0.0099	0.0099	0.0693
0.09	0.41	0.42	0.08
0.0396	0.0297	0.0198	0.91089
0.13131	0.84848	0.0101	0.0101
0.97	0.01	0.01	0.01
0.0594	0.39603	0.24752	0.29702

MOTIF Nr4a1_1_M3.CAGCTGyt.arCAGCTG
letter-probability matrix: alength= 4 w= 8 nsites= 440
0.01	0.97	0.01	0.01
0.94	0.01	0.01	0.04
0.01	0.08	0.82	0.09
0.0202	0.87878	0.0202	0.0808
0.15	0.01	0.01	0.83
0.01	0.03	0.94	0.02
0.0396	0.47524	0.10891	0.37623
0.13	0.31	0.05	0.51

MOTIF Nr4a1_1_M4.AAgCTGACCTT.AAGGTCAGcTT
letter-probability matrix: alength= 4 w= 11 nsites= 141
0.59405	0.11881	0.23762	0.0495
0.80198	0.0099	0.10891	0.0792
0.11	0.23	0.38	0.28
0.18811	0.50495	0.14851	0.15841
0.01	0.01	0.01	0.97
0.01	0.01	0.97	0.01
0.75247	0.18811	0.0297	0.0297
0.01	0.92	0.06	0.01
0.22	0.76	0.01	0.01
0.04	0.01	0.01	0.94
0.18	0.15	0.01	0.66

MOTIF Nr4a1_2_M1.A_TGACCTTT_A.T_AAAGGTCA_T
letter-probability matrix: alength= 4 w= 12 nsites= 735
0.54	0.09	0.19	0.18
0.18	0.32	0.27	0.23
0.05	0.01	0.02	0.92
0.06	0.01	0.92	0.01
0.65	0.19	0.14	0.02
0.04	0.91	0.02	0.03
0.23	0.71	0.02	0.04
0.01	0.01	0.01	0.97
0.02	0.03	0.01	0.94
0.05	0.11	0.01	0.83
0.28	0.27	0.23	0.22
0.61	0.14	0.11	0.14

MOTIF Nr4a1_2_M2.agCAGCTGy_c.g_rCAGCTGct
letter-probability matrix: alength= 4 w= 11 nsites= 195
0.48	0.01	0.27	0.24
0.3	0.14	0.48	0.08
0.01	0.96	0.02	0.01
0.83	0.01	0.01	0.15
0.01	0.06	0.9	0.03
0.06	0.88	0.02	0.04
0.0297	0.0099	0.0099	0.95049
0.0101	0.0101	0.96969	0.0101
0.10101	0.34343	0.15151	0.40404
0.04	0.31	0.26	0.39
0.22	0.39	0.14	0.25

MOTIF Nr4a1_2_M3.TGAsTCA_k.m_TGAsTCA
letter-probability matrix: alength= 4 w= 9 nsites= 63
0.01	0.01	0.01	0.97
0.01	0.03	0.86	0.1
0.94	0.01	0.02	0.03
0.07	0.45	0.41	0.07
0.0198	0.0297	0.0198	0.93069
0.11	0.87	0.01	0.01
0.97	0.01	0.01	0.01
0.06	0.36	0.28	0.3
0.11	0.16	0.4	0.33

MOTIF Nr4a1_2_M4.ACtGTGACCTTT.AAAGGTCACaGT
letter-probability matrix: alength= 4 w= 12 nsites= 354
0.51485	0.10891	0.17821	0.19801
0.19801	0.43564	0.21782	0.14851
0.26732	0.26732	0.0198	0.44554
0.0297	0.0792	0.62376	0.26732
0.01	0.01	0.01	0.97
0.05	0.01	0.93	0.01
0.64356	0.099	0.24752	0.0099
0.03	0.95	0.01	0.01
0.20202	0.63636	0.15151	0.0101
0.01	0.01	0.01	0.97
0.01	0.04	0.01	0.94
0.17821	0.21782	0.10891	0.49504

MOTIF Nr4a1_3_M1.A_TGACCTTT_A.T_AAAGGTCA_T
letter-probability matrix: alength= 4 w= 12 nsites= 702
0.56	0.08	0.2	0.16
0.18	0.31	0.27	0.24
0.04	0.01	0.02	0.93
0.07	0.01	0.91	0.01
0.66666	0.18181	0.13131	0.0202
0.05	0.9	0.02	0.03
0.23232	0.71717	0.0202	0.0303
0.01	0.01	0.01	0.97
0.01	0.03	0.01	0.95
0.0404	0.10101	0.0101	0.84848
0.29	0.26	0.23	0.22
0.60396	0.14851	0.11881	0.12871

MOTIF Nr4a1_3_M2.TGAsTCA_g.c_TGAsTCA
letter-probability matrix: alength= 4 w= 9 nsites= 110
0.01	0.01	0.01	0.97
0.01	0.02	0.88	0.09
0.91	0.02	0.06	0.01
0.08	0.43	0.4	0.09
0.04	0.01	0.01	0.94
0.10891	0.84158	0.0297	0.0198
0.97	0.01	0.01	0.01
0.07	0.28	0.33	0.32
0.08	0.28	0.4	0.24

MOTIF Nr4a1_3_M3.agCAGCTGy_c.g_rCAGCTGct
letter-probability matrix: alength= 4 w= 11 nsites= 343
0.49	0.02	0.27	0.22
0.30303	0.15151	0.48484	0.0606
0.0101	0.95959	0.0101	0.0202
0.9	0.01	0.01	0.08
0.02	0.04	0.9	0.04
0.0792	0.87128	0.0198	0.0297
0.0198	0.0099	0.0099	0.96039
0.0101	0.0101	0.96969	0.0101
0.08	0.35	0.16	0.41
0.0297	0.32673	0.24752	0.39603
0.18	0.44	0.11	0.27

MOTIF Nr4a1_3_M4.actgTGACCTTT.AAAGGTCAcagt
letter-probability matrix: alength= 4 w= 12 nsites= 337
0.47524	0.12871	0.24752	0.14851
0.21782	0.42574	0.15841	0.19801
0.28282	0.26262	0.0303	0.42424
0.03	0.11	0.57	0.29
0.01	0.01	0.01	0.97
0.10891	0.0099	0.87128	0.0099
0.64	0.09	0.26	0.01
0.10891	0.87128	0.0099	0.0099
0.21782	0.62376	0.14851	0.0099
0.01	0.01	0.01	0.97
0.01	0.07	0.01	0.91
0.14851	0.21782	0.12871	0.50495

MOTIF Nr5a2_1_M2.kGCGC_tGCGCg.cGCGCa_GCGCm
letter-probability matrix: alength= 4 w= 12 nsites= 366
0.09	0.14	0.37	0.4
0.08	0.02	0.89	0.01
0.03	0.95	0.01	0.01
0.01	0.01	0.97	0.01
0.0202	0.91919	0.0404	0.0202
0.18	0.3	0.38	0.14
0.0101	0.0808	0.33333	0.57575
0.0099	0.0198	0.96039	0.0099
0.01	0.97	0.01	0.01
0.01	0.01	0.94	0.04
0.0505	0.77777	0.0606	0.11111
0.30303	0.24242	0.39393	0.0606

MOTIF Nr5a2_2_M1.cC_TGaCCTTGr_CTc.gAG_yCAAGGtCA_Gg
letter-probability matrix: alength= 4 w= 16 nsites= 866
0.05	0.5	0.14	0.31
0.0594	0.71287	0.0792	0.14851
0.09	0.34	0.23	0.34
0.06	0.05	0.02	0.87
0.06	0.02	0.91	0.01
0.47524	0.0594	0.35643	0.10891
0.02	0.96	0.01	0.01
0.01	0.95	0.02	0.02
0.01	0.03	0.01	0.95
0.0101	0.0101	0.0101	0.96969
0.02	0.07	0.88	0.03
0.49	0.05	0.42	0.04
0.36	0.33	0.26	0.05
0.08	0.73	0.03	0.16
0.18	0.25	0.04	0.53
0.07	0.51	0.08	0.34

MOTIF Nr5a2_2_M2.gaCCTTGACCT_C.G_AGGTCAAGGtc
letter-probability matrix: alength= 4 w= 13 nsites= 433
0.25	0.25	0.42	0.08
0.47	0.15	0.36	0.02
0.11	0.81	0.02	0.06
0.01	0.79	0.01	0.19
0.03	0.17	0.01	0.79
0.01	0.01	0.01	0.97
0.01	0.06	0.92	0.01
0.7	0.01	0.27	0.02
0.26	0.69	0.03	0.02
0.0198	0.91089	0.0099	0.0594
0.01	0.16	0.01	0.82
0.0101	0.25252	0.32323	0.41414
0.0792	0.47524	0.23762	0.20792

MOTIF Nr5a2_2_M3.ccTGGCw_s_wGCCAgg.ccTGGCw_s_wGCCAgg
letter-probability matrix: alength= 4 w= 17 nsites= 298
0.06	0.51	0.28	0.15
0.01	0.59	0.01	0.39
0.0099	0.0297	0.10891	0.85148
0.01	0.01	0.96	0.02
0.08	0.01	0.9	0.01
0.3	0.68	0.01	0.01
0.41	0.17	0.08	0.34
0.11	0.4	0.31	0.18
0.16	0.34	0.34	0.16
0.18	0.31	0.4	0.11
0.34	0.08	0.17	0.41
0.01	0.01	0.68	0.3
0.01	0.9	0.01	0.08
0.02	0.96	0.01	0.01
0.85148	0.10891	0.0297	0.0099
0.38	0.01	0.6	0.01
0.15	0.28	0.51	0.06

MOTIF Nr5a2_2_M5.CCtTG_CCTTG.CAAGG_CAaGG
letter-probability matrix: alength= 4 w= 11 nsites= 171
0.0495	0.87128	0.0693	0.0099
0.03	0.64	0.07	0.26
0.05	0.36	0.03	0.56
0.01	0.01	0.01	0.97
0.01	0.01	0.97	0.01
0.29	0.17	0.17	0.37
0.12871	0.85148	0.0099	0.0099
0.04	0.93	0.01	0.02
0.01	0.03	0.01	0.95
0.0099	0.18811	0.0792	0.72277
0.0297	0.10891	0.78217	0.0792

MOTIF Nr5a2_3_M1.cC_TGaCCTTGaaCA.TGttCAAGGtCA_Gg
letter-probability matrix: alength= 4 w= 15 nsites= 236
0.09	0.49	0.07	0.35
0.03	0.76	0.15	0.06
0.09	0.32	0.26	0.33
0.099	0.0396	0.0297	0.83168
0.09	0.04	0.86	0.01
0.5	0.08	0.3	0.12
0.02	0.96	0.01	0.01
0.0198	0.94059	0.0198	0.0198
0.01	0.04	0.01	0.94
0.01	0.02	0.01	0.96
0.02	0.11	0.84	0.03
0.48514	0.0792	0.34653	0.0891
0.42	0.21	0.32	0.05
0.1	0.68	0.07	0.15
0.56	0.12	0.04	0.28

MOTIF Nr5a2_3_M2.raGgTCAAGGTy.rACCTTGAcCty
letter-probability matrix: alength= 4 w= 12 nsites= 608
0.43	0.09	0.44	0.04
0.6	0.06	0.33	0.01
0.16831	0.0099	0.65346	0.16831
0.01	0.19	0.5	0.3
0.04	0.25	0.04	0.67
0.01	0.97	0.01	0.01
0.97	0.01	0.01	0.01
0.84158	0.0099	0.13861	0.0099
0.15841	0.0099	0.82178	0.0099
0.02	0.01	0.96	0.01
0.11881	0.15841	0.0495	0.67326
0.04	0.44	0.14	0.38

MOTIF Nr5a2_3_M3.CCtTGrCCTTGg.cCAAGGyCAaGG
letter-probability matrix: alength= 4 w= 12 nsites= 259
0.08	0.74	0.09	0.09
0.0693	0.58415	0.0891	0.25742
0.0707	0.39393	0.0101	0.52525
0.01	0.01	0.01	0.97
0.0101	0.0101	0.96969	0.0101
0.36	0.09	0.37	0.18
0.13	0.79	0.01	0.07
0.0297	0.84158	0.0099	0.11881
0.01	0.08	0.01	0.9
0.01	0.04	0.01	0.94
0.02	0.09	0.78	0.11
0.3	0.1	0.5	0.1

MOTIF Nr5a2_4_M1.TGACCTTGAAc.gTTCAAGGTCA
letter-probability matrix: alength= 4 w= 11 nsites= 1890
0.02	0.02	0.01	0.95
0.11	0.11	0.77	0.01
0.63366	0.0297	0.22772	0.10891
0.01	0.97	0.01	0.01
0.01	0.97	0.01	0.01
0.08	0.1	0.01	0.81
0.02	0.01	0.01	0.96
0.01	0.12	0.86	0.01
0.50495	0.10891	0.22772	0.15841
0.79	0.08	0.11	0.02
0.01	0.43	0.23	0.33

MOTIF Nr5a2_5_M1.a_TGaCCTTGAACtc.gaGTTCAAGGtCA_t
letter-probability matrix: alength= 4 w= 15 nsites= 1770
0.38383	0.16161	0.19191	0.26262
0.15	0.3	0.21	0.34
0.04	0.02	0.02	0.92
0.14851	0.0495	0.78217	0.0198
0.55555	0.0909	0.31313	0.0404
0.03	0.94	0.02	0.01
0.01	0.94	0.01	0.04
0.02	0.01	0.01	0.96
0.02	0.01	0.01	0.96
0.01	0.04	0.92	0.03
0.73267	0.0297	0.16831	0.0693
0.72	0.09	0.16	0.03
0.14	0.54	0.14	0.18
0.31683	0.17821	0.0693	0.43564
0.099	0.50495	0.0693	0.32673

MOTIF Nr5a2_5_M3.TtCAAsGtCAa.tTGaCsTTGaA
letter-probability matrix: alength= 4 w= 11 nsites= 80
0.13861	0.11881	0.23762	0.50495
0.01	0.33	0.01	0.65
0.01	0.75	0.18	0.06
0.91	0.07	0.01	0.01
0.94	0.01	0.01	0.04
0.0594	0.40594	0.52475	0.0099
0.099	0.0297	0.86138	0.0099
0.02	0.35	0.01	0.62
0.0297	0.85148	0.0693	0.0495
0.91	0.01	0.01	0.07
0.42	0.3	0.2	0.08

MOTIF Nr5a2_6_M1.t__TGaCCTTGaaa.tttCAAGGtCA__a
letter-probability matrix: alength= 4 w= 14 nsites= 1005
0.2	0.11	0.28	0.41
0.33	0.33	0.15	0.19
0.18181	0.34343	0.15151	0.32323
0.1	0.02	0.06	0.82
0.11	0.02	0.86	0.01
0.51	0.02	0.34	0.13
0.03	0.94	0.02	0.01
0.02	0.94	0.03	0.01
0.02	0.08	0.01	0.89
0.0101	0.0101	0.0303	0.94949
0.02	0.08	0.89	0.01
0.54	0.05	0.37	0.04
0.49494	0.17171	0.26262	0.0707
0.44444	0.31313	0.0808	0.16161

MOTIF Nr5a2_6_M3.tTCAAGGgCA_T.A_TGcCCTTGAa
letter-probability matrix: alength= 4 w= 12 nsites= 307
0.1	0.29	0.14	0.47
0.0198	0.19801	0.0099	0.77227
0.17	0.54	0.26	0.03
0.97	0.01	0.01	0.01
0.97	0.01	0.01	0.01
0.01	0.01	0.93	0.05
0.01	0.01	0.97	0.01
0.03	0.25	0.43	0.29
0.01	0.89	0.01	0.09
0.94	0.04	0.01	0.01
0.25742	0.22772	0.22772	0.28712
0.2	0.21	0.09	0.5

MOTIF Nr5a2_6_M5.w_TTTGTTTGTtw.waACAAACAAA_w
letter-probability matrix: alength= 4 w= 13 nsites= 1393
0.4	0.1	0.11	0.39
0.39	0.02	0.28	0.31
0.01	0.1	0.05	0.84
0.0099	0.0297	0.0594	0.90099
0.0099	0.0099	0.0792	0.90099
0.1	0.01	0.63	0.26
0.2	0.02	0.06	0.72
0.01	0.02	0.01	0.96
0.0495	0.0099	0.0099	0.93069
0.03	0.05	0.67	0.25
0.04	0.14	0.08	0.74
0.32	0.11	0.01	0.56
0.37623	0.11881	0.0891	0.41584

MOTIF Nrf1_1_M1.GCctGCGCAtGCGCascC.GgstGCGCaTGCGCagGC
letter-probability matrix: alength= 4 w= 18 nsites= 1554
0.0693	0.16831	0.69306	0.0693
0.12871	0.79207	0.0198	0.0594
0.02	0.52	0.31	0.15
0.05	0.28	0.14	0.53
0.12	0.06	0.79	0.03
0.1	0.86	0.02	0.02
0.04	0.01	0.94	0.01
0.01	0.96	0.02	0.01
0.7	0.16	0.12	0.02
0.0303	0.19191	0.31313	0.46464
0.01	0.03	0.95	0.01
0.01	0.95	0.01	0.03
0.01	0.01	0.9	0.08
0.01	0.88	0.01	0.1
0.45	0.18	0.31	0.06
0.0606	0.46464	0.39393	0.0808
0.14	0.45	0.11	0.3
0.0792	0.59405	0.20792	0.11881

MOTIF Nrf1_1_M2.Cs_sTGCGCA_GCGC.GCGC_TGCGCAs_sG
letter-probability matrix: alength= 4 w= 15 nsites= 1273
0.07	0.67	0.19	0.07
0.06	0.43	0.4	0.11
0.23	0.37	0.29	0.11
0.04	0.43	0.49	0.04
0.02	0.17	0.04	0.77
0.02	0.01	0.96	0.01
0.01	0.97	0.01	0.01
0.01	0.01	0.97	0.01
0.01	0.96	0.02	0.01
0.95	0.02	0.02	0.01
0.0202	0.19191	0.37373	0.41414
0.0891	0.16831	0.70297	0.0396
0.04	0.93	0.02	0.01
0.11	0.09	0.78	0.02
0.03	0.67	0.15	0.15

MOTIF Nrf1_1_M3.CGCaTGsGCAgCG.CGcTGCsCAtGCG
letter-probability matrix: alength= 4 w= 13 nsites= 174
0.14851	0.59405	0.14851	0.10891
0.27	0.03	0.56	0.14
0.01	0.97	0.01	0.01
0.52	0.31	0.14	0.03
0.01	0.15	0.25	0.59
0.01	0.01	0.97	0.01
0.0099	0.47524	0.50495	0.0099
0.01	0.01	0.78	0.2
0.01	0.95	0.01	0.03
0.8	0.01	0.18	0.01
0.11	0.29	0.5	0.1
0.12871	0.63366	0.0099	0.22772
0.0693	0.13861	0.62376	0.16831

MOTIF Nrf1_1_M4.ctGCsc_gsCGCa.tGCGsc_gsGCag
letter-probability matrix: alength= 4 w= 13 nsites= 177
0.04	0.55	0.29	0.12
0.07	0.29	0.08	0.56
0.02	0.08	0.89	0.01
0.08	0.88	0.03	0.01
0.03	0.51	0.45	0.01
0.33	0.57	0.07	0.03
0.29	0.25	0.2	0.26
0.01	0.08	0.59	0.32
0.01	0.44	0.54	0.01
0.01	0.97	0.01	0.01
0.01	0.01	0.92	0.06
0.01	0.94	0.01	0.04
0.46	0.19	0.28	0.07

MOTIF Nrf1_2_M1.GCtGCGCaTGCGCacgCG.CGcgtGCGCAtGCGCaGC
letter-probability matrix: alength= 4 w= 18 nsites= 2822
0.23	0.05	0.6	0.12
0.02	0.59	0.26	0.13
0.0594	0.29702	0.15841	0.48514
0.099	0.0594	0.81188	0.0297
0.09	0.86	0.03	0.02
0.04	0.01	0.93	0.02
0.02	0.94	0.03	0.01
0.52	0.28	0.17	0.03
0.0297	0.10891	0.16831	0.69306
0.01	0.02	0.96	0.01
0.01	0.96	0.01	0.02
0.01	0.01	0.91	0.07
0.0101	0.88888	0.0101	0.0909
0.51	0.14	0.29	0.06
0.0594	0.49504	0.36633	0.0792
0.15	0.16	0.44	0.25
0.0909	0.53535	0.25252	0.12121
0.08	0.2	0.65	0.07

MOTIF Nrf1_2_M2.CGCmTGCGCAcGC.GCgTGCGCAkGCG
letter-probability matrix: alength= 4 w= 13 nsites= 206
0.2	0.62	0.08	0.1
0.01	0.24	0.68	0.07
0.16161	0.48484	0.19191	0.16161
0.44444	0.36363	0.18181	0.0101
0.01	0.09	0.01	0.89
0.01	0.01	0.97	0.01
0.01	0.97	0.01	0.01
0.01	0.01	0.97	0.01
0.01	0.97	0.01	0.01
0.73	0.03	0.23	0.01
0.04	0.58	0.34	0.04
0.0891	0.16831	0.58415	0.15841
0.08	0.71	0.2	0.01

MOTIF Nrf1_2_M3.CGCaTGsGCAgCG.CGcTGCsCAtGCG
letter-probability matrix: alength= 4 w= 13 nsites= 172
0.15841	0.58415	0.14851	0.10891
0.27	0.03	0.58	0.12
0.01	0.97	0.01	0.01
0.52475	0.32673	0.12871	0.0198
0.0101	0.15151	0.25252	0.58585
0.01	0.01	0.97	0.01
0.0099	0.48514	0.49504	0.0099
0.01	0.01	0.79	0.19
0.01	0.96	0.01	0.02
0.81	0.01	0.17	0.01
0.10891	0.29702	0.50495	0.0891
0.12	0.66	0.01	0.21
0.0594	0.14851	0.64356	0.14851

MOTIF Nrf1_2_M4.GCGCaTsCGCaGC.GCtGCGsAtGCGC
letter-probability matrix: alength= 4 w= 13 nsites= 565
0.28	0.07	0.58	0.07
0.01	0.81	0.17	0.01
0.01	0.01	0.93	0.05
0.0099	0.76237	0.14851	0.0792
0.5	0.34	0.15	0.01
0.01	0.01	0.01	0.97
0.0099	0.47524	0.50495	0.0099
0.01	0.97	0.01	0.01
0.01	0.01	0.97	0.01
0.01	0.97	0.01	0.01
0.56	0.13	0.3	0.01
0.0198	0.17821	0.78217	0.0198
0.0495	0.59405	0.12871	0.22772

MOTIF Nrf1_2_M5.CGCATGCGCACG.CGTGCGCATGCG
letter-probability matrix: alength= 4 w= 12 nsites= 270
0.12871	0.71287	0.0495	0.10891
0.02	0.3	0.67	0.01
0.01	0.95	0.03	0.01
0.97	0.01	0.01	0.01
0.0101	0.15151	0.27272	0.56565
0.0099	0.13861	0.84158	0.0099
0.01	0.97	0.01	0.01
0.01	0.01	0.97	0.01
0.01	0.97	0.01	0.01
0.65	0.08	0.25	0.02
0.01	0.72	0.25	0.02
0.11881	0.0099	0.68316	0.18811

MOTIF Nrf1_3_M1.GctGCGCaTGCGCacGcG.CgCgtGCGCAtGCGCagC
letter-probability matrix: alength= 4 w= 18 nsites= 2307
0.22772	0.0297	0.63366	0.10891
0.02	0.52	0.29	0.17
0.06	0.3	0.16	0.48
0.11	0.06	0.8	0.03
0.1	0.84	0.03	0.03
0.04	0.01	0.93	0.02
0.02	0.94	0.03	0.01
0.53	0.28	0.16	0.03
0.0297	0.12871	0.18811	0.65346
0.01	0.02	0.96	0.01
0.01	0.96	0.01	0.02
0.0101	0.0101	0.91919	0.0606
0.01	0.9	0.01	0.08
0.52	0.14	0.29	0.05
0.06	0.5	0.38	0.06
0.14851	0.10891	0.49504	0.24752
0.08	0.53	0.27	0.12
0.07	0.19	0.67	0.07

MOTIF Nrf1_3_M2.CGCmTGCGCAcGC.GCgTGCGCAkGCG
letter-probability matrix: alength= 4 w= 13 nsites= 140
0.19801	0.58415	0.10891	0.10891
0.02	0.28	0.64	0.06
0.17171	0.47474	0.18181	0.17171
0.40404	0.38383	0.18181	0.0303
0.01	0.11	0.01	0.87
0.01	0.01	0.97	0.01
0.01	0.97	0.01	0.01
0.01	0.01	0.97	0.01
0.01	0.97	0.01	0.01
0.7	0.04	0.25	0.01
0.07	0.58	0.32	0.03
0.09	0.17	0.56	0.18
0.09	0.66	0.24	0.01

MOTIF Nrf1_3_M3.GCGCATsCGCAGC.GCTGCGsATGCGC
letter-probability matrix: alength= 4 w= 13 nsites= 571
0.23	0.09	0.58	0.1
0.02	0.84	0.13	0.01
0.01	0.01	0.96	0.02
0.01	0.93	0.04	0.02
0.88	0.06	0.04	0.02
0.02	0.06	0.08	0.84
0.01	0.5	0.48	0.01
0.01	0.97	0.01	0.01
0.01	0.01	0.97	0.01
0.01	0.97	0.01	0.01
0.57	0.12	0.27	0.04
0.03	0.16	0.8	0.01
0.099	0.56435	0.0891	0.24752

MOTIF Nrf1_3_M4.CGCaTGsGCAGCG.CGCTGCsCAtGCG
letter-probability matrix: alength= 4 w= 13 nsites= 195
0.16831	0.61386	0.13861	0.0792
0.26	0.02	0.61	0.11
0.01	0.97	0.01	0.01
0.52475	0.33663	0.12871	0.0099
0.0099	0.14851	0.23762	0.60396
0.01	0.01	0.97	0.01
0.01	0.49	0.49	0.01
0.01	0.01	0.82	0.16
0.01	0.97	0.01	0.01
0.82	0.01	0.16	0.01
0.1	0.27	0.55	0.08
0.10891	0.65346	0.0099	0.22772
0.0792	0.11881	0.68316	0.11881

MOTIF Nrf1_4_M1.CgCcTGCGCA_GCGCas_c.g_stGCGC_TGCGCAgGcG
letter-probability matrix: alength= 4 w= 19 nsites= 2882
0.07	0.65	0.2	0.08
0.12121	0.32323	0.45454	0.10101
0.15	0.66	0.06	0.13
0.0198	0.52475	0.38613	0.0693
0.0495	0.18811	0.10891	0.65346
0.08	0.04	0.85	0.03
0.08	0.88	0.02	0.02
0.03	0.01	0.95	0.01
0.01	0.96	0.02	0.01
0.78	0.12	0.08	0.02
0.03	0.23	0.37	0.37
0.0101	0.0303	0.94949	0.0101
0.01	0.95	0.01	0.03
0.01	0.01	0.9	0.08
0.01	0.89	0.01	0.09
0.46464	0.17171	0.31313	0.0505
0.07	0.45	0.41	0.07
0.15	0.3	0.23	0.32
0.15	0.46	0.29	0.1

MOTIF Nrf1_4_M2.GCGC_TGCGCaCGC.GCGtGCGCA_GCGC
letter-probability matrix: alength= 4 w= 14 nsites= 325
0.099	0.21782	0.67326	0.0099
0.04	0.67	0.06	0.23
0.01	0.05	0.89	0.05
0.04	0.66	0.19	0.11
0.42424	0.35353	0.19191	0.0303
0.01	0.03	0.01	0.95
0.01	0.01	0.97	0.01
0.01	0.97	0.01	0.01
0.01	0.01	0.97	0.01
0.01	0.96	0.01	0.02
0.54455	0.0495	0.38613	0.0198
0.05	0.63	0.27	0.05
0.0792	0.16831	0.57425	0.17821
0.0693	0.67326	0.24752	0.0099

MOTIF Nrf1_4_M3.GCGCmTsCGCAGC.GCTGCGsAkGCGC
letter-probability matrix: alength= 4 w= 13 nsites= 689
0.26732	0.0792	0.56435	0.0891
0.0198	0.81188	0.15841	0.0099
0.01	0.02	0.94	0.03
0.0099	0.76237	0.13861	0.0891
0.45	0.39	0.15	0.01
0.01	0.01	0.01	0.97
0.01	0.49	0.49	0.01
0.01	0.97	0.01	0.01
0.01	0.01	0.97	0.01
0.01	0.97	0.01	0.01
0.62	0.1	0.27	0.01
0.0198	0.20792	0.76237	0.0099
0.07	0.59	0.1	0.24

MOTIF Nrf1_4_M4.CGCaTGsGCAGCG.CGCTGCsCAtGCG
letter-probability matrix: alength= 4 w= 13 nsites= 194
0.16831	0.59405	0.13861	0.099
0.26	0.04	0.6	0.1
0.01	0.97	0.01	0.01
0.51	0.34	0.14	0.01
0.0099	0.14851	0.23762	0.60396
0.01	0.01	0.97	0.01
0.01	0.49	0.49	0.01
0.01	0.01	0.82	0.16
0.01	0.97	0.01	0.01
0.82178	0.0099	0.15841	0.0099
0.099	0.26732	0.55445	0.0792
0.10891	0.66336	0.0198	0.20792
0.0792	0.10891	0.67326	0.13861

MOTIF Nrf1_4_M5.ctGCsc_gsCGCa.tGCGsc_gsGCag
letter-probability matrix: alength= 4 w= 13 nsites= 166
0.03	0.56	0.29	0.12
0.0693	0.30693	0.0891	0.53465
0.01	0.08	0.9	0.01
0.08	0.88	0.03	0.01
0.0099	0.50495	0.47524	0.0099
0.33	0.56	0.09	0.02
0.29292	0.23232	0.23232	0.24242
0.01	0.08	0.6	0.31
0.01	0.44	0.54	0.01
0.01	0.97	0.01	0.01
0.01	0.01	0.92	0.06
0.01	0.95	0.01	0.03
0.47	0.18	0.29	0.06

MOTIF Nsmf_1_M1.scGCCGCCATCTTGgcG.CgcCAAGATGGCGGCgs
letter-probability matrix: alength= 4 w= 17 nsites= 244
0.02	0.48	0.46	0.04
0.14	0.53	0.3	0.03
0.0101	0.0202	0.81818	0.15151
0.03	0.82	0.07	0.08
0.12	0.76	0.07	0.05
0.03	0.08	0.85	0.04
0.02	0.96	0.01	0.01
0.01	0.97	0.01	0.01
0.96	0.01	0.01	0.02
0.0198	0.0099	0.0198	0.95049
0.02	0.74	0.18	0.06
0.02	0.03	0.04	0.91
0.01	0.02	0.01	0.96
0.09	0.27	0.57	0.07
0.07	0.32	0.48	0.13
0.12	0.46	0.33	0.09
0.02	0.3	0.61	0.07

MOTIF Nsmf_1_M2.sATGGCGGCsg.csGCCGCCATs
letter-probability matrix: alength= 4 w= 11 nsites= 117
0.0909	0.42424	0.47474	0.0101
0.87	0.05	0.07	0.01
0.02	0.01	0.02	0.95
0.01	0.01	0.97	0.01
0.01	0.01	0.97	0.01
0.05	0.93	0.01	0.01
0.0101	0.0202	0.86868	0.10101
0.05	0.01	0.92	0.02
0.2	0.7	0.06	0.04
0.04	0.42	0.43	0.11
0.07	0.19	0.43	0.31

MOTIF Nsmf_1_M3.cCGGAAGTGgc.gcCACTTCCGg
letter-probability matrix: alength= 4 w= 11 nsites= 229
0.03	0.58	0.33	0.06
0.0808	0.88888	0.0202	0.0101
0.01	0.01	0.97	0.01
0.01	0.01	0.97	0.01
0.96969	0.0101	0.0101	0.0101
0.96	0.01	0.02	0.01
0.01	0.04	0.94	0.01
0.16	0.09	0.13	0.62
0.08	0.17	0.63	0.12
0.19	0.32	0.48	0.01
0.06	0.46	0.23	0.25

MOTIF Nsmf_1_M4.sGCCGCCaTCTTsc.gsAAGAtGGCGGCs
letter-probability matrix: alength= 4 w= 14 nsites= 127
0.11	0.46	0.37	0.06
0.11	0.21	0.56	0.12
0.06	0.66	0.16	0.12
0.02	0.95	0.02	0.01
0.02	0.01	0.94	0.03
0.01	0.91	0.07	0.01
0.02	0.8	0.02	0.16
0.53	0.04	0.16	0.27
0.01	0.17	0.01	0.81
0.01	0.73	0.12	0.14
0.01	0.18	0.01	0.8
0.0101	0.27272	0.0202	0.69696
0.12	0.35	0.43	0.1
0.1	0.45	0.31	0.14

MOTIF Nsmf_1_M5.gmCGCCATCTkc.gmAGATGGCGkc
letter-probability matrix: alength= 4 w= 12 nsites= 70
0.10891	0.28712	0.49504	0.10891
0.48	0.39	0.11	0.02
0.06	0.9	0.01	0.03
0.01	0.01	0.91	0.07
0.01	0.97	0.01	0.01
0.01	0.97	0.01	0.01
0.75	0.07	0.01	0.17
0.0099	0.10891	0.0693	0.81188
0.0101	0.63636	0.19191	0.16161
0.0099	0.12871	0.0099	0.85148
0.03	0.1	0.41	0.46
0.12	0.48	0.27	0.13

MOTIF Nsmf_2_M1.csccCGGAAGTGGc.gCCACTTCCGggsg
letter-probability matrix: alength= 4 w= 14 nsites= 160
0.14851	0.45544	0.29702	0.099
0.16	0.33	0.36	0.15
0.22	0.39	0.27	0.12
0.03	0.59	0.36	0.02
0.07	0.87	0.05	0.01
0.0101	0.0101	0.96969	0.0101
0.01	0.01	0.97	0.01
0.93069	0.0198	0.0396	0.0099
0.95	0.01	0.03	0.01
0.07	0.03	0.89	0.01
0.1	0.25	0.12	0.53
0.09	0.21	0.57	0.13
0.16	0.24	0.56	0.04
0.09	0.48	0.25	0.18

MOTIF Nsmf_2_M2.ssGCCGCCATCTTGgcG.CgcCAAGATGGCGGCss
letter-probability matrix: alength= 4 w= 17 nsites= 234
0.07	0.38	0.46	0.09
0.13861	0.45544	0.35643	0.0495
0.02	0.05	0.79	0.14
0.0606	0.73737	0.11111	0.0909
0.16161	0.66666	0.14141	0.0303
0.03	0.05	0.88	0.04
0.0202	0.95959	0.0101	0.0101
0.01	0.97	0.01	0.01
0.96	0.01	0.01	0.02
0.01	0.01	0.01	0.97
0.0198	0.73267	0.17821	0.0693
0.01	0.02	0.03	0.94
0.01	0.02	0.01	0.96
0.0891	0.14851	0.68316	0.0792
0.0792	0.29702	0.51485	0.10891
0.12	0.54	0.29	0.05
0.0297	0.23762	0.57425	0.15841

MOTIF Nsmf_2_M3.cTGATTGGCTgs.scAGCCAATCAg
letter-probability matrix: alength= 4 w= 12 nsites= 128
0.15	0.48	0.27	0.1
0.01	0.27	0.06	0.66
0.02	0.29	0.61	0.08
0.96	0.01	0.01	0.02
0.0099	0.0099	0.0198	0.96039
0.01	0.01	0.01	0.97
0.01	0.01	0.97	0.01
0.01	0.01	0.97	0.01
0.03	0.74	0.02	0.21
0.0297	0.13861	0.0198	0.81188
0.32323	0.16161	0.49494	0.0202
0.14	0.35	0.39	0.12

MOTIF Nsmf_2_M4.sGCCGCCATsg.csATGGCGGCs
letter-probability matrix: alength= 4 w= 11 nsites= 156
0.13	0.4	0.43	0.04
0.01	0.05	0.71	0.23
0.06	0.83	0.02	0.09
0.19	0.7	0.08	0.03
0.06	0.01	0.87	0.06
0.01	0.97	0.01	0.01
0.01	0.97	0.01	0.01
0.85148	0.11881	0.0099	0.0198
0.01	0.04	0.05	0.9
0.02	0.43	0.43	0.12
0.16	0.25	0.36	0.23

MOTIF Nsmf_2_M5.GCCGCCwTCTTGC.GCAAGAwGGCGGC
letter-probability matrix: alength= 4 w= 13 nsites= 137
0.0891	0.23762	0.55445	0.11881
0.13861	0.57425	0.21782	0.0693
0.07	0.91	0.01	0.01
0.0495	0.0099	0.89108	0.0495
0.02	0.92	0.05	0.01
0.01	0.92	0.01	0.06
0.42574	0.0495	0.0297	0.49504
0.0099	0.14851	0.0099	0.83168
0.0099	0.78217	0.0891	0.11881
0.01	0.09	0.01	0.89
0.01	0.27	0.01	0.71
0.11881	0.16831	0.63366	0.0792
0.13861	0.47524	0.23762	0.14851

MOTIF Olig2_1_M1.caCCAkCTG_t_t.a_a_CAGmTGGtg
letter-probability matrix: alength= 4 w= 13 nsites= 330
0.27	0.36	0.26	0.11
0.41	0.15	0.3	0.14
0.23232	0.51515	0.20202	0.0505
0.12121	0.85858	0.0101	0.0101
0.84	0.02	0.01	0.13
0.0101	0.0101	0.50505	0.47474
0.26262	0.66666	0.0303	0.0404
0.08	0.01	0.01	0.9
0.01	0.01	0.94	0.04
0.03	0.35	0.28	0.34
0.11	0.32	0.06	0.51
0.0792	0.29702	0.30693	0.31683
0.15	0.31	0.07	0.47

MOTIF Olig2_1_M2.r_CAGCTGTT_t.a_AACAGCTG_y
letter-probability matrix: alength= 4 w= 12 nsites= 265
0.41	0.17	0.37	0.05
0.32323	0.31313	0.33333	0.0303
0.19	0.65	0.15	0.01
0.69306	0.0693	0.22772	0.0099
0.01	0.02	0.68	0.29
0.3	0.68	0.01	0.01
0.09	0.01	0.01	0.89
0.01	0.01	0.95	0.03
0.0693	0.13861	0.0198	0.77227
0.01	0.23	0.2	0.56
0.07	0.21	0.32	0.4
0.07	0.32	0.17	0.44

MOTIF Olig2_2_M1.CCAgCTG_t.a_CAGcTGG
letter-probability matrix: alength= 4 w= 9 nsites= 737
0.24	0.48	0.24	0.04
0.12121	0.85858	0.0101	0.0101
0.82	0.02	0.01	0.15
0.0101	0.0101	0.55555	0.42424
0.20792	0.73267	0.0297	0.0297
0.06	0.01	0.01	0.92
0.01	0.01	0.95	0.03
0.02	0.41	0.25	0.32
0.07	0.32	0.06	0.55

MOTIF Olig2_2_M2.cAACAGCTG.CAGCTGTTg
letter-probability matrix: alength= 4 w= 9 nsites= 243
0.3	0.48	0.19	0.03
0.72277	0.11881	0.0099	0.14851
0.6	0.13	0.26	0.01
0.02	0.96	0.01	0.01
0.69	0.01	0.01	0.29
0.01	0.01	0.73	0.25
0.06	0.92	0.01	0.01
0.0198	0.30693	0.0594	0.61386
0.0099	0.0099	0.84158	0.13861

MOTIF Olig2_2_M3.gcAGCwGCTgc.gcAGCwGCTgc
letter-probability matrix: alength= 4 w= 11 nsites= 556
0.21	0.27	0.51	0.01
0.27722	0.40594	0.26732	0.0495
0.62	0.01	0.07	0.3
0.14851	0.20792	0.46534	0.17821
0.12871	0.85148	0.0099	0.0099
0.49	0.01	0.01	0.49
0.0099	0.0099	0.85148	0.12871
0.17821	0.46534	0.20792	0.14851
0.3	0.07	0.01	0.62
0.0495	0.26732	0.40594	0.27722
0.01	0.51	0.27	0.21

MOTIF Olig2_2_M4.r_cCA_CTGct.agCAG_TGg_y
letter-probability matrix: alength= 4 w= 11 nsites= 153
0.46534	0.0198	0.38613	0.12871
0.31	0.18	0.36	0.15
0.2	0.51	0.28	0.01
0.15841	0.82178	0.0099	0.0099
0.74	0.07	0.01	0.18
0.21	0.25	0.24	0.3
0.14851	0.83168	0.0099	0.0099
0.18	0.01	0.01	0.8
0.01	0.01	0.97	0.01
0.02	0.42	0.31	0.25
0.21	0.32	0.01	0.46

MOTIF Olig2_2_M5.CcAGCTGCTGC.GCAGCAGCTgG
letter-probability matrix: alength= 4 w= 11 nsites= 215
0.05	0.67	0.25	0.03
0.24752	0.45544	0.22772	0.0693
0.82178	0.0099	0.0099	0.15841
0.18811	0.17821	0.62376	0.0099
0.01	0.97	0.01	0.01
0.31	0.01	0.01	0.67
0.01	0.01	0.94	0.04
0.27	0.71	0.01	0.01
0.16831	0.0297	0.0099	0.79207
0.0198	0.21782	0.58415	0.17821
0.099	0.48514	0.22772	0.18811

MOTIF Olig2_3_M1.cCAgCTGct.agCAGcTGg
letter-probability matrix: alength= 4 w= 9 nsites= 689
0.24	0.43	0.28	0.05
0.14	0.84	0.01	0.01
0.77777	0.0101	0.0101	0.20202
0.0099	0.0198	0.58415	0.38613
0.19	0.75	0.03	0.03
0.11	0.01	0.01	0.87
0.01	0.01	0.95	0.03
0.02	0.41	0.26	0.31
0.09	0.33	0.06	0.52

MOTIF Olig2_3_M2.cgCAGCwGCTGg.cCAGCwGCTGcg
letter-probability matrix: alength= 4 w= 12 nsites= 323
0.24	0.43	0.26	0.07
0.22772	0.29702	0.45544	0.0198
0.16831	0.61386	0.20792	0.0099
0.76	0.02	0.06	0.16
0.0396	0.0297	0.74257	0.18811
0.09	0.89	0.01	0.01
0.55	0.01	0.01	0.43
0.01	0.01	0.96	0.02
0.0202	0.61616	0.12121	0.24242
0.20792	0.0099	0.0198	0.76237
0.03	0.23	0.5	0.24
0.02	0.33	0.52	0.13

MOTIF Olig2_4_M1.g__cCAGCTG_tg.ca_CAGCTGg__c
letter-probability matrix: alength= 4 w= 13 nsites= 406
0.28712	0.25742	0.37623	0.0792
0.37	0.23	0.29	0.11
0.35643	0.27722	0.28712	0.0792
0.31313	0.42424	0.22222	0.0404
0.15	0.83	0.01	0.01
0.86	0.01	0.01	0.12
0.02	0.01	0.68	0.29
0.21782	0.74257	0.0198	0.0198
0.15	0.01	0.01	0.83
0.0099	0.0198	0.89108	0.0792
0.04	0.34	0.3	0.32
0.17	0.29	0.03	0.51
0.0594	0.28712	0.39603	0.25742

MOTIF Olig2_4_M4.C_GCTGtCa.tGaCAGC_G
letter-probability matrix: alength= 4 w= 9 nsites= 77
0.18	0.71	0.04	0.07
0.33333	0.21212	0.18181	0.27272
0.0099	0.0495	0.82178	0.11881
0.12871	0.73267	0.0099	0.12871
0.18	0.01	0.01	0.8
0.0099	0.0594	0.87128	0.0594
0.22772	0.17821	0.16831	0.42574
0.12871	0.68316	0.10891	0.0792
0.44	0.25	0.01	0.3

MOTIF Olig2_4_M5.cAACAGCtG.CaGCTGTTg
letter-probability matrix: alength= 4 w= 9 nsites= 220
0.29	0.4	0.25	0.06
0.6	0.09	0.01	0.3
0.61386	0.15841	0.19801	0.0297
0.09	0.89	0.01	0.01
0.67	0.01	0.01	0.31
0.02	0.01	0.8	0.17
0.15841	0.82178	0.0099	0.0099
0.06	0.29	0.11	0.54
0.0693	0.0099	0.78217	0.13861

MOTIF Olig2_5_M1.r__CAGCTGcTgsc.gscAgCAGCTG__y
letter-probability matrix: alength= 4 w= 14 nsites= 474
0.37373	0.12121	0.36363	0.14141
0.29	0.29	0.33	0.09
0.25	0.36	0.34	0.05
0.12871	0.83168	0.0297	0.0099
0.8	0.01	0.02	0.17
0.0198	0.0396	0.78217	0.15841
0.12871	0.83168	0.0198	0.0198
0.27	0.02	0.01	0.7
0.0101	0.0202	0.91919	0.0505
0.0202	0.50505	0.26262	0.21212
0.26	0.19	0.02	0.53
0.05	0.27	0.42	0.26
0.02	0.37	0.47	0.14
0.06	0.38	0.27	0.29

MOTIF Olig2_5_M3.tGaCAGCtGc.gCaGCTGtCa
letter-probability matrix: alength= 4 w= 10 nsites= 134
0.27	0.01	0.22	0.5
0.0099	0.11881	0.79207	0.0792
0.39603	0.16831	0.22772	0.20792
0.04	0.94	0.01	0.01
0.9	0.01	0.01	0.08
0.02	0.02	0.95	0.01
0.05	0.93	0.01	0.01
0.12871	0.20792	0.25742	0.40594
0.0099	0.0099	0.84158	0.13861
0.01	0.51	0.31	0.17

MOTIF Olig2_5_M4.caACwGCtG.CaGCwGTtg
letter-probability matrix: alength= 4 w= 9 nsites= 123
0.26262	0.45454	0.25252	0.0303
0.55	0.15	0.01	0.29
0.54455	0.099	0.24752	0.10891
0.02	0.96	0.01	0.01
0.51485	0.0099	0.0099	0.46534
0.0099	0.0099	0.87128	0.10891
0.04	0.94	0.01	0.01
0.08	0.34	0.01	0.57
0.0495	0.0099	0.71287	0.22772

MOTIF Olig2_6_M1.cagCAGCTG.CAGCTGctg
letter-probability matrix: alength= 4 w= 9 nsites= 334
0.26	0.39	0.28	0.07
0.48	0.04	0.34	0.14
0.25	0.27	0.44	0.04
0.1	0.84	0.05	0.01
0.75	0.01	0.02	0.22
0.0101	0.0101	0.83838	0.14141
0.17	0.79	0.02	0.02
0.17	0.02	0.01	0.8
0.01	0.02	0.83	0.14

MOTIF Olig2_6_M2.ccaGCtGCTGs.sCAGCaGCtgg
letter-probability matrix: alength= 4 w= 11 nsites= 344
0.13	0.53	0.33	0.01
0.3	0.43	0.23	0.04
0.58	0.01	0.03	0.38
0.15	0.14	0.7	0.01
0.02	0.96	0.01	0.01
0.38	0.01	0.01	0.6
0.01	0.01	0.87	0.11
0.0404	0.79797	0.0606	0.10101
0.28	0.09	0.01	0.62
0.0202	0.23232	0.51515	0.23232
0.01	0.47	0.37	0.15

MOTIF Olig2_7_M1.r__CAGCTGCtg.caGCAGCTG__y
letter-probability matrix: alength= 4 w= 12 nsites= 330
0.34	0.13	0.4	0.13
0.28	0.27	0.33	0.12
0.27	0.36	0.32	0.05
0.15	0.81	0.03	0.01
0.80198	0.0099	0.0198	0.16831
0.02	0.03	0.75	0.2
0.14851	0.81188	0.0198	0.0198
0.25	0.01	0.01	0.73
0.01	0.05	0.87	0.07
0.03	0.49	0.24	0.24
0.2	0.3	0.01	0.49
0.09	0.28	0.41	0.22

MOTIF Olig2_7_M2.a__CAGCtGCTGc.gCAGCaGCTG__t
letter-probability matrix: alength= 4 w= 13 nsites= 417
0.52	0.09	0.27	0.12
0.29702	0.29702	0.35643	0.0495
0.21	0.39	0.39	0.01
0.25	0.62	0.1	0.03
0.71717	0.0101	0.0101	0.26262
0.12121	0.23232	0.63636	0.0101
0.09	0.89	0.01	0.01
0.36	0.01	0.01	0.62
0.01	0.01	0.92	0.06
0.0505	0.71717	0.13131	0.10101
0.27	0.11	0.01	0.61
0.02	0.23	0.54	0.21
0.01	0.47	0.32	0.2

MOTIF Olig2_7_M3.tGaCAGCtGc.gCaGCTGtCa
letter-probability matrix: alength= 4 w= 10 nsites= 103
0.29	0.01	0.2	0.5
0.0693	0.15841	0.65346	0.11881
0.42574	0.16831	0.22772	0.17821
0.06	0.88	0.05	0.01
0.84158	0.0099	0.0099	0.13861
0.0792	0.0693	0.83168	0.0198
0.13861	0.84158	0.0099	0.0099
0.15841	0.17821	0.22772	0.43564
0.0099	0.0792	0.72277	0.18811
0.01	0.5	0.29	0.2

MOTIF Olig2_8_M1.r__CAGCTGCTgG.CcAGCAGCTG__y
letter-probability matrix: alength= 4 w= 13 nsites= 280
0.42	0.1	0.37	0.11
0.31	0.3	0.31	0.08
0.28	0.34	0.32	0.06
0.18	0.78	0.03	0.01
0.82	0.01	0.02	0.15
0.0198	0.0297	0.78217	0.16831
0.15	0.82	0.01	0.02
0.26	0.01	0.01	0.72
0.01	0.03	0.92	0.04
0.03	0.52	0.23	0.22
0.25	0.14	0.02	0.59
0.07	0.28	0.42	0.23
0.03	0.2	0.64	0.13

MOTIF Olig2_8_M2.gcwgCaGctGCt.aGCagCtGcwgc
letter-probability matrix: alength= 4 w= 12 nsites= 455
0.15841	0.34653	0.47524	0.0198
0.26262	0.44444	0.27272	0.0202
0.52475	0.0099	0.0396	0.42574
0.16	0.29	0.53	0.02
0.09	0.87	0.03	0.01
0.61	0.01	0.01	0.37
0.01	0.01	0.86	0.12
0.01	0.55	0.36	0.08
0.35353	0.0202	0.0202	0.60606
0.01	0.05	0.82	0.12
0.01	0.51	0.24	0.24
0.24	0.27	0.01	0.48

MOTIF Olig2_8_M3.GCyTGGCAGc.gCTGCCArGC
letter-probability matrix: alength= 4 w= 10 nsites= 255
0.11881	0.20792	0.47524	0.19801
0.0594	0.57425	0.21782	0.14851
0.05	0.46	0.03	0.46
0.01	0.01	0.17	0.81
0.05	0.01	0.82	0.12
0.03	0.21	0.74	0.02
0.01	0.97	0.01	0.01
0.71	0.01	0.01	0.27
0.14	0.03	0.73	0.1
0.2	0.48	0.3	0.02

MOTIF Olig2_8_M4.tGaCAGCtGC.GCaGCTGtCa
letter-probability matrix: alength= 4 w= 10 nsites= 96
0.27	0.02	0.18	0.53
0.0693	0.17821	0.68316	0.0693
0.39	0.12	0.22	0.27
0.06	0.91	0.02	0.01
0.83168	0.0099	0.0099	0.14851
0.09	0.01	0.87	0.03
0.15841	0.81188	0.0198	0.0099
0.15841	0.26732	0.17821	0.39603
0.01	0.04	0.78	0.17
0.01	0.54	0.27	0.18

MOTIF Olig2_8_M5.CAGCTGy_tg.ca_rCAGCTG
letter-probability matrix: alength= 4 w= 10 nsites= 512
0.21	0.72	0.05	0.02
0.69306	0.0099	0.0495	0.24752
0.01	0.01	0.76	0.22
0.18811	0.78217	0.0198	0.0099
0.22	0.02	0.01	0.75
0.0099	0.099	0.80198	0.0891
0.01	0.46	0.16	0.37
0.01	0.32	0.26	0.41
0.13	0.26	0.2	0.41
0.02	0.32	0.44	0.22

MOTIF Onecut1_1_M1.AAwtTATTGATTTTTa.tAAAAATCAATAawTT
letter-probability matrix: alength= 4 w= 16 nsites= 1714
0.60606	0.0404	0.23232	0.12121
0.63	0.09	0.11	0.17
0.38	0.09	0.17	0.36
0.16161	0.15151	0.24242	0.44444
0.1	0.16	0.05	0.69
0.97	0.01	0.01	0.01
0.02	0.01	0.01	0.96
0.03	0.03	0.01	0.93
0.02	0.01	0.95	0.02
0.97	0.01	0.01	0.01
0.02	0.02	0.01	0.95
0.0198	0.15841	0.0198	0.80198
0.23	0.09	0.07	0.61
0.20792	0.16831	0.10891	0.51485
0.10891	0.14851	0.0396	0.70297
0.48	0.12	0.12	0.28

MOTIF Onecut1_1_M2.aaTtAATCaATA.TATtGATTaAtt
letter-probability matrix: alength= 4 w= 12 nsites= 364
0.42424	0.18181	0.24242	0.15151
0.45	0.09	0.26	0.2
0.23	0.01	0.09	0.67
0.32	0.04	0.01	0.63
0.85148	0.0099	0.12871	0.0099
0.97	0.01	0.01	0.01
0.01	0.01	0.01	0.97
0.25	0.73	0.01	0.01
0.63	0.02	0.02	0.33
0.65	0.09	0.02	0.24
0.01	0.01	0.01	0.97
0.69306	0.0198	0.14851	0.13861

MOTIF Onecut1_2_M1.aA_tTATTGATTTTT.AAAAATCAATAa_Tt
letter-probability matrix: alength= 4 w= 15 nsites= 1042
0.55	0.06	0.29	0.1
0.64	0.09	0.14	0.13
0.37	0.1	0.22	0.31
0.12	0.19	0.29	0.4
0.1	0.17	0.05	0.68
0.97	0.01	0.01	0.01
0.02	0.01	0.01	0.96
0.03	0.07	0.02	0.88
0.02	0.01	0.95	0.02
0.97	0.01	0.01	0.01
0.02	0.03	0.01	0.94
0.0198	0.20792	0.0198	0.75247
0.19	0.11	0.09	0.61
0.18	0.21	0.13	0.48
0.0707	0.20202	0.0505	0.67676

MOTIF Onecut1_2_M2.TAwTGATwTT.AAwATCAwTA
letter-probability matrix: alength= 4 w= 10 nsites= 937
0.12871	0.19801	0.0495	0.62376
0.95	0.01	0.03	0.01
0.44554	0.0099	0.0495	0.49504
0.03	0.02	0.02	0.93
0.03	0.01	0.95	0.01
0.93	0.04	0.02	0.01
0.02	0.06	0.01	0.91
0.49504	0.0396	0.0099	0.45544
0.13	0.18	0.07	0.62
0.11881	0.22772	0.19801	0.45544

MOTIF Onecut2_1_M1.aAAtTATTGATTTtTa.tAaAAATCAATAaTTt
letter-probability matrix: alength= 4 w= 16 nsites= 1216
0.54455	0.0594	0.28712	0.10891
0.72727	0.0707	0.0808	0.12121
0.48484	0.12121	0.21212	0.18181
0.15	0.18	0.26	0.41
0.11	0.16	0.09	0.64
0.96969	0.0101	0.0101	0.0101
0.01	0.01	0.01	0.97
0.0202	0.0303	0.0202	0.92929
0.01	0.02	0.95	0.02
0.97	0.01	0.01	0.01
0.0198	0.0594	0.0099	0.91089
0.01	0.21	0.03	0.75
0.24242	0.11111	0.13131	0.51515
0.25252	0.21212	0.16161	0.37373
0.12	0.2	0.05	0.63
0.44	0.2	0.06	0.3

MOTIF Onecut2_1_M2.TAwTGATwTT.AAwATCAwTA
letter-probability matrix: alength= 4 w= 10 nsites= 517
0.11	0.16	0.11	0.62
0.97	0.01	0.01	0.01
0.42	0.03	0.08	0.47
0.02	0.01	0.02	0.95
0.01	0.01	0.97	0.01
0.96	0.02	0.01	0.01
0.0198	0.0891	0.0099	0.88118
0.51485	0.0693	0.0099	0.40594
0.16161	0.16161	0.0808	0.59595
0.14141	0.21212	0.20202	0.44444

MOTIF Onecut2_1_M3.aTtTATTgATTT.AAATcAATAaAt
letter-probability matrix: alength= 4 w= 12 nsites= 502
0.51	0.26	0.08	0.15
0.15841	0.21782	0.13861	0.48514
0.11	0.13	0.26	0.5
0.0099	0.0495	0.15841	0.78217
0.97	0.01	0.01	0.01
0.01	0.01	0.01	0.97
0.01	0.01	0.01	0.97
0.1	0.01	0.57	0.32
0.78217	0.13861	0.0693	0.0099
0.07	0.17	0.01	0.75
0.01	0.24	0.09	0.66
0.19801	0.099	0.21782	0.48514

MOTIF Onecut2_2_M1.aAatTATTGATTtwTt.aAwaAATCAATAatTt
letter-probability matrix: alength= 4 w= 16 nsites= 1795
0.54	0.02	0.3	0.14
0.72	0.06	0.09	0.13
0.42	0.11	0.18	0.29
0.18181	0.14141	0.25252	0.42424
0.11	0.16	0.09	0.64
0.97	0.01	0.01	0.01
0.02	0.01	0.01	0.96
0.03	0.03	0.02	0.92
0.01	0.02	0.95	0.02
0.97	0.01	0.01	0.01
0.02	0.04	0.01	0.93
0.02	0.2	0.03	0.75
0.28712	0.0891	0.12871	0.49504
0.33	0.15	0.16	0.36
0.13	0.17	0.06	0.64
0.22	0.23	0.12	0.43

MOTIF Onecut2_3_M1.AAwTTATTGATTTtT_t.a_AaAAATCAATAAwTT
letter-probability matrix: alength= 4 w= 17 nsites= 1343
0.64356	0.0099	0.22772	0.11881
0.64646	0.0606	0.10101	0.19191
0.40404	0.0909	0.13131	0.37373
0.16	0.14	0.2	0.5
0.07	0.1	0.06	0.77
0.97	0.01	0.01	0.01
0.02	0.01	0.01	0.96
0.02	0.07	0.01	0.9
0.01	0.02	0.95	0.02
0.97	0.01	0.01	0.01
0.01	0.03	0.01	0.95
0.02	0.11	0.01	0.86
0.20202	0.0505	0.10101	0.64646
0.27722	0.11881	0.0693	0.53465
0.14851	0.16831	0.0792	0.60396
0.4	0.17	0.12	0.31
0.32	0.17	0.07	0.44

MOTIF Onecut2_4_M1.aAatTATTGATTt_Ta.tA_aAATCAATAatTt
letter-probability matrix: alength= 4 w= 16 nsites= 1518
0.56565	0.0101	0.32323	0.10101
0.80198	0.0693	0.0792	0.0495
0.42574	0.0891	0.18811	0.29702
0.14	0.17	0.28	0.41
0.12	0.15	0.09	0.64
0.97	0.01	0.01	0.01
0.02	0.01	0.01	0.96
0.03	0.05	0.02	0.9
0.0198	0.0198	0.94059	0.0198
0.97	0.01	0.01	0.01
0.02	0.05	0.01	0.92
0.02	0.23	0.02	0.73
0.25252	0.11111	0.14141	0.49494
0.28	0.21	0.16	0.35
0.12	0.16	0.1	0.62
0.47	0.14	0.04	0.35

MOTIF Onecut2_5_M1.t_wTATTGgA_a.t_TcCAATAw_a
letter-probability matrix: alength= 4 w= 12 nsites= 52
0.31683	0.18811	0.0792	0.41584
0.22	0.25	0.21	0.32
0.40594	0.18811	0.0198	0.38613
0.2	0.08	0.21	0.51
0.97	0.01	0.01	0.01
0.25252	0.0202	0.0202	0.70707
0.10891	0.0099	0.0297	0.85148
0.16	0.01	0.69	0.14
0.35	0.13	0.51	0.01
0.54	0.26	0.01	0.19
0.33	0.13	0.25	0.29
0.48514	0.17821	0.0693	0.26732

MOTIF Onecut2_5_M2.atyCAATAAa.tTTATTGrat
letter-probability matrix: alength= 4 w= 10 nsites= 185
0.42	0.3	0.01	0.27
0.3	0.11	0.09	0.5
0.01	0.37	0.18	0.44
0.26	0.53	0.01	0.2
0.69	0.18	0.01	0.12
0.68316	0.10891	0.0099	0.19801
0.02	0.01	0.03	0.94
0.53	0.16	0.12	0.19
0.49504	0.10891	0.15841	0.23762
0.42424	0.25252	0.0101	0.31313

MOTIF Onecut2_5_M3.tTATTGAwT.AwTCAATAa
letter-probability matrix: alength= 4 w= 9 nsites= 121
0.34	0.18	0.01	0.47
0.19	0.07	0.16	0.58
0.97	0.01	0.01	0.01
0.01	0.06	0.01	0.92
0.10101	0.0101	0.0808	0.80808
0.02	0.01	0.69	0.28
0.55	0.24	0.2	0.01
0.33	0.13	0.13	0.41
0.25742	0.0792	0.11881	0.54455

MOTIF Onecut2_6_M2.aA_yCAATAtykt.amraTATTGr_Tt
letter-probability matrix: alength= 4 w= 13 nsites= 26
0.48	0.31	0.01	0.2
0.7	0.03	0.13	0.14
0.15	0.2	0.29	0.36
0.03	0.44	0.11	0.42
0.23	0.62	0.01	0.14
0.82828	0.0909	0.0101	0.0707
0.76	0.03	0.01	0.2
0.01	0.01	0.01	0.97
0.83	0.01	0.03	0.13
0.35	0.04	0.03	0.58
0.0495	0.46534	0.0693	0.41584
0.02	0.14	0.44	0.4
0.17	0.3	0.01	0.52

MOTIF Onecut3_2_M1.AAatTATTGATTTTTwt.awAAAAATCAATAatTT
letter-probability matrix: alength= 4 w= 17 nsites= 1663
0.62	0.06	0.11	0.21
0.66	0.05	0.13	0.16
0.50505	0.0707	0.14141	0.28282
0.26	0.1	0.21	0.43
0.1	0.14	0.06	0.7
0.97	0.01	0.01	0.01
0.01	0.01	0.01	0.97
0.0297	0.0198	0.0198	0.93069
0.01	0.02	0.95	0.02
0.97	0.01	0.01	0.01
0.03	0.06	0.01	0.9
0.02	0.07	0.02	0.89
0.17171	0.0808	0.0909	0.65656
0.20792	0.16831	0.0792	0.54455
0.12121	0.17171	0.0404	0.66666
0.37	0.15	0.12	0.36
0.28712	0.15841	0.0693	0.48514

MOTIF Onecut3_3_M1.AAatTATTGATTTTTTt.aAAAAAATCAATAatTT
letter-probability matrix: alength= 4 w= 17 nsites= 1579
0.58	0.1	0.11	0.21
0.66	0.05	0.14	0.15
0.46	0.11	0.16	0.27
0.27	0.11	0.21	0.41
0.12	0.15	0.07	0.66
0.97	0.01	0.01	0.01
0.02	0.01	0.01	0.96
0.03	0.02	0.01	0.94
0.01	0.01	0.96	0.02
0.97	0.01	0.01	0.01
0.0303	0.0505	0.0101	0.90909
0.02	0.07	0.02	0.89
0.15	0.09	0.07	0.69
0.17	0.14	0.08	0.61
0.11111	0.17171	0.0808	0.63636
0.18	0.16	0.07	0.59
0.29292	0.18181	0.0707	0.45454

MOTIF Onecut3_4_M1.AAatTATTGATTTTTtw.waAAAAATCAATAatTT
letter-probability matrix: alength= 4 w= 17 nsites= 1342
0.59	0.08	0.19	0.14
0.62626	0.0505	0.14141	0.18181
0.46	0.1	0.18	0.26
0.26	0.09	0.22	0.43
0.14	0.16	0.09	0.61
0.96	0.01	0.01	0.02
0.0101	0.0101	0.0101	0.96969
0.04	0.02	0.01	0.93
0.01	0.02	0.95	0.02
0.97	0.01	0.01	0.01
0.04	0.07	0.01	0.88
0.02	0.08	0.03	0.87
0.13	0.08	0.06	0.73
0.16	0.18	0.09	0.57
0.10101	0.17171	0.0505	0.67676
0.24752	0.13861	0.12871	0.48514
0.38	0.14	0.08	0.4

MOTIF Osr1_1_M1.yTTCAGCACCAc.gTGGTGCTGAAr
letter-probability matrix: alength= 4 w= 12 nsites= 106
0.14141	0.33333	0.13131	0.39393
0.19	0.01	0.16	0.64
0.01	0.03	0.03	0.93
0.02	0.94	0.01	0.03
0.96	0.01	0.01	0.02
0.0198	0.13861	0.82178	0.0198
0.02	0.88	0.08	0.02
0.82	0.01	0.01	0.16
0.01	0.78	0.13	0.08
0.16831	0.66336	0.0396	0.12871
0.58415	0.10891	0.21782	0.0891
0.09	0.44	0.26	0.21

MOTIF Osr1_1_M2.tGCGCATGCGCa.tGCGCATGCGCa
letter-probability matrix: alength= 4 w= 12 nsites= 119
0.11	0.26	0.14	0.49
0.18	0.14	0.67	0.01
0.01	0.94	0.04	0.01
0.01	0.01	0.97	0.01
0.0099	0.87128	0.10891	0.0099
0.51	0.2	0.25	0.04
0.04	0.25	0.2	0.51
0.0099	0.10891	0.87128	0.0099
0.01	0.97	0.01	0.01
0.01	0.04	0.94	0.01
0.01	0.67	0.14	0.18
0.5	0.13	0.26	0.11

MOTIF Osr1_1_M3.GCT_CTGT.ACAG_AGC
letter-probability matrix: alength= 4 w= 8 nsites= 254
0.0495	0.0099	0.88118	0.0594
0.01	0.97	0.01	0.01
0.01	0.17	0.01	0.81
0.28712	0.11881	0.31683	0.27722
0.02	0.96	0.01	0.01
0.10891	0.0099	0.0099	0.87128
0.01	0.04	0.94	0.01
0.08	0.23	0.21	0.48

MOTIF Osr1_1_M4.ygCGCA_GCGCc.gGCGC_TGCGcr
letter-probability matrix: alength= 4 w= 12 nsites= 81
0.08	0.36	0.16	0.4
0.13	0.13	0.47	0.27
0.12871	0.85148	0.0099	0.0099
0.04	0.01	0.94	0.01
0.01	0.97	0.01	0.01
0.52	0.24	0.23	0.01
0.24	0.26	0.29	0.21
0.01	0.01	0.97	0.01
0.01	0.97	0.01	0.01
0.0099	0.0099	0.87128	0.10891
0.01	0.92	0.01	0.06
0.28	0.42	0.12	0.18

MOTIF Osr1_1_M5.CtTCAGCACCAAg.cTTGGTGCTGAaG
letter-probability matrix: alength= 4 w= 13 nsites= 121
0.05	0.56	0.21	0.18
0.17171	0.12121	0.24242	0.46464
0.14141	0.0101	0.12121	0.72727
0.01	0.95	0.02	0.02
0.96	0.01	0.01	0.02
0.01	0.03	0.93	0.03
0.03	0.68	0.27	0.02
0.80198	0.0099	0.0099	0.17821
0.07	0.84	0.08	0.01
0.0792	0.81188	0.0099	0.099
0.71287	0.0792	0.0198	0.18811
0.43564	0.21782	0.14851	0.19801
0.13	0.28	0.5	0.09

MOTIF Osr1_2_M1.ccgtGTGGGAGGacG.CgtCCTCCCACacgg
letter-probability matrix: alength= 4 w= 15 nsites= 146
0.11	0.46	0.3	0.13
0.09	0.43	0.15	0.33
0.18	0.33	0.46	0.03
0.20792	0.25742	0.0495	0.48514
0.02	0.03	0.94	0.01
0.06	0.01	0.23	0.7
0.0303	0.0101	0.94949	0.0101
0.01	0.01	0.95	0.03
0.01	0.06	0.92	0.01
0.96969	0.0101	0.0101	0.0101
0.0101	0.0101	0.96969	0.0101
0.0396	0.14851	0.63366	0.17821
0.5	0.26	0.13	0.11
0.25	0.4	0.2	0.15
0.18	0.16	0.48	0.18

MOTIF Osr1_2_M2.maGCT_CTGTG.CACAG_AGCtk
letter-probability matrix: alength= 4 w= 11 nsites= 47
0.41	0.36	0.11	0.12
0.4	0.03	0.28	0.29
0.04	0.04	0.9	0.02
0.01	0.96	0.01	0.02
0.0808	0.0404	0.0101	0.86868
0.31683	0.14851	0.19801	0.33663
0.0198	0.94059	0.0198	0.0198
0.11	0.06	0.01	0.82
0.01	0.04	0.94	0.01
0.15841	0.20792	0.16831	0.46534
0.06	0.21	0.53	0.2

MOTIF Osr1_2_M3.grCTtCTGTTCy.rGAACAGaAGyc
letter-probability matrix: alength= 4 w= 12 nsites= 65
0.19	0.1	0.45	0.26
0.38	0.15	0.45	0.02
0.01	0.89	0.01	0.09
0.01	0.03	0.01	0.95
0.27	0.19	0.13	0.41
0.01	0.93	0.05	0.01
0.01	0.05	0.01	0.93
0.01	0.01	0.97	0.01
0.01	0.02	0.03	0.94
0.10891	0.0297	0.26732	0.59405
0.0198	0.61386	0.099	0.26732
0.15	0.33	0.1	0.42

MOTIF Osr1_2_M4.c_GCTaCTGG.CCAGtAGC_g
letter-probability matrix: alength= 4 w= 10 nsites= 18
0.12	0.46	0.26	0.16
0.37	0.01	0.25	0.37
0.01	0.08	0.9	0.01
0.0099	0.78217	0.10891	0.099
0.01	0.22	0.01	0.76
0.4	0.12	0.23	0.25
0.12871	0.82178	0.0099	0.0396
0.0198	0.11881	0.0099	0.85148
0.0099	0.10891	0.87128	0.0099
0.12	0.19	0.5	0.19

MOTIF Osr1_2_M5.cCwGCtaCTGtgg.ccaCAGtaGCwGg
letter-probability matrix: alength= 4 w= 13 nsites= 101
0.22	0.49	0.27	0.02
0.0495	0.73267	0.14851	0.0693
0.55	0.01	0.01	0.43
0.01	0.02	0.96	0.01
0.03	0.91	0.01	0.05
0.3	0.16	0.13	0.41
0.53	0.03	0.27	0.17
0.01	0.87	0.11	0.01
0.13	0.03	0.01	0.83
0.01	0.07	0.91	0.01
0.14851	0.23762	0.21782	0.39603
0.11	0.18	0.41	0.3
0.01	0.31	0.47	0.21

MOTIF Otx2_1_M1.t_yTAATCCyy_c.g_rrGGATTAr_a
letter-probability matrix: alength= 4 w= 13 nsites= 51
0.31313	0.0202	0.17171	0.49494
0.12	0.28	0.32	0.28
0.15	0.39	0.04	0.42
0.23	0.02	0.01	0.74
0.95959	0.0101	0.0101	0.0202
0.95	0.01	0.01	0.03
0.03	0.01	0.18	0.78
0.02	0.75	0.11	0.12
0.05	0.7	0.01	0.24
0.13131	0.43434	0.0101	0.42424
0.13	0.42	0.05	0.4
0.26	0.08	0.29	0.37
0.24752	0.44554	0.10891	0.19801

MOTIF Otx2_1_M3.TAATtAg.cTaATTA
letter-probability matrix: alength= 4 w= 7 nsites= 30
0.0099	0.16831	0.0792	0.74257
0.8	0.16	0.01	0.03
0.97	0.01	0.01	0.01
0.01	0.01	0.01	0.97
0.0198	0.0792	0.31683	0.58415
0.66	0.01	0.31	0.02
0.29	0.23	0.42	0.06

MOTIF Otx2_1_M5.gagATTwGCAT_T.A_ATGCwAATctc
letter-probability matrix: alength= 4 w= 13 nsites= 65
0.21	0.09	0.45	0.25
0.46	0.07	0.17	0.3
0.25	0.28	0.45	0.02
0.81	0.17	0.01	0.01
0.01	0.01	0.01	0.97
0.01	0.01	0.01	0.97
0.47524	0.0099	0.0099	0.50495
0.07	0.01	0.91	0.01
0.10891	0.87128	0.0099	0.0099
0.94	0.04	0.01	0.01
0.22222	0.0101	0.16161	0.60606
0.32	0.28	0.06	0.34
0.0891	0.23762	0.19801	0.47524

MOTIF Otx2_2_M1.a__TAATCCt_Tw.wA_aGGATTA__t
letter-probability matrix: alength= 4 w= 13 nsites= 166
0.44	0.07	0.23	0.26
0.21212	0.26262	0.23232	0.29292
0.21212	0.32323	0.0707	0.39393
0.23232	0.0202	0.0101	0.73737
0.87	0.01	0.05	0.07
0.97	0.01	0.01	0.01
0.04	0.01	0.22	0.73
0.02	0.82	0.05	0.11
0.06	0.69	0.01	0.24
0.18	0.34	0.02	0.46
0.19801	0.37623	0.0594	0.36633
0.21	0.23	0.02	0.54
0.35353	0.0909	0.15151	0.40404

MOTIF Otx2_2_M2.TTAAkCgGaTTAa.tTAAtCcGmTTAA
letter-probability matrix: alength= 4 w= 13 nsites= 161
0.25742	0.18811	0.0297	0.52475
0.28	0.03	0.02	0.67
0.81	0.03	0.06	0.1
0.97	0.01	0.01	0.01
0.0792	0.0099	0.49504	0.41584
0.25	0.51	0.06	0.18
0.24752	0.0693	0.40594	0.27722
0.0198	0.14851	0.68316	0.14851
0.55	0.4	0.01	0.04
0.01	0.02	0.01	0.96
0.01	0.05	0.02	0.92
0.61	0.02	0.13	0.24
0.41	0.05	0.3	0.24

MOTIF Otx2_2_M3.tAAkCtcaTTAaA.TtTAAtgaGmTTa
letter-probability matrix: alength= 4 w= 13 nsites= 162
0.35	0.15	0.01	0.49
0.97	0.01	0.01	0.01
0.97	0.01	0.01	0.01
0.01	0.01	0.43	0.55
0.1	0.73	0.14	0.03
0.02	0.21	0.28	0.49
0.25	0.41	0.29	0.05
0.44	0.23	0.22	0.11
0.01	0.03	0.01	0.95
0.10891	0.0297	0.0198	0.84158
0.77777	0.0202	0.0202	0.18181
0.5	0.01	0.31	0.18
0.69	0.02	0.14	0.15

MOTIF Otx2_2_M4.TAAtmwkaTTA.TAAtmwkaTTA
letter-probability matrix: alength= 4 w= 11 nsites= 170
0.25	0.02	0.01	0.72
0.73	0.01	0.15	0.11
0.78	0.01	0.2	0.01
0.01	0.01	0.39	0.59
0.42574	0.42574	0.0891	0.0594
0.46	0.04	0.04	0.46
0.0594	0.0891	0.42574	0.42574
0.59	0.39	0.01	0.01
0.01	0.2	0.01	0.78
0.11	0.15	0.01	0.73
0.72	0.01	0.02	0.25

MOTIF Otx2_2_M5.yTAAwCCt.aGGwTTAr
letter-probability matrix: alength= 4 w= 8 nsites= 190
0.14	0.36	0.05	0.45
0.23	0.01	0.01	0.75
0.91	0.02	0.01	0.06
0.97	0.01	0.01	0.01
0.43	0.09	0.01	0.47
0.0594	0.83168	0.0891	0.0198
0.01	0.76	0.01	0.22
0.16	0.3	0.01	0.53

MOTIF Otx2_3_M1.a__TAATCCtcTw.wAgaGGATTA__t
letter-probability matrix: alength= 4 w= 13 nsites= 125
0.48	0.01	0.31	0.2
0.15	0.32	0.25	0.28
0.22	0.36	0.06	0.36
0.23	0.02	0.01	0.74
0.84158	0.0198	0.0495	0.0891
0.97	0.01	0.01	0.01
0.03	0.01	0.27	0.69
0.0202	0.82828	0.0707	0.0808
0.0495	0.68316	0.0099	0.25742
0.21	0.28	0.01	0.5
0.2	0.4	0.11	0.29
0.23	0.21	0.02	0.54
0.37	0.09	0.11	0.43

MOTIF Otx2_3_M2.TAAkCcgcTTAaA.TtTAAgcgGmTTA
letter-probability matrix: alength= 4 w= 13 nsites= 111
0.25	0.05	0.02	0.68
0.86	0.02	0.08	0.04
0.97	0.01	0.01	0.01
0.0101	0.0101	0.45454	0.52525
0.07	0.85	0.06	0.02
0.22	0.43	0.11	0.24
0.1	0.04	0.55	0.31
0.36363	0.58585	0.0202	0.0303
0.01	0.01	0.01	0.97
0.09	0.11	0.01	0.79
0.69	0.01	0.03	0.27
0.45544	0.0693	0.23762	0.23762
0.62376	0.13861	0.16831	0.0693

MOTIF Otx2_3_M3.TAAtgmGmTT.AAkCkcaTTA
letter-probability matrix: alength= 4 w= 10 nsites= 213
0.22	0.01	0.01	0.76
0.70297	0.0396	0.0693	0.18811
0.97	0.01	0.01	0.01
0.09	0.07	0.31	0.53
0.06	0.3	0.44	0.2
0.37	0.44	0.18	0.01
0.0099	0.14851	0.63366	0.20792
0.45	0.53	0.01	0.01
0.01	0.03	0.01	0.95
0.01	0.01	0.07	0.91

MOTIF Otx2_3_M4.tAATCCTCTTt.aAAGAGGATTa
letter-probability matrix: alength= 4 w= 11 nsites= 404
0.29	0.16	0.07	0.48
0.6	0.03	0.07	0.3
0.97	0.01	0.01	0.01
0.01	0.01	0.3	0.68
0.01	0.96	0.02	0.01
0.0099	0.83168	0.0099	0.14851
0.0396	0.12871	0.0099	0.82178
0.16831	0.73267	0.0891	0.0099
0.0198	0.17821	0.0099	0.79207
0.0594	0.0891	0.0891	0.76237
0.33663	0.0792	0.0297	0.55445

MOTIF Otx2_5_M1.acyTAATCCy_a.t_rGGATTArgt
letter-probability matrix: alength= 4 w= 12 nsites= 78
0.43	0.14	0.3	0.13
0.11881	0.39603	0.22772	0.25742
0.12	0.4	0.04	0.44
0.22	0.02	0.02	0.74
0.89	0.01	0.06	0.04
0.96	0.01	0.01	0.02
0.0303	0.0202	0.19191	0.75757
0.01	0.86	0.02	0.11
0.03	0.78	0.01	0.18
0.17	0.41	0.02	0.4
0.21	0.34	0.03	0.42
0.45544	0.10891	0.24752	0.18811

MOTIF Otx2_5_M2.AcATTtGCAT_t.a_ATGCaAATgT
letter-probability matrix: alength= 4 w= 12 nsites= 89
0.55	0.09	0.1	0.26
0.18	0.44	0.23	0.15
0.65346	0.13861	0.0495	0.15841
0.02	0.01	0.01	0.96
0.01	0.1	0.01	0.88
0.36633	0.0099	0.0099	0.61386
0.29	0.08	0.61	0.02
0.19	0.77	0.02	0.02
0.9	0.03	0.01	0.06
0.25	0.06	0.05	0.64
0.37	0.16	0.18	0.29
0.3	0.14	0.13	0.43

MOTIF Otx2_5_M3.caTTTawATGtaAAtG.CaTTtaCATwtAAAtg
letter-probability matrix: alength= 4 w= 16 nsites= 354
0.0594	0.52475	0.30693	0.10891
0.61	0.03	0.03	0.33
0.01	0.01	0.01	0.97
0.0297	0.0099	0.0297	0.93069
0.2	0.06	0.2	0.54
0.55555	0.0303	0.30303	0.11111
0.37623	0.16831	0.0891	0.36633
0.87	0.01	0.01	0.11
0.09	0.01	0.01	0.89
0.08	0.02	0.81	0.09
0.21782	0.29702	0.0099	0.47524
0.46534	0.30693	0.0792	0.14851
0.96	0.01	0.02	0.01
0.97	0.01	0.01	0.01
0.32673	0.0297	0.0099	0.63366
0.25	0.09	0.53	0.13

MOTIF Otx2_5_M4.s_tTAAtCCctT.AagGGaTTAa_s
letter-probability matrix: alength= 4 w= 12 nsites= 33
0.14	0.35	0.4	0.11
0.19	0.28	0.31	0.22
0.2	0.32	0.01	0.47
0.29292	0.0202	0.0101	0.67676
0.88	0.07	0.04	0.01
0.88	0.01	0.01	0.1
0.36633	0.0198	0.0693	0.54455
0.0808	0.54545	0.25252	0.12121
0.03	0.75	0.03	0.19
0.0594	0.56435	0.0099	0.36633
0.12	0.34	0.01	0.53
0.11	0.16	0.21	0.52

MOTIF Otx2_6_M1.g_rrGGATTArgt.acyTAATCCyy_c
letter-probability matrix: alength= 4 w= 13 nsites= 84
0.11111	0.12121	0.45454	0.31313
0.33333	0.33333	0.14141	0.19191
0.44	0.04	0.4	0.12
0.39603	0.0198	0.44554	0.13861
0.14141	0.0101	0.82828	0.0202
0.12	0.02	0.85	0.01
0.73	0.23	0.02	0.02
0.0202	0.0101	0.0101	0.95959
0.04	0.03	0.01	0.92
0.69306	0.0198	0.0396	0.24752
0.45454	0.0505	0.38383	0.11111
0.23	0.25	0.39	0.13
0.15	0.3	0.15	0.4

MOTIF Otx2_6_M2.acATTtGCAT_TgaA.TtcA_ATGCaAATgt
letter-probability matrix: alength= 4 w= 15 nsites= 279
0.44	0.13	0.1	0.33
0.19	0.4	0.24	0.17
0.67326	0.12871	0.0396	0.15841
0.01	0.01	0.01	0.97
0.01	0.06	0.01	0.92
0.39	0.01	0.01	0.59
0.25	0.07	0.66	0.02
0.17	0.81	0.01	0.01
0.93	0.02	0.01	0.04
0.23762	0.0297	0.0891	0.64356
0.35353	0.19191	0.0505	0.40404
0.23232	0.0202	0.0202	0.72727
0.03	0.36	0.48	0.13
0.53465	0.0099	0.0891	0.36633
0.65	0.13	0.16	0.06

MOTIF Otx2_6_M3.cATTTawATgt_AAtG.CaTT_acATwtAAATg
letter-probability matrix: alength= 4 w= 16 nsites= 128
0.01	0.58	0.31	0.1
0.65656	0.0101	0.0505	0.28282
0.01	0.03	0.01	0.95
0.02	0.01	0.02	0.95
0.22	0.05	0.21	0.52
0.47	0.04	0.33	0.16
0.39	0.15	0.14	0.32
0.83	0.03	0.01	0.13
0.06	0.01	0.01	0.92
0.03	0.02	0.62	0.33
0.23	0.31	0.01	0.45
0.39603	0.32673	0.0891	0.18811
0.97	0.01	0.01	0.01
0.97	0.01	0.01	0.01
0.38	0.02	0.01	0.59
0.18	0.19	0.58	0.05

MOTIF Otx2_6_M4.caTTtaCATwtaAAt.aTTtawATGtaAAtg
letter-probability matrix: alength= 4 w= 15 nsites= 154
0.04	0.52	0.04	0.4
0.58	0.01	0.09	0.32
0.01	0.01	0.01	0.97
0.01	0.06	0.01	0.92
0.06	0.15	0.32	0.47
0.47	0.01	0.27	0.25
0.0099	0.79207	0.0495	0.14851
0.86	0.01	0.01	0.12
0.01	0.01	0.01	0.97
0.32	0.13	0.14	0.41
0.12	0.3	0.01	0.57
0.44	0.18	0.11	0.27
0.87128	0.0198	0.0099	0.099
0.96	0.01	0.02	0.01
0.36	0.01	0.06	0.57

MOTIF Otx2_7_M1.rgGGATTAg.cTAATCCcy
letter-probability matrix: alength= 4 w= 9 nsites= 76
0.4	0.02	0.4	0.18
0.31	0.05	0.51	0.13
0.21	0.01	0.73	0.05
0.1	0.04	0.84	0.02
0.77227	0.17821	0.0198	0.0297
0.02	0.01	0.01	0.96
0.0303	0.0202	0.0101	0.93939
0.8	0.01	0.01	0.18
0.36	0.03	0.49	0.12

MOTIF Otx2_7_M2.tTAATtAg_a.t_cTaATTAa
letter-probability matrix: alength= 4 w= 10 nsites= 69
0.1	0.26	0.27	0.37
0.08	0.17	0.08	0.67
0.79	0.19	0.01	0.01
0.96039	0.0099	0.0099	0.0198
0.0495	0.0099	0.0297	0.91089
0.01	0.12	0.33	0.54
0.67	0.01	0.28	0.04
0.28	0.25	0.43	0.04
0.35	0.27	0.18	0.2
0.44	0.17	0.3	0.09

MOTIF Otx2_7_M5.cTAATCCT.AGGATTAg
letter-probability matrix: alength= 4 w= 8 nsites= 43
0.18	0.41	0.27	0.14
0.15841	0.0099	0.0198	0.81188
0.8	0.01	0.01	0.18
0.96	0.01	0.01	0.02
0.01	0.06	0.26	0.67
0.04	0.76	0.19	0.01
0.0198	0.84158	0.0099	0.12871
0.22	0.08	0.01	0.69

MOTIF Otx2_8_M1.yagrGGATTAr.yTAATCCyctr
letter-probability matrix: alength= 4 w= 11 nsites= 30
0.17	0.41	0.07	0.35
0.53	0.05	0.29	0.13
0.34	0.06	0.46	0.14
0.43564	0.0198	0.44554	0.099
0.17	0.01	0.78	0.04
0.14141	0.0606	0.78787	0.0101
0.83	0.13	0.01	0.03
0.02	0.01	0.01	0.96
0.03	0.02	0.01	0.94
0.82828	0.0101	0.0101	0.15151
0.44	0.02	0.45	0.09

MOTIF Otx2_8_M2.A_ATTwGCAt.aTGCwAAT_T
letter-probability matrix: alength= 4 w= 10 nsites= 32
0.59	0.05	0.27	0.09
0.31313	0.31313	0.35353	0.0202
0.95049	0.0297	0.0099	0.0099
0.08	0.01	0.01	0.9
0.03	0.01	0.01	0.95
0.53	0.01	0.01	0.45
0.13861	0.0297	0.80198	0.0297
0.17821	0.70297	0.10891	0.0099
0.59	0.15	0.01	0.25
0.23	0.16	0.17	0.44

MOTIF Otx2_8_M3.wTAATCCyc_c.g_grGGATTAw
letter-probability matrix: alength= 4 w= 11 nsites= 22
0.40594	0.0594	0.10891	0.42574
0.12871	0.0099	0.0099	0.85148
0.96	0.01	0.01	0.02
0.97	0.01	0.01	0.01
0.0396	0.0099	0.22772	0.72277
0.0099	0.85148	0.0099	0.12871
0.0099	0.86138	0.0099	0.11881
0.02	0.51	0.03	0.44
0.0101	0.45454	0.25252	0.28282
0.31313	0.12121	0.25252	0.31313
0.21782	0.45544	0.0792	0.24752

MOTIF Otx2_8_M4.taggGGATTa.tAATCCccta
letter-probability matrix: alength= 4 w= 10 nsites= 25
0.26	0.14	0.19	0.41
0.45454	0.0202	0.26262	0.26262
0.29	0.01	0.55	0.15
0.37623	0.0099	0.52475	0.0891
0.29	0.03	0.67	0.01
0.0297	0.18811	0.77227	0.0099
0.76	0.22	0.01	0.01
0.06	0.01	0.02	0.91
0.01	0.01	0.01	0.97
0.42	0.26	0.12	0.2

MOTIF Otx2_8_M5.tTAATCcCtt.aaGgGATTAa
letter-probability matrix: alength= 4 w= 10 nsites= 40
0.06	0.36	0.01	0.57
0.25	0.01	0.01	0.73
0.92	0.06	0.01	0.01
0.78217	0.13861	0.0693	0.0099
0.03	0.1	0.17	0.7
0.01	0.79	0.15	0.05
0.1	0.52	0.01	0.37
0.01	0.58	0.27	0.14
0.17171	0.26262	0.19191	0.37373
0.11881	0.16831	0.24752	0.46534

MOTIF Otx2_9_M1.tTAATCCcy.rgGGATTAa
letter-probability matrix: alength= 4 w= 9 nsites= 142
0.13131	0.36363	0.0303	0.47474
0.19	0.02	0.01	0.78
0.94	0.02	0.01	0.03
0.96	0.01	0.01	0.02
0.0303	0.0202	0.17171	0.77777
0.01	0.77	0.06	0.16
0.0792	0.69306	0.0099	0.21782
0.13	0.51	0.01	0.35
0.18	0.36	0.02	0.44

MOTIF Otx2_9_M2.ttTAATTAgcA.TgcTAATTAaa
letter-probability matrix: alength= 4 w= 11 nsites= 109
0.20792	0.20792	0.23762	0.34653
0.10101	0.29292	0.21212	0.39393
0.05	0.18	0.08	0.69
0.75757	0.20202	0.0303	0.0101
0.97	0.01	0.01	0.01
0.04	0.01	0.01	0.94
0.0099	0.0594	0.26732	0.66336
0.65346	0.0099	0.21782	0.11881
0.32	0.15	0.47	0.06
0.25	0.46	0.18	0.11
0.53	0.21	0.01	0.25

MOTIF Otx2_10_M1.ytAAtCCt_Tc.gA_aGGaTTar
letter-probability matrix: alength= 4 w= 11 nsites= 167
0.15841	0.43564	0.0297	0.37623
0.31313	0.0909	0.0101	0.58585
0.51	0.12	0.21	0.16
0.95	0.01	0.03	0.01
0.09	0.01	0.39	0.51
0.0303	0.80808	0.0909	0.0707
0.03	0.7	0.01	0.26
0.33	0.1	0.01	0.56
0.12	0.36	0.24	0.28
0.05	0.28	0.06	0.61
0.11	0.51	0.01	0.37

MOTIF Otx2_10_M3.ctAA_CCTcT.AgAGG_TTag
letter-probability matrix: alength= 4 w= 10 nsites= 34
0.17	0.45	0.12	0.26
0.34653	0.0594	0.0594	0.53465
0.67326	0.0198	0.0594	0.24752
0.87	0.01	0.03	0.09
0.19	0.01	0.43	0.37
0.01	0.53	0.23	0.23
0.11	0.66	0.01	0.22
0.22	0.23	0.01	0.54
0.06	0.47	0.22	0.25
0.20202	0.20202	0.0101	0.58585

MOTIF Otx2_10_M4.AAkCTGCTTtaT.AtaAAGCAGmTT
letter-probability matrix: alength= 4 w= 12 nsites= 27
0.86138	0.0099	0.0099	0.11881
0.97	0.01	0.01	0.01
0.01	0.01	0.43	0.55
0.01	0.78	0.2	0.01
0.25	0.17	0.04	0.54
0.2	0.01	0.53	0.26
0.13861	0.83168	0.0198	0.0099
0.01	0.18	0.01	0.8
0.01	0.19	0.01	0.79
0.34	0.08	0.01	0.57
0.42	0.16	0.14	0.28
0.07	0.19	0.24	0.5

MOTIF Otx2_11_M1.waAGAGGaTTaa.ttAAtCCTCTtw
letter-probability matrix: alength= 4 w= 12 nsites= 70
0.34	0.1	0.17	0.39
0.51	0.11	0.34	0.04
0.65	0.01	0.15	0.19
0.13	0.2	0.47	0.2
0.68316	0.0099	0.0594	0.24752
0.27	0.01	0.65	0.07
0.01	0.17	0.78	0.04
0.58	0.34	0.01	0.07
0.01	0.01	0.01	0.97
0.13131	0.0808	0.16161	0.62626
0.53	0.04	0.12	0.31
0.46	0.2	0.01	0.33

MOTIF Otx2_11_M2.AAtCt_CTTt.aAAG_aGaTT
letter-probability matrix: alength= 4 w= 10 nsites= 70
0.73	0.1	0.01	0.16
0.95	0.02	0.01	0.02
0.02	0.01	0.41	0.56
0.01	0.92	0.03	0.04
0.2	0.28	0.01	0.51
0.32	0.2	0.17	0.31
0.28	0.62	0.01	0.09
0.0202	0.0101	0.0101	0.95959
0.03	0.22	0.01	0.74
0.35	0.07	0.05	0.53

MOTIF Otx2_11_M5.twaAtCcT.AgGaTtwa
letter-probability matrix: alength= 4 w= 8 nsites= 155
0.19	0.25	0.15	0.41
0.4	0.01	0.09	0.5
0.54	0.06	0.09	0.31
0.80198	0.0099	0.12871	0.0594
0.16	0.01	0.33	0.5
0.0808	0.59595	0.14141	0.18181
0.08	0.57	0.01	0.34
0.26	0.21	0.01	0.52

MOTIF Otx2_12_M2.gr_yTAATCCcy_g.c_rgGGATTAr_yc
letter-probability matrix: alength= 4 w= 14 nsites= 118
0.3	0.2	0.39	0.11
0.34	0.1	0.39	0.17
0.11	0.37	0.29	0.23
0.13	0.4	0.03	0.44
0.11	0.02	0.01	0.86
0.95	0.01	0.02	0.02
0.97	0.01	0.01	0.01
0.03	0.02	0.24	0.71
0.0101	0.91919	0.0101	0.0606
0.01	0.83	0.01	0.15
0.07	0.55	0.05	0.33
0.14	0.4	0.06	0.4
0.18181	0.27272	0.29292	0.25252
0.22772	0.29702	0.40594	0.0693

MOTIF Otx2_13_M2.gcyTAATCCcy.rgGGATTArgc
letter-probability matrix: alength= 4 w= 11 nsites= 92
0.29	0.05	0.41	0.25
0.09	0.37	0.28	0.26
0.10891	0.42574	0.0297	0.43564
0.0909	0.0101	0.0101	0.88888
0.95	0.01	0.02	0.02
0.97	0.01	0.01	0.01
0.04	0.02	0.2	0.74
0.0099	0.87128	0.0198	0.099
0.0101	0.82828	0.0101	0.15151
0.07	0.55	0.04	0.34
0.14	0.42	0.05	0.39

MOTIF Otx2_13_M3.ggrGCCCCGCCcc.ggGGCGGGGCycc
letter-probability matrix: alength= 4 w= 13 nsites= 340
0.0693	0.12871	0.46534	0.33663
0.38	0.02	0.53	0.07
0.41	0.16	0.42	0.01
0.09	0.02	0.86	0.03
0.0198	0.90099	0.0198	0.0594
0.05	0.67	0.03	0.25
0.03	0.78	0.17	0.02
0.02	0.95	0.01	0.02
0.1	0.01	0.78	0.11
0.01	0.96	0.02	0.01
0.0099	0.85148	0.11881	0.0198
0.0101	0.54545	0.0808	0.36363
0.15841	0.44554	0.11881	0.27722

MOTIF Otx2_14_M1.g_CyTAATCCyy.rrGGATTArG_c
letter-probability matrix: alength= 4 w= 12 nsites= 256
0.27	0.08	0.49	0.16
0.32	0.04	0.32	0.32
0.099	0.48514	0.21782	0.19801
0.0808	0.46464	0.0202	0.43434
0.15	0.02	0.01	0.82
0.89898	0.0101	0.0505	0.0404
0.97	0.01	0.01	0.01
0.0495	0.0297	0.19801	0.72277
0.01	0.91	0.02	0.06
0.02	0.8	0.01	0.17
0.1	0.49	0.02	0.39
0.14	0.43	0.06	0.37

MOTIF Otx2_14_M2.gcyTAAwCCcyg.crgGGwTTArgc
letter-probability matrix: alength= 4 w= 12 nsites= 109
0.12	0.3	0.44	0.14
0.17	0.35	0.25	0.23
0.13	0.43	0.01	0.43
0.2	0.07	0.01	0.72
0.84158	0.0891	0.0099	0.0594
0.92	0.01	0.03	0.04
0.42574	0.0891	0.0594	0.42574
0.06	0.61	0.12	0.21
0.07	0.74	0.01	0.18
0.01	0.58	0.01	0.4
0.14	0.39	0.01	0.46
0.11	0.2	0.44	0.25

MOTIF Otx2_14_M3.targGGATTA.TAATCCcyta
letter-probability matrix: alength= 4 w= 10 nsites= 42
0.31	0.14	0.13	0.42
0.42424	0.0101	0.25252	0.31313
0.39603	0.0099	0.49504	0.099
0.39	0.01	0.56	0.04
0.18	0.01	0.78	0.03
0.21	0.01	0.77	0.01
0.67	0.18	0.11	0.04
0.06	0.03	0.16	0.75
0.08	0.01	0.01	0.9
0.50495	0.13861	0.12871	0.22772

MOTIF Otx2_14_M4.TAATsCcyt.argGsATTA
letter-probability matrix: alength= 4 w= 9 nsites= 13
0.2	0.04	0.01	0.75
0.89	0.01	0.02	0.08
0.88118	0.0693	0.0099	0.0396
0.24	0.01	0.12	0.63
0.11	0.37	0.48	0.04
0.09	0.75	0.01	0.15
0.10891	0.51485	0.0099	0.36633
0.13861	0.45544	0.0099	0.39603
0.3	0.24	0.01	0.45

MOTIF Otx2_14_M5.ATTwGCAT.ATGCwAAT
letter-probability matrix: alength= 4 w= 8 nsites= 259
0.67	0.14	0.01	0.18
0.06	0.01	0.01	0.92
0.01	0.01	0.01	0.97
0.43	0.01	0.01	0.55
0.24	0.05	0.62	0.09
0.11881	0.80198	0.0693	0.0099
0.64	0.2	0.01	0.15
0.23762	0.0792	0.11881	0.56435

MOTIF Ovol1_1_M1.rk_GGAGCACT_a.t_AGTGCTCC_my
letter-probability matrix: alength= 4 w= 13 nsites= 65
0.36	0.14	0.46	0.04
0.10891	0.0594	0.40594	0.42574
0.0606	0.31313	0.22222	0.40404
0.07	0.01	0.79	0.13
0.01	0.03	0.95	0.01
0.95049	0.0099	0.0099	0.0297
0.03	0.02	0.76	0.19
0.01	0.97	0.01	0.01
0.97	0.01	0.01	0.01
0.01	0.97	0.01	0.01
0.09	0.23	0.02	0.66
0.25742	0.39603	0.32673	0.0198
0.41	0.28	0.01	0.3

MOTIF Ovol2_1_M1.caaaTAACGG__Tg.cA__CCGTTAtttg
letter-probability matrix: alength= 4 w= 14 nsites= 47
0.16	0.52	0.05	0.27
0.5	0.05	0.31	0.14
0.38	0.19	0.25	0.18
0.42	0.26	0.16	0.16
0.0101	0.0101	0.0101	0.96969
0.97	0.01	0.01	0.01
0.87	0.01	0.11	0.01
0.02	0.96	0.01	0.01
0.01	0.01	0.96	0.02
0.01	0.01	0.97	0.01
0.33663	0.0891	0.19801	0.37623
0.23	0.26	0.25	0.26
0.2	0.24	0.08	0.48
0.26	0.25	0.36	0.13

MOTIF Ovol2_2_M1.a__TAACGG_tTA.TAa_CCGTTA__t
letter-probability matrix: alength= 4 w= 13 nsites= 47
0.38	0.12	0.28	0.22
0.31	0.04	0.38	0.27
0.3	0.29	0.22	0.19
0.02	0.01	0.01	0.96
0.97	0.01	0.01	0.01
0.66	0.01	0.32	0.01
0.02	0.96	0.01	0.01
0.01	0.01	0.97	0.01
0.01	0.01	0.97	0.01
0.35	0.07	0.27	0.31
0.13	0.26	0.19	0.42
0.02	0.24	0.01	0.73
0.63636	0.15151	0.0606	0.15151

MOTIF Ovol2_2_M2.TAACcGTTT.AAACgGTTA
letter-probability matrix: alength= 4 w= 9 nsites= 137
0.0594	0.0099	0.0594	0.87128
0.93	0.01	0.01	0.05
0.73	0.01	0.25	0.01
0.09	0.89	0.01	0.01
0.01	0.58	0.38	0.03
0.0099	0.0594	0.80198	0.12871
0.21782	0.12871	0.11881	0.53465
0.1	0.19	0.11	0.6
0.10891	0.24752	0.0792	0.56435

MOTIF Ovol2_2_M3.CCGTTATtTG.CAaATAACGG
letter-probability matrix: alength= 4 w= 10 nsites= 54
0.21782	0.60396	0.10891	0.0693
0.04	0.93	0.02	0.01
0.01	0.01	0.9	0.08
0.01	0.16	0.01	0.82
0.01	0.01	0.01	0.97
0.87128	0.0099	0.0099	0.10891
0.03	0.25	0.17	0.55
0.01	0.35	0.08	0.56
0.02	0.3	0.02	0.66
0.0693	0.11881	0.63366	0.17821

MOTIF Ovol2_3_M1.a__TAACGG_tTA.TAa_CCGTTA__t
letter-probability matrix: alength= 4 w= 13 nsites= 122
0.48	0.07	0.27	0.18
0.33333	0.0505	0.36363	0.25252
0.32673	0.27722	0.21782	0.17821
0.02	0.01	0.01	0.96
0.97	0.01	0.01	0.01
0.70297	0.0099	0.27722	0.0099
0.02	0.96	0.01	0.01
0.0101	0.0101	0.96969	0.0101
0.01	0.01	0.97	0.01
0.36363	0.0606	0.26262	0.31313
0.21	0.21	0.18	0.4
0.0202	0.26262	0.0303	0.68686
0.53465	0.17821	0.0891	0.19801

MOTIF Ovol2_3_M2.TAACsGTTT.AAACsGTTA
letter-probability matrix: alength= 4 w= 9 nsites= 118
0.0693	0.0099	0.0792	0.84158
0.89	0.01	0.01	0.09
0.75	0.01	0.23	0.01
0.099	0.88118	0.0099	0.0099
0.01	0.54	0.44	0.01
0.0297	0.0099	0.88118	0.0792
0.22772	0.11881	0.10891	0.54455
0.13861	0.13861	0.0891	0.63366
0.09	0.25	0.07	0.59

MOTIF Ovol2_3_M3.CCGTTAtttG.CaaaTAACGG
letter-probability matrix: alength= 4 w= 10 nsites= 55
0.21782	0.52475	0.15841	0.099
0.099	0.86138	0.0099	0.0297
0.01	0.01	0.81	0.17
0.01	0.17	0.01	0.81
0.01	0.01	0.01	0.97
0.91	0.01	0.01	0.07
0.09	0.26	0.15	0.5
0.01	0.35	0.11	0.53
0.02	0.32	0.05	0.61
0.0891	0.14851	0.54455	0.21782

MOTIF Ovol2_4_M1.TAACGG.CCGTTA
letter-probability matrix: alength= 4 w= 6 nsites= 98
0.02	0.01	0.01	0.96
0.97	0.01	0.01	0.01
0.69	0.01	0.29	0.01
0.02	0.96	0.01	0.01
0.02	0.01	0.96	0.01
0.01	0.01	0.97	0.01

MOTIF Ovol2_4_M2.TAACcGTTT.AAACgGTTA
letter-probability matrix: alength= 4 w= 9 nsites= 87
0.02	0.01	0.16	0.81
0.89	0.01	0.01	0.09
0.7	0.01	0.28	0.01
0.18	0.8	0.01	0.01
0.01	0.64	0.34	0.01
0.0099	0.0594	0.84158	0.0891
0.19	0.15	0.13	0.53
0.14	0.18	0.1	0.58
0.10891	0.26732	0.0891	0.53465

MOTIF Ovol2_5_M1.Car_TAACGG_tTA.TAa_CCGTTA_ytG
letter-probability matrix: alength= 4 w= 14 nsites= 116
0.19801	0.59405	0.10891	0.099
0.54	0.06	0.29	0.11
0.39603	0.0495	0.39603	0.15841
0.32	0.26	0.24	0.18
0.02	0.01	0.01	0.96
0.97	0.01	0.01	0.01
0.67326	0.0099	0.30693	0.0099
0.02	0.96	0.01	0.01
0.01	0.01	0.97	0.01
0.01	0.01	0.97	0.01
0.33	0.08	0.27	0.32
0.19801	0.27722	0.099	0.42574
0.02	0.23	0.01	0.74
0.57425	0.17821	0.0396	0.20792

MOTIF Ovol2_5_M2.TAACcGTTT.AAACgGTTA
letter-probability matrix: alength= 4 w= 9 nsites= 134
0.0396	0.0099	0.0594	0.89108
0.85148	0.0099	0.0099	0.12871
0.72	0.01	0.26	0.01
0.07	0.91	0.01	0.01
0.01	0.59	0.39	0.01
0.0099	0.099	0.81188	0.0792
0.20792	0.14851	0.099	0.54455
0.12871	0.16831	0.0693	0.63366
0.099	0.23762	0.0693	0.59405

MOTIF Patz1_1_M1.c_CTTGktTaTCTGAcc.ggTCAGAtAamCAAG_g
letter-probability matrix: alength= 4 w= 17 nsites= 21
0.24	0.46	0.01	0.29
0.29292	0.36363	0.17171	0.17171
0.01	0.97	0.01	0.01
0.19801	0.0297	0.0099	0.76237
0.01	0.01	0.22	0.76
0.01	0.01	0.97	0.01
0.0099	0.12871	0.45544	0.40594
0.0594	0.0594	0.35643	0.52475
0.13	0.07	0.25	0.55
0.43	0.13	0.13	0.31
0.24242	0.0101	0.17171	0.57575
0.01	0.68	0.01	0.3
0.01	0.01	0.01	0.97
0.01	0.17	0.81	0.01
0.97	0.01	0.01	0.01
0.23762	0.40594	0.11881	0.23762
0.13	0.57	0.01	0.29

MOTIF Patz1_2_M2.GCTTCCTGt.aCAGGAAGC
letter-probability matrix: alength= 4 w= 9 nsites= 105
0.01	0.01	0.97	0.01
0.01	0.82	0.16	0.01
0.06	0.01	0.01	0.92
0.01	0.01	0.01	0.97
0.0099	0.87128	0.10891	0.0099
0.16	0.82	0.01	0.01
0.01	0.01	0.01	0.97
0.03	0.01	0.78	0.18
0.33	0.04	0.18	0.45

MOTIF Pax5_3_M1.gGGGCCmCGCCCC_C.G_GGGGCGkGGCCCc
letter-probability matrix: alength= 4 w= 15 nsites= 403
0.13861	0.30693	0.54455	0.0099
0.17	0.12	0.56	0.15
0.23	0.16	0.58	0.03
0.1	0.01	0.87	0.02
0.0707	0.66666	0.0505	0.21212
0.0101	0.94949	0.0202	0.0202
0.42	0.53	0.04	0.01
0.01	0.97	0.01	0.01
0.04	0.01	0.94	0.01
0.01	0.96	0.02	0.01
0.02	0.86	0.04	0.08
0.01	0.73	0.05	0.21
0.18	0.64	0.02	0.16
0.12121	0.38383	0.31313	0.18181
0.0891	0.62376	0.0693	0.21782

MOTIF Pax5_3_M2.s_GCGC_TGCGCg.cGCGCA_GCGC_s
letter-probability matrix: alength= 4 w= 13 nsites= 393
0.0505	0.42424	0.38383	0.14141
0.11	0.33	0.38	0.18
0.05	0.01	0.93	0.01
0.05	0.92	0.02	0.01
0.01	0.01	0.97	0.01
0.01	0.95	0.03	0.01
0.30693	0.30693	0.30693	0.0792
0.01	0.26	0.2	0.53
0.01	0.01	0.97	0.01
0.01	0.97	0.01	0.01
0.03	0.05	0.88	0.04
0.12121	0.57575	0.23232	0.0707
0.25	0.23	0.47	0.05

MOTIF Pax5_3_M3.sccmGGAAGtGg.cCaCTTCCkggs
letter-probability matrix: alength= 4 w= 12 nsites= 222
0.13	0.36	0.38	0.13
0.16	0.44	0.33	0.07
0.04	0.62	0.32	0.02
0.46	0.48	0.05	0.01
0.0101	0.0101	0.96969	0.0101
0.01	0.01	0.97	0.01
0.95	0.02	0.02	0.01
0.96	0.01	0.02	0.01
0.099	0.12871	0.76237	0.0099
0.1	0.33	0.1	0.47
0.099	0.22772	0.64356	0.0297
0.17	0.3	0.47	0.06

MOTIF Pax5_3_M4.tGCGcGTGCGc.gCGCACgCGCa
letter-probability matrix: alength= 4 w= 11 nsites= 103
0.0891	0.23762	0.23762	0.43564
0.02	0.02	0.95	0.01
0.10891	0.81188	0.0099	0.0693
0.07	0.01	0.91	0.01
0.03	0.57	0.35	0.05
0.12	0.26	0.56	0.06
0.03	0.11	0.25	0.61
0.01	0.01	0.97	0.01
0.01	0.93	0.01	0.05
0.0099	0.0099	0.84158	0.13861
0.05	0.49	0.31	0.15

MOTIF Pax5_4_M1.s_cGCccCGCCsC.GsGGCGggGCg_s
letter-probability matrix: alength= 4 w= 13 nsites= 314
0.1	0.39	0.45	0.06
0.16831	0.32673	0.35643	0.14851
0.18	0.47	0.34	0.01
0.0099	0.0099	0.92079	0.0594
0.01	0.91	0.05	0.03
0.01	0.55	0.08	0.36
0.0606	0.57575	0.30303	0.0606
0.03	0.84	0.11	0.02
0.05	0.01	0.9	0.04
0.01	0.77	0.21	0.01
0.01	0.6	0.16	0.23
0.05	0.41	0.43	0.11
0.19801	0.52475	0.16831	0.10891

MOTIF Pax5_4_M2.cGCGCAcGCGCC.GGCGCgTGCGCg
letter-probability matrix: alength= 4 w= 12 nsites= 272
0.01	0.54	0.14	0.31
0.0495	0.13861	0.65346	0.15841
0.01	0.97	0.01	0.01
0.01	0.01	0.97	0.01
0.01	0.91	0.07	0.01
0.62376	0.21782	0.10891	0.0495
0.0792	0.40594	0.28712	0.22772
0.01	0.18	0.8	0.01
0.01	0.97	0.01	0.01
0.01	0.01	0.95	0.03
0.01	0.92	0.01	0.06
0.15	0.67	0.14	0.04

MOTIF Pax5_4_M3.gGGCCmCGCCCCcC.GgGGGGCGkGGCCc
letter-probability matrix: alength= 4 w= 14 nsites= 354
0.10891	0.21782	0.42574	0.24752
0.21	0.15	0.58	0.06
0.1	0.01	0.8	0.09
0.14	0.63	0.04	0.19
0.01	0.96	0.02	0.01
0.45	0.47	0.07	0.01
0.02	0.96	0.01	0.01
0.02	0.01	0.96	0.01
0.01	0.97	0.01	0.01
0.01	0.78	0.1	0.11
0.0099	0.70297	0.0396	0.24752
0.2	0.6	0.03	0.17
0.07	0.46	0.27	0.2
0.12871	0.53465	0.12871	0.20792

MOTIF Pax5_4_M4.CcmGGAAGTGgc.gcCACTTCCkgG
letter-probability matrix: alength= 4 w= 12 nsites= 247
0.21	0.51	0.24	0.04
0.04	0.6	0.32	0.04
0.49	0.39	0.11	0.01
0.03	0.01	0.95	0.01
0.01	0.01	0.97	0.01
0.96	0.02	0.01	0.01
0.95	0.01	0.01	0.03
0.0303	0.0707	0.88888	0.0101
0.09	0.25	0.04	0.62
0.09	0.17	0.66	0.08
0.15841	0.26732	0.51485	0.0594
0.07	0.44	0.24	0.25

MOTIF Pax5_4_M5.GCGCacGCGCac.gtGCGCgtGCGC
letter-probability matrix: alength= 4 w= 12 nsites= 149
0.07	0.26	0.56	0.11
0.13861	0.84158	0.0099	0.0099
0.07	0.01	0.91	0.01
0.01	0.92	0.06	0.01
0.5	0.3	0.13	0.07
0.01	0.53	0.32	0.14
0.11	0.27	0.55	0.07
0.0792	0.86138	0.0099	0.0495
0.0693	0.0099	0.81188	0.10891
0.01	0.91	0.07	0.01
0.39393	0.25252	0.27272	0.0808
0.08	0.5	0.3	0.12

MOTIF Pax5_5_M1.c_GCGCsTGCGCg.cGCGCAsGCGC_g
letter-probability matrix: alength= 4 w= 13 nsites= 355
0.02	0.45	0.31	0.22
0.08	0.23	0.37	0.32
0.04	0.01	0.94	0.01
0.07	0.9	0.01	0.02
0.0099	0.0099	0.96039	0.0198
0.0101	0.77777	0.19191	0.0202
0.14851	0.34653	0.38613	0.11881
0.03	0.23	0.2	0.54
0.01	0.07	0.91	0.01
0.01	0.97	0.01	0.01
0.01	0.01	0.94	0.04
0.06	0.63	0.22	0.09
0.25	0.2	0.48	0.07

MOTIF Pax5_5_M2.cCmGGAAGtGgC.GcCaCTTCCkGg
letter-probability matrix: alength= 4 w= 12 nsites= 245
0.23	0.4	0.3	0.07
0.0303	0.64646	0.30303	0.0202
0.47	0.48	0.04	0.01
0.0198	0.0099	0.94059	0.0297
0.01	0.01	0.97	0.01
0.95049	0.0198	0.0198	0.0099
0.96	0.01	0.01	0.02
0.06	0.08	0.85	0.01
0.0594	0.31683	0.0792	0.54455
0.06	0.2	0.59	0.15
0.11881	0.32673	0.53465	0.0198
0.0891	0.53465	0.19801	0.17821

MOTIF Pax5_5_M3.c_GCGC_gGCGCG.CGCGCc_GCGC_g
letter-probability matrix: alength= 4 w= 13 nsites= 232
0.01	0.44	0.29	0.26
0.13	0.33	0.22	0.32
0.01	0.16	0.82	0.01
0.10891	0.78217	0.0594	0.0495
0.0099	0.0594	0.88118	0.0495
0.24752	0.57425	0.11881	0.0594
0.25252	0.24242	0.24242	0.26262
0.01	0.15	0.55	0.29
0.01	0.18	0.8	0.01
0.01	0.97	0.01	0.01
0.01	0.03	0.95	0.01
0.0099	0.72277	0.15841	0.10891
0.14851	0.24752	0.50495	0.099

MOTIF Pax5_5_M4.syGCGCatGCGCrs.syGCGCatGCGCrs
letter-probability matrix: alength= 4 w= 14 nsites= 297
0.04	0.48	0.37	0.11
0.01	0.45	0.14	0.4
0.16	0.02	0.81	0.01
0.22772	0.56435	0.16831	0.0396
0.05	0.01	0.78	0.16
0.01	0.69	0.25	0.05
0.46534	0.19801	0.31683	0.0198
0.0198	0.31683	0.19801	0.46534
0.05	0.25	0.69	0.01
0.16	0.78	0.01	0.05
0.0396	0.16831	0.56435	0.22772
0.01	0.81	0.02	0.16
0.41584	0.12871	0.44554	0.0099
0.11	0.37	0.48	0.04

MOTIF Pax5_6_M1.ccCmGGAAGTGGc.gCCACTTCCkGgg
letter-probability matrix: alength= 4 w= 13 nsites= 280
0.13	0.44	0.28	0.15
0.18181	0.44444	0.29292	0.0808
0.0303	0.62626	0.31313	0.0303
0.53535	0.41414	0.0404	0.0101
0.02	0.01	0.96	0.01
0.01	0.01	0.97	0.01
0.95	0.03	0.01	0.01
0.95	0.01	0.01	0.03
0.0909	0.0909	0.80808	0.0101
0.0505	0.30303	0.0404	0.60606
0.0693	0.20792	0.66336	0.0594
0.11881	0.26732	0.56435	0.0495
0.0891	0.44554	0.25742	0.20792

MOTIF Pax5_6_M2.s_GCGCgtGCGCg.cGCGCacGCGC_s
letter-probability matrix: alength= 4 w= 13 nsites= 318
0.099	0.41584	0.34653	0.13861
0.099	0.27722	0.34653	0.27722
0.03	0.01	0.95	0.01
0.0202	0.95959	0.0101	0.0101
0.01	0.01	0.97	0.01
0.0101	0.82828	0.15151	0.0101
0.17821	0.28712	0.41584	0.11881
0.01	0.22	0.26	0.51
0.0101	0.0101	0.96969	0.0101
0.01	0.97	0.01	0.01
0.02	0.02	0.94	0.02
0.07	0.61	0.22	0.1
0.28	0.2	0.51	0.01

MOTIF Pax5_6_M3.gGGCCcCGCCCCsC.GsGGGGCGgGGCCc
letter-probability matrix: alength= 4 w= 14 nsites= 490
0.12871	0.22772	0.42574	0.21782
0.23	0.15	0.59	0.03
0.15151	0.0404	0.73737	0.0707
0.0808	0.66666	0.0202	0.23232
0.01	0.97	0.01	0.01
0.37	0.52	0.1	0.01
0.01	0.97	0.01	0.01
0.01	0.01	0.97	0.01
0.0099	0.96039	0.0198	0.0099
0.01	0.8	0.05	0.14
0.01	0.71	0.03	0.25
0.21	0.59	0.02	0.18
0.13861	0.35643	0.36633	0.13861
0.1	0.6	0.17	0.13

MOTIF Pax5_7_M3.GCGCA_GCGCCg.cGGCGC_TGCGC
letter-probability matrix: alength= 4 w= 12 nsites= 112
0.12871	0.15841	0.53465	0.17821
0.02	0.96	0.01	0.01
0.01	0.02	0.96	0.01
0.01	0.89	0.09	0.01
0.55445	0.19801	0.17821	0.0693
0.19191	0.34343	0.28282	0.18181
0.0099	0.13861	0.84158	0.0099
0.01	0.97	0.01	0.01
0.01	0.01	0.91	0.07
0.0099	0.85148	0.0099	0.12871
0.17821	0.49504	0.21782	0.10891
0.31	0.22	0.46	0.01

MOTIF Pax5_7_M5.cc_gyGCGCagGCGC.GCGCctGCGCrc_gg
letter-probability matrix: alength= 4 w= 15 nsites= 258
0.01	0.54	0.33	0.12
0.06	0.59	0.34	0.01
0.4	0.05	0.19	0.36
0.15	0.3	0.5	0.05
0.12	0.42	0.11	0.35
0.0101	0.16161	0.81818	0.0101
0.01	0.95	0.03	0.01
0.0099	0.0099	0.96039	0.0198
0.01	0.77	0.21	0.01
0.49494	0.10101	0.34343	0.0606
0.0101	0.34343	0.45454	0.19191
0.0099	0.30693	0.67326	0.0099
0.03	0.88	0.08	0.01
0.16	0.26	0.54	0.04
0.0303	0.59595	0.29292	0.0808

MOTIF Pax5_8_M2.a_sAGGAAGT.ACTTCCTs_t
letter-probability matrix: alength= 4 w= 10 nsites= 15
0.4	0.2	0.1	0.3
0.39603	0.38613	0.20792	0.0099
0.17	0.4	0.42	0.01
0.92	0.02	0.05	0.01
0.01	0.01	0.96	0.02
0.11	0.01	0.85	0.03
0.97	0.01	0.01	0.01
0.9	0.01	0.01	0.08
0.14851	0.0396	0.80198	0.0099
0.01	0.04	0.04	0.91

MOTIF Pax6_7_M1.yAcTCATGCATGt.aCATGCATGAgTr
letter-probability matrix: alength= 4 w= 13 nsites= 211
0.13	0.46	0.01	0.4
0.53465	0.0297	0.17821	0.25742
0.03	0.54	0.12	0.31
0.07	0.12	0.2	0.61
0.01	0.84	0.08	0.07
0.97	0.01	0.01	0.01
0.07	0.01	0.03	0.89
0.01	0.03	0.75	0.21
0.01	0.97	0.01	0.01
0.77	0.01	0.14	0.08
0.01	0.02	0.16	0.81
0.28282	0.0404	0.63636	0.0404
0.29702	0.18811	0.0297	0.48514

MOTIF Pax6_7_M2.y_ttCAtGCATGc.gCATGCaTGaa_r
letter-probability matrix: alength= 4 w= 13 nsites= 53
0.0297	0.42574	0.11881	0.42574
0.27	0.01	0.38	0.34
0.07	0.26	0.21	0.46
0.01	0.08	0.34	0.57
0.0198	0.87128	0.0297	0.0792
0.97	0.01	0.01	0.01
0.12121	0.30303	0.0808	0.49494
0.19	0.24	0.48	0.09
0.01	0.97	0.01	0.01
0.88888	0.0101	0.0303	0.0707
0.0495	0.0099	0.0198	0.92079
0.0396	0.0198	0.89108	0.0495
0.22	0.47	0.05	0.26

MOTIF Pax6_7_M3.TkCAtgCATGcaTGmA.TkCAtgCATGcaTGmA
letter-probability matrix: alength= 4 w= 16 nsites= 156
0.0891	0.18811	0.0891	0.63366
0.09	0.14	0.35	0.42
0.12871	0.61386	0.0099	0.24752
0.81	0.01	0.01	0.17
0.01	0.31	0.08	0.6
0.03	0.05	0.57	0.35
0.02	0.81	0.16	0.01
0.69	0.14	0.01	0.16
0.16	0.01	0.14	0.69
0.01	0.16	0.81	0.02
0.35	0.57	0.05	0.03
0.6	0.08	0.31	0.01
0.17	0.01	0.01	0.81
0.24752	0.0099	0.61386	0.12871
0.43	0.35	0.13	0.09
0.63366	0.0891	0.18811	0.0891

MOTIF Pax6_7_M4.tTCATgcATGAa.tTCATgcATGAa
letter-probability matrix: alength= 4 w= 12 nsites= 38
0.01	0.32	0.16	0.51
0.04	0.05	0.25	0.66
0.07	0.74	0.01	0.18
0.97	0.01	0.01	0.01
0.04	0.19	0.09	0.68
0.01	0.01	0.6	0.38
0.38	0.6	0.01	0.01
0.68	0.09	0.19	0.04
0.01	0.01	0.01	0.97
0.18	0.01	0.74	0.07
0.66	0.25	0.05	0.04
0.51	0.16	0.32	0.01

MOTIF Pax7_1_M1.AwAATTGATTTT.AAAATCAATTwT
letter-probability matrix: alength= 4 w= 12 nsites= 184
0.6	0.27	0.1	0.03
0.50505	0.0404	0.0606	0.39393
0.88	0.04	0.06	0.02
0.81818	0.0101	0.0101	0.16161
0.0198	0.0297	0.0099	0.94059
0.0297	0.0198	0.17821	0.77227
0.3	0.04	0.64	0.02
0.84	0.07	0.08	0.01
0.07	0.02	0.02	0.89
0.01	0.02	0.05	0.92
0.21	0.11	0.08	0.6
0.0297	0.12871	0.16831	0.67326

MOTIF Pax7_1_M2.agCAGcTG_ty.ra_CAgCTGct
letter-probability matrix: alength= 4 w= 11 nsites= 119
0.47	0.01	0.31	0.21
0.24	0.26	0.47	0.03
0.01	0.97	0.01	0.01
0.84158	0.0099	0.0099	0.13861
0.0297	0.0495	0.89108	0.0297
0.20792	0.44554	0.32673	0.0198
0.07	0.01	0.01	0.91
0.01	0.01	0.95	0.03
0.07	0.29	0.33	0.31
0.0808	0.25252	0.23232	0.43434
0.07	0.34	0.16	0.43

MOTIF Pax7_1_M3.tcCATGgCTAATt.aATTAGcCATGga
letter-probability matrix: alength= 4 w= 13 nsites= 141
0.27	0.07	0.2	0.46
0.10891	0.49504	0.0396	0.35643
0.14	0.84	0.01	0.01
0.78217	0.13861	0.0099	0.0693
0.08	0.01	0.12	0.79
0.0594	0.0297	0.86138	0.0495
0.32	0.05	0.52	0.11
0.11881	0.57425	0.0297	0.27722
0.21782	0.17821	0.0396	0.56435
0.72	0.16	0.11	0.01
0.73	0.01	0.01	0.25
0.03	0.01	0.01	0.95
0.02	0.15	0.34	0.49

MOTIF Pax7_1_M4.c_TGACTAATy.rATTAGTCA_g
letter-probability matrix: alength= 4 w= 11 nsites= 166
0.02	0.58	0.06	0.34
0.32	0.22	0.37	0.09
0.06	0.01	0.02	0.91
0.0198	0.10891	0.86138	0.0099
0.58	0.05	0.29	0.08
0.01	0.76	0.01	0.22
0.25	0.12	0.01	0.62
0.8	0.18	0.01	0.01
0.97	0.01	0.01	0.01
0.0792	0.0891	0.0099	0.82178
0.06	0.47	0.09	0.38

MOTIF Pax7_2_M1.TGGCaa_t_GCCAA.TTGGC_a_ttGCCA
letter-probability matrix: alength= 4 w= 14 nsites= 64
0.15	0.21	0.08	0.56
0.0202	0.0101	0.93939	0.0303
0.07	0.03	0.89	0.01
0.31313	0.66666	0.0101	0.0101
0.5	0.2	0.02	0.28
0.34	0.25	0.15	0.26
0.31683	0.22772	0.27722	0.17821
0.22772	0.19801	0.21782	0.35643
0.27	0.14	0.27	0.32
0.01	0.01	0.69	0.29
0.01	0.95	0.02	0.02
0.02	0.96	0.01	0.01
0.79207	0.16831	0.0099	0.0297
0.54	0.2	0.05	0.21

MOTIF Pax7_2_M3.raaTGTTTgCt_w.w_aGcAAACAtty
letter-probability matrix: alength= 4 w= 13 nsites= 209
0.39	0.14	0.34	0.13
0.45454	0.0505	0.15151	0.34343
0.33663	0.20792	0.24752	0.20792
0.01	0.01	0.01	0.97
0.31	0.01	0.67	0.01
0.07	0.03	0.04	0.86
0.01	0.02	0.02	0.95
0.01	0.01	0.09	0.89
0.36	0.01	0.62	0.01
0.04	0.73	0.01	0.22
0.28712	0.14851	0.0099	0.55445
0.21212	0.31313	0.22222	0.25252
0.41	0.13	0.12	0.34

MOTIF Pax7_2_M5.CTGGaag__TGCCAa.tTGGCA__cttCCAG
letter-probability matrix: alength= 4 w= 15 nsites= 170
0.11	0.54	0.08	0.27
0.099	0.0099	0.17821	0.71287
0.01	0.01	0.97	0.01
0.1	0.03	0.86	0.01
0.53	0.37	0.05	0.05
0.45	0.15	0.07	0.33
0.27	0.13	0.43	0.17
0.25252	0.30303	0.27272	0.17171
0.33	0.39	0.01	0.27
0.23	0.01	0.14	0.62
0.0297	0.0099	0.80198	0.15841
0.01	0.97	0.01	0.01
0.07	0.91	0.01	0.01
0.83168	0.14851	0.0099	0.0099
0.5	0.01	0.33	0.16

MOTIF Pax7_3_M1.CcTGGca___tGCCAag.ctTGGCa___tgCCAgG
letter-probability matrix: alength= 4 w= 17 nsites= 368
0.0396	0.54455	0.24752	0.16831
0.07	0.49	0.08	0.36
0.14851	0.0297	0.19801	0.62376
0.02	0.01	0.96	0.01
0.05	0.02	0.92	0.01
0.41	0.57	0.01	0.01
0.50495	0.16831	0.0198	0.30693
0.29	0.33	0.22	0.16
0.26262	0.24242	0.20202	0.29292
0.22	0.28	0.23	0.27
0.28712	0.0198	0.21782	0.47524
0.0198	0.0297	0.79207	0.15841
0.01	0.96	0.01	0.02
0.04	0.94	0.01	0.01
0.85	0.12	0.01	0.02
0.55	0.01	0.3	0.14
0.26262	0.15151	0.36363	0.22222

MOTIF Pax7_3_M2.cwgTGACTaATc.gATtAGTCAcwg
letter-probability matrix: alength= 4 w= 12 nsites= 169
0.1	0.5	0.31	0.09
0.35	0.15	0.1	0.4
0.36	0.05	0.56	0.03
0.01	0.01	0.01	0.97
0.0101	0.0202	0.94949	0.0202
0.73	0.02	0.2	0.05
0.02	0.7	0.05	0.23
0.27	0.04	0.01	0.68
0.55	0.39	0.05	0.01
0.97	0.01	0.01	0.01
0.11881	0.099	0.0594	0.72277
0.01	0.48	0.17	0.34

MOTIF Pax7_3_M4.waTGTTTgCt_w.w_aGcAAACAtw
letter-probability matrix: alength= 4 w= 12 nsites= 256
0.34	0.09	0.17	0.4
0.32	0.24	0.24	0.2
0.01	0.01	0.01	0.97
0.25742	0.0099	0.72277	0.0099
0.08	0.01	0.05	0.86
0.01	0.02	0.02	0.95
0.03	0.01	0.08	0.88
0.33663	0.0594	0.59405	0.0099
0.08	0.68	0.03	0.21
0.3	0.22	0.01	0.47
0.16	0.32	0.24	0.28
0.36	0.12	0.1	0.42

MOTIF Pax7_3_M5.GGcAt___GCCAA.TTGGC___aTgCC
letter-probability matrix: alength= 4 w= 13 nsites= 57
0.01	0.01	0.91	0.07
0.13861	0.0198	0.83168	0.0099
0.42	0.56	0.01	0.01
0.86138	0.0396	0.0198	0.0792
0.30693	0.099	0.099	0.49504
0.4	0.25	0.31	0.04
0.19	0.38	0.08	0.35
0.29292	0.14141	0.20202	0.36363
0.0099	0.0099	0.82178	0.15841
0.01	0.97	0.01	0.01
0.01	0.97	0.01	0.01
0.91	0.07	0.01	0.01
0.71	0.12	0.01	0.16

MOTIF Pax8_1_M1.tCAGGCAtGC_TGACc.gGTCA_GCaTGCCTGa
letter-probability matrix: alength= 4 w= 16 nsites= 100
0.01	0.26	0.24	0.49
0.13	0.59	0.1	0.18
0.8	0.01	0.01	0.18
0.07	0.18	0.53	0.22
0.0303	0.23232	0.55555	0.18181
0.01	0.83	0.15	0.01
0.7	0.11	0.01	0.18
0.36	0.01	0.05	0.58
0.01	0.17	0.81	0.01
0.16161	0.45454	0.20202	0.18181
0.32	0.29	0.29	0.1
0.0495	0.0099	0.0099	0.93069
0.0792	0.0792	0.82178	0.0198
0.57	0.15	0.27	0.01
0.15	0.55	0.18	0.12
0.01	0.49	0.15	0.35

MOTIF Pax8_1_M2.gtCAtsCATG.CATGsaTGac
letter-probability matrix: alength= 4 w= 10 nsites= 97
0.01	0.19	0.46	0.34
0.03	0.29	0.18	0.5
0.01	0.89	0.02	0.08
0.97	0.01	0.01	0.01
0.16831	0.22772	0.22772	0.37623
0.0099	0.50495	0.47524	0.0099
0.01	0.93	0.05	0.01
0.76	0.07	0.01	0.16
0.05	0.01	0.01	0.93
0.08	0.04	0.87	0.01

MOTIF Pax8_1_M3.CtCATGCATg.cATGCATGaG
letter-probability matrix: alength= 4 w= 10 nsites= 108
0.04	0.6	0.23	0.13
0.1	0.27	0.16	0.47
0.0198	0.84158	0.0594	0.0792
0.97	0.01	0.01	0.01
0.25	0.01	0.11	0.63
0.01	0.09	0.73	0.17
0.0099	0.84158	0.13861	0.0099
0.55445	0.19801	0.0099	0.23762
0.0099	0.0297	0.11881	0.84158
0.18811	0.24752	0.47524	0.0891

MOTIF Pax8_1_M5.AcTcAAGtGgCt.aGcCaCTTgAgT
letter-probability matrix: alength= 4 w= 12 nsites= 89
0.53465	0.25742	0.13861	0.0693
0.0707	0.41414	0.23232	0.28282
0.22	0.1	0.01	0.67
0.01	0.51	0.31	0.17
0.87128	0.0594	0.0099	0.0594
0.93	0.01	0.04	0.02
0.01	0.01	0.97	0.01
0.39	0.01	0.01	0.59
0.05	0.03	0.89	0.03
0.09	0.24	0.45	0.22
0.2	0.5	0.19	0.11
0.27272	0.21212	0.0808	0.43434

MOTIF Pbrm1_2_M1.ccTGTGCTCAC.GTGAGCACAgg
letter-probability matrix: alength= 4 w= 11 nsites= 15
0.12	0.46	0.12	0.3
0.11881	0.50495	0.36633	0.0099
0.12871	0.0099	0.0099	0.85148
0.07	0.01	0.91	0.01
0.0891	0.0099	0.11881	0.78217
0.0693	0.0099	0.88118	0.0396
0.04	0.94	0.01	0.01
0.26	0.12	0.03	0.59
0.0099	0.85148	0.0396	0.099
0.75247	0.11881	0.0099	0.11881
0.04	0.72	0.23	0.01

MOTIF Pbrm1_5_M1.g_CTGC_ggTGCT_C.G_AGCAcc_GCAG_c
letter-probability matrix: alength= 4 w= 15 nsites= 11
0.06	0.31	0.47	0.16
0.44	0.2	0.35	0.01
0.01	0.95	0.03	0.01
0.01	0.01	0.01	0.97
0.01	0.01	0.97	0.01
0.0099	0.82178	0.14851	0.0198
0.26262	0.26262	0.16161	0.31313
0.01	0.31	0.57	0.11
0.22	0.3	0.42	0.06
0.0891	0.11881	0.0297	0.76237
0.01	0.01	0.97	0.01
0.01	0.97	0.01	0.01
0.15841	0.0099	0.0099	0.82178
0.31313	0.31313	0.11111	0.26262
0.099	0.60396	0.099	0.19801

MOTIF Pbx1_1_M2.cCCGGAAGtg.caCTTCCGGg
letter-probability matrix: alength= 4 w= 10 nsites= 67
0.28	0.38	0.26	0.08
0.09	0.68	0.22	0.01
0.099	0.88118	0.0099	0.0099
0.01	0.01	0.97	0.01
0.01	0.01	0.94	0.04
0.83168	0.0792	0.0792	0.0099
0.97	0.01	0.01	0.01
0.0792	0.10891	0.80198	0.0099
0.11	0.32	0.03	0.54
0.13	0.2	0.43	0.24

MOTIF Pbx1_1_M3.GCcTGCGCACGCgs.scGCGTGCGCAgGC
letter-probability matrix: alength= 4 w= 14 nsites= 31
0.25	0.1	0.64	0.01
0.0891	0.47524	0.19801	0.23762
0.01	0.51	0.33	0.15
0.01	0.26	0.01	0.72
0.20792	0.17821	0.52475	0.0891
0.01	0.88	0.07	0.04
0.03	0.01	0.95	0.01
0.01	0.97	0.01	0.01
0.61386	0.23762	0.0495	0.099
0.0303	0.59595	0.15151	0.22222
0.04	0.04	0.91	0.01
0.01	0.97	0.01	0.01
0.25	0.14	0.4	0.21
0.13861	0.41584	0.37623	0.0693

MOTIF Pbx1_1_M4.kCGCA_GCGCC.GGCGC_TGCGm
letter-probability matrix: alength= 4 w= 11 nsites= 38
0.03	0.11	0.48	0.38
0.08	0.88	0.01	0.03
0.03	0.01	0.95	0.01
0.01	0.97	0.01	0.01
0.97	0.01	0.01	0.01
0.32323	0.14141	0.23232	0.30303
0.01	0.01	0.97	0.01
0.02	0.95	0.01	0.02
0.05	0.01	0.87	0.07
0.0099	0.84158	0.0099	0.13861
0.18811	0.56435	0.0198	0.22772

MOTIF Pbx1_1_M5.g_CACTTCCGgC.GcCGGAAGTG_c
letter-probability matrix: alength= 4 w= 12 nsites= 33
0.28	0.19	0.51	0.02
0.17	0.38	0.33	0.12
0.20792	0.65346	0.0693	0.0693
0.74	0.06	0.01	0.19
0.01	0.95	0.03	0.01
0.01	0.01	0.01	0.97
0.01	0.01	0.02	0.96
0.01	0.97	0.01	0.01
0.01	0.97	0.01	0.01
0.01	0.01	0.97	0.01
0.12	0.28	0.53	0.07
0.0891	0.53465	0.25742	0.11881

MOTIF Pbx1_2_M3.GCGCcTGCGC_c.g_GCGCAgGCGC
letter-probability matrix: alength= 4 w= 12 nsites= 37
0.09	0.25	0.6	0.06
0.01	0.67	0.11	0.21
0.0099	0.0495	0.85148	0.0891
0.08	0.68	0.23	0.01
0.34653	0.50495	0.0297	0.11881
0.01	0.01	0.01	0.97
0.01	0.16	0.8	0.03
0.16	0.72	0.01	0.11
0.01	0.01	0.97	0.01
0.0099	0.87128	0.0099	0.10891
0.4	0.23	0.33	0.04
0.0594	0.53465	0.32673	0.0792

MOTIF Pbx1_2_M4.cgGTGACGTCACg.cGTGACGTCACcg
letter-probability matrix: alength= 4 w= 13 nsites= 28
0.01	0.54	0.17	0.28
0.19	0.29	0.4	0.12
0.15	0.21	0.61	0.03
0.03	0.01	0.01	0.95
0.01	0.01	0.87	0.11
0.91	0.01	0.07	0.01
0.01	0.76	0.22	0.01
0.01	0.02	0.96	0.01
0.02	0.12	0.01	0.85
0.13	0.85	0.01	0.01
0.96	0.02	0.01	0.01
0.01	0.55	0.25	0.19
0.25	0.08	0.46	0.21

MOTIF Pbx1_3_M1.CttTGAtTGACAGC.GCTGTCAaTCAaaG
letter-probability matrix: alength= 4 w= 14 nsites= 262
0.13861	0.66336	0.18811	0.0099
0.12	0.28	0.11	0.49
0.13131	0.27272	0.22222	0.37373
0.11	0.02	0.04	0.83
0.0404	0.0303	0.91919	0.0101
0.93	0.01	0.03	0.03
0.1	0.23	0.28	0.39
0.07	0.01	0.02	0.9
0.0101	0.0101	0.96969	0.0101
0.76767	0.0101	0.19191	0.0303
0.02	0.95	0.01	0.02
0.93939	0.0101	0.0202	0.0303
0.15151	0.0303	0.75757	0.0606
0.12871	0.55445	0.22772	0.0891

MOTIF Pbx1_3_M3.TGAgTGwCAGcCA.TGgCTGwCAcTCA
letter-probability matrix: alength= 4 w= 13 nsites= 120
0.12871	0.0594	0.20792	0.60396
0.18	0.01	0.8	0.01
0.67	0.21	0.01	0.11
0.1	0.27	0.36	0.27
0.01	0.01	0.01	0.97
0.07	0.01	0.91	0.01
0.4	0.12	0.1	0.38
0.01	0.97	0.01	0.01
0.78	0.01	0.01	0.2
0.01	0.01	0.97	0.01
0.06	0.53	0.33	0.08
0.09	0.65	0.01	0.25
0.65346	0.099	0.0594	0.18811

MOTIF Pbx1_4_M1.TGAsTCAt_A.T_aTGAsTCA
letter-probability matrix: alength= 4 w= 10 nsites= 94
0.0202	0.0101	0.0101	0.95959
0.01	0.09	0.81	0.09
0.9	0.01	0.01	0.08
0.11	0.39	0.41	0.09
0.02	0.02	0.01	0.95
0.099	0.78217	0.0891	0.0297
0.97	0.01	0.01	0.01
0.04	0.31	0.16	0.49
0.36	0.22	0.01	0.41
0.54	0.07	0.21	0.18

MOTIF Pbx1_4_M2.ATGATTTATka.tmATAAATCAT
letter-probability matrix: alength= 4 w= 11 nsites= 120
0.56435	0.0891	0.21782	0.12871
0.2	0.01	0.07	0.72
0.10891	0.0297	0.80198	0.0594
0.97	0.01	0.01	0.01
0.05	0.01	0.02	0.92
0.02	0.01	0.02	0.95
0.19801	0.19801	0.11881	0.48514
0.9	0.01	0.07	0.02
0.04	0.05	0.04	0.87
0.17	0.01	0.43	0.39
0.50495	0.10891	0.11881	0.26732

MOTIF Pbx1_4_M3.GaCTGACAGCT.AGCTGTCAGtC
letter-probability matrix: alength= 4 w= 11 nsites= 67
0.18811	0.11881	0.57425	0.11881
0.53	0.02	0.33	0.12
0.12121	0.55555	0.15151	0.17171
0.11	0.01	0.02	0.86
0.01	0.05	0.92	0.02
0.68686	0.0202	0.10101	0.19191
0.01	0.97	0.01	0.01
0.93069	0.0099	0.0099	0.0495
0.03	0.02	0.87	0.08
0.20792	0.50495	0.22772	0.0594
0.16	0.26	0.01	0.57

MOTIF Pbx1_4_M5.AaTTgtGaAAt.aTTtCacAAtT
letter-probability matrix: alength= 4 w= 11 nsites= 107
0.46534	0.12871	0.20792	0.19801
0.44444	0.23232	0.27272	0.0505
0.0198	0.0396	0.0099	0.93069
0.01	0.01	0.07	0.91
0.22	0.03	0.46	0.29
0.32	0.02	0.18	0.48
0.0808	0.0404	0.86868	0.0101
0.47	0.32	0.01	0.2
0.93	0.05	0.01	0.01
0.96	0.01	0.01	0.02
0.14	0.25	0.14	0.47

MOTIF Pbx1_5_M1.Ct_TGA_TGACAGCa.tGCTGTCA_TCA_aG
letter-probability matrix: alength= 4 w= 15 nsites= 394
0.12	0.59	0.25	0.04
0.09	0.29	0.14	0.48
0.13	0.33	0.23	0.31
0.12121	0.0202	0.0606	0.79797
0.0297	0.0297	0.93069	0.0099
0.94949	0.0101	0.0202	0.0202
0.06	0.24	0.32	0.38
0.08	0.01	0.02	0.89
0.0101	0.0101	0.96969	0.0101
0.71717	0.0101	0.26262	0.0101
0.02	0.95	0.01	0.02
0.92	0.02	0.03	0.03
0.11	0.05	0.71	0.13
0.099	0.57425	0.23762	0.0891
0.45	0.25	0.03	0.27

MOTIF Pbx1_5_M2.TwGCCAATCAGagC.GctCTGATTGGCwA
letter-probability matrix: alength= 4 w= 14 nsites= 322
0.01	0.28	0.15	0.56
0.45	0.01	0.16	0.38
0.13	0.05	0.7	0.12
0.01	0.88	0.01	0.1
0.01	0.97	0.01	0.01
0.96039	0.0198	0.0099	0.0099
0.85	0.04	0.1	0.01
0.02	0.01	0.01	0.96
0.02	0.75	0.21	0.02
0.88	0.01	0.09	0.02
0.14	0.24	0.55	0.07
0.45544	0.34653	0.13861	0.0594
0.34	0.02	0.63	0.01
0.14851	0.59405	0.12871	0.12871

MOTIF Pbx1_5_M4.C_TgAtTG_CAG.CTG_CAaTcA_G
letter-probability matrix: alength= 4 w= 12 nsites= 184
0.20792	0.51485	0.10891	0.16831
0.11	0.25	0.28	0.36
0.02	0.01	0.06	0.91
0.02	0.1	0.52	0.36
0.85148	0.099	0.0198	0.0297
0.01	0.17	0.31	0.51
0.01	0.01	0.01	0.97
0.14851	0.0099	0.83168	0.0099
0.35	0.44	0.2	0.01
0.01	0.95	0.01	0.03
0.84158	0.0099	0.0099	0.13861
0.16831	0.14851	0.55445	0.12871

MOTIF Pbx1_6_M1.A_TGATTTATg_C.G_cATAAATCA_T
letter-probability matrix: alength= 4 w= 13 nsites= 459
0.56	0.14	0.18	0.12
0.24752	0.20792	0.29702	0.24752
0.25742	0.0297	0.10891	0.60396
0.13861	0.0198	0.80198	0.0396
0.9	0.03	0.02	0.05
0.0202	0.0101	0.0303	0.93939
0.0101	0.0101	0.0101	0.96969
0.11	0.02	0.16	0.71
0.94	0.01	0.04	0.01
0.0396	0.0891	0.0396	0.83168
0.21212	0.0202	0.48484	0.28282
0.38	0.05	0.37	0.2
0.13861	0.50495	0.18811	0.16831

MOTIF Pbx1_6_M2.ccAT_wATCA.TGATw_ATgg
letter-probability matrix: alength= 4 w= 10 nsites= 167
0.21782	0.40594	0.0693	0.30693
0.3	0.59	0.03	0.08
0.92	0.04	0.01	0.03
0.01	0.04	0.02	0.93
0.38	0.25	0.05	0.32
0.47524	0.099	0.0594	0.36633
0.74	0.03	0.14	0.09
0.0297	0.0099	0.0198	0.94059
0.04	0.88	0.01	0.07
0.68	0.09	0.01	0.22

MOTIF Pbx1_6_M3.cTGaCAGct.agCTGtCAg
letter-probability matrix: alength= 4 w= 9 nsites= 150
0.12	0.42	0.27	0.19
0.24	0.01	0.01	0.74
0.02	0.04	0.92	0.02
0.50505	0.0404	0.0808	0.37373
0.08	0.89	0.02	0.01
0.92	0.01	0.01	0.06
0.0808	0.0101	0.72727	0.18181
0.21	0.38	0.28	0.13
0.26	0.3	0.01	0.43

MOTIF Pbx1_6_M5.ccATwAATC.GATTwATgg
letter-probability matrix: alength= 4 w= 9 nsites= 114
0.19	0.46	0.02	0.33
0.29	0.55	0.14	0.02
0.91	0.07	0.01	0.01
0.01	0.01	0.05	0.93
0.44	0.02	0.07	0.47
0.81188	0.099	0.0099	0.0792
0.96	0.02	0.01	0.01
0.12871	0.0198	0.0099	0.84158
0.02	0.89	0.01	0.08

MOTIF Pbx1_7_M1.a_TGATTTATg_Cw.wG_cATAAATCA_t
letter-probability matrix: alength= 4 w= 14 nsites= 226
0.45	0.32	0.19	0.04
0.24242	0.25252	0.30303	0.20202
0.28	0.01	0.14	0.57
0.15	0.01	0.78	0.06
0.9	0.03	0.02	0.05
0.0495	0.0099	0.0396	0.90099
0.02	0.01	0.01	0.96
0.12	0.02	0.16	0.7
0.92929	0.0101	0.0505	0.0101
0.04	0.11	0.04	0.81
0.15151	0.0303	0.53535	0.28282
0.34	0.05	0.38	0.23
0.16831	0.53465	0.11881	0.17821
0.39	0.16	0.1	0.35

MOTIF Pbx1_7_M2.cTGaCAGcTg.cAgCTGtCAg
letter-probability matrix: alength= 4 w= 10 nsites= 84
0.1	0.41	0.27	0.22
0.16831	0.0099	0.0099	0.81188
0.0198	0.099	0.86138	0.0198
0.61	0.01	0.05	0.33
0.03	0.9	0.06	0.01
0.97	0.01	0.01	0.01
0.0297	0.0297	0.85148	0.0891
0.17	0.52	0.27	0.04
0.17171	0.22222	0.0101	0.59595
0.07	0.31	0.48	0.14

MOTIF Pbx1_7_M3.sCTGTCACTCgg.ccGAGTGACAGs
letter-probability matrix: alength= 4 w= 12 nsites= 149
0.07	0.38	0.47	0.08
0.12871	0.52475	0.13861	0.20792
0.05	0.01	0.01	0.93
0.01	0.03	0.89	0.07
0.04	0.11	0.01	0.84
0.01	0.97	0.01	0.01
0.97	0.01	0.01	0.01
0.17	0.56	0.21	0.06
0.03	0.1	0.01	0.86
0.03	0.6	0.28	0.09
0.32	0.13	0.42	0.13
0.23	0.28	0.44	0.05

MOTIF Pbx1_7_M5.cCATtAATCA.TGATTaATGg
letter-probability matrix: alength= 4 w= 10 nsites= 164
0.12	0.46	0.09	0.33
0.23232	0.60606	0.0101	0.15151
0.81188	0.0891	0.0099	0.0891
0.01	0.07	0.01	0.91
0.23762	0.20792	0.14851	0.40594
0.47524	0.14851	0.17821	0.19801
0.60396	0.11881	0.16831	0.10891
0.04	0.01	0.01	0.94
0.0891	0.79207	0.0099	0.10891
0.58585	0.17171	0.0101	0.23232

MOTIF Pbx1_8_M1.AaTGATTtATkrA.TymATaAATCAtT
letter-probability matrix: alength= 4 w= 13 nsites= 460
0.50495	0.14851	0.20792	0.13861
0.36633	0.20792	0.27722	0.14851
0.16	0.02	0.03	0.79
0.09	0.02	0.85	0.04
0.96969	0.0101	0.0101	0.0101
0.0495	0.0198	0.0396	0.89108
0.04	0.02	0.06	0.88
0.27	0.03	0.23	0.47
0.96	0.01	0.02	0.01
0.02	0.03	0.01	0.94
0.06	0.05	0.49	0.4
0.41	0.03	0.38	0.18
0.6	0.15	0.08	0.17

MOTIF Pbx1_8_M4.TmATAaATCA.TGATtTATkA
letter-probability matrix: alength= 4 w= 10 nsites= 287
0.19801	0.21782	0.0891	0.49504
0.45	0.53	0.01	0.01
0.93	0.01	0.01	0.05
0.01	0.19	0.04	0.76
0.58585	0.24242	0.0101	0.16161
0.64	0.34	0.01	0.01
0.64356	0.15841	0.0198	0.17821
0.11881	0.0099	0.0396	0.83168
0.0693	0.64356	0.16831	0.11881
0.53465	0.0792	0.12871	0.25742

MOTIF Pbx4_1_M1.syTCTGATTGGCtrcr.ygyaGCCAATCAGArs
letter-probability matrix: alength= 4 w= 16 nsites= 424
0.05	0.4	0.43	0.12
0.02	0.53	0.03	0.42
0.04	0.17	0.26	0.53
0.0891	0.54455	0.23762	0.12871
0.01	0.13	0.04	0.82
0.0198	0.23762	0.70297	0.0396
0.97	0.01	0.01	0.01
0.02	0.07	0.04	0.87
0.02	0.01	0.02	0.95
0.01	0.01	0.97	0.01
0.0707	0.0101	0.90909	0.0101
0.04	0.76	0.03	0.17
0.28	0.18	0.07	0.47
0.38	0.14	0.46	0.02
0.23	0.45	0.31	0.01
0.37	0.11	0.45	0.07

MOTIF Pbx4_1_M2.cC_TGAtTGACAGsA.TsCTGTCAaTCA_Gg
letter-probability matrix: alength= 4 w= 15 nsites= 336
0.10891	0.51485	0.32673	0.0495
0.12	0.54	0.12	0.22
0.2	0.22	0.26	0.32
0.0909	0.0303	0.0303	0.84848
0.01	0.01	0.96	0.02
0.96	0.01	0.02	0.01
0.06	0.26	0.26	0.42
0.09	0.02	0.09	0.8
0.01	0.01	0.97	0.01
0.67	0.01	0.31	0.01
0.01	0.97	0.01	0.01
0.9	0.02	0.05	0.03
0.0891	0.0594	0.76237	0.0891
0.11111	0.46464	0.36363	0.0606
0.50505	0.24242	0.0606	0.19191

MOTIF Pbx4_2_M1.cgyaGCCAATCAGArC.GyTCTGATTGGCtrcg
letter-probability matrix: alength= 4 w= 16 nsites= 355
0.11881	0.43564	0.12871	0.31683
0.04	0.3	0.45	0.21
0.0303	0.37373	0.16161	0.43434
0.4	0.09	0.22	0.29
0.19	0.03	0.7	0.08
0.0101	0.88888	0.0101	0.0909
0.01	0.97	0.01	0.01
0.95	0.02	0.01	0.02
0.87	0.03	0.08	0.02
0.01	0.02	0.01	0.96
0.03	0.75	0.21	0.01
0.89	0.02	0.08	0.01
0.12	0.18	0.61	0.09
0.57	0.2	0.16	0.07
0.48	0.06	0.4	0.06
0.2	0.45	0.2	0.15

MOTIF Pbx4_2_M2.C_tTGA_TGACAGsa.tsCTGTCA_TCAa_G
letter-probability matrix: alength= 4 w= 15 nsites= 159
0.19191	0.57575	0.13131	0.10101
0.12	0.39	0.17	0.32
0.19	0.24	0.17	0.4
0.09	0.02	0.04	0.85
0.0101	0.0101	0.96969	0.0101
0.96969	0.0101	0.0101	0.0101
0.06	0.28	0.31	0.35
0.07	0.01	0.07	0.85
0.01	0.01	0.96	0.02
0.67	0.01	0.31	0.01
0.0101	0.95959	0.0101	0.0202
0.83	0.04	0.08	0.05
0.21	0.07	0.6	0.12
0.13	0.36	0.38	0.13
0.44	0.26	0.1	0.2

MOTIF Pbx4_2_M3.cC_TGAATGACAG.CTGTCATTCA_Gg
letter-probability matrix: alength= 4 w= 13 nsites= 234
0.0396	0.50495	0.18811	0.26732
0.23762	0.70297	0.0396	0.0198
0.21212	0.20202	0.27272	0.31313
0.01	0.01	0.01	0.97
0.01	0.01	0.97	0.01
0.97	0.01	0.01	0.01
0.51	0.01	0.23	0.25
0.14851	0.18811	0.13861	0.52475
0.01	0.01	0.97	0.01
0.88118	0.0099	0.099	0.0099
0.01	0.97	0.01	0.01
0.96	0.01	0.02	0.01
0.0297	0.10891	0.66336	0.19801

MOTIF Pbx4_3_M1.cCtTGAtTGACAGca.tgCTGTCAaTCAaGg
letter-probability matrix: alength= 4 w= 15 nsites= 335
0.0404	0.46464	0.26262	0.23232
0.07	0.65	0.09	0.19
0.18	0.22	0.22	0.38
0.11	0.03	0.05	0.81
0.02	0.01	0.96	0.01
0.96969	0.0101	0.0101	0.0101
0.07	0.26	0.26	0.41
0.0792	0.0198	0.11881	0.78217
0.0101	0.0202	0.94949	0.0202
0.7	0.01	0.28	0.01
0.02	0.95	0.01	0.02
0.89898	0.0202	0.0505	0.0303
0.11111	0.0404	0.72727	0.12121
0.16	0.45	0.29	0.1
0.38	0.26	0.12	0.24

MOTIF Pbx4_3_M2.cgyAGCCAATCAGagC.GctCTGATTGGCTrcg
letter-probability matrix: alength= 4 w= 16 nsites= 326
0.16	0.43	0.11	0.3
0.06	0.28	0.43	0.23
0.03	0.38	0.19	0.4
0.49	0.1	0.21	0.2
0.19	0.03	0.67	0.11
0.01	0.9	0.01	0.08
0.01	0.97	0.01	0.01
0.95959	0.0202	0.0101	0.0101
0.88118	0.0396	0.0594	0.0198
0.0099	0.0297	0.0198	0.94059
0.05	0.74	0.2	0.01
0.77	0.06	0.16	0.01
0.15	0.24	0.5	0.11
0.48	0.25	0.22	0.05
0.32	0.01	0.6	0.07
0.16831	0.50495	0.15841	0.16831

MOTIF Pbx4_3_M3.CTGTcarTCA.TGAytgACAG
letter-probability matrix: alength= 4 w= 10 nsites= 180
0.0297	0.84158	0.0495	0.0792
0.03	0.01	0.01	0.95
0.01	0.01	0.96	0.02
0.0101	0.23232	0.0202	0.73737
0.01	0.58	0.08	0.33
0.38383	0.12121	0.27272	0.22222
0.38383	0.16161	0.39393	0.0606
0.01	0.02	0.01	0.96
0.01	0.87	0.09	0.03
0.9	0.02	0.01	0.07

MOTIF Pcgf2_2_M3.cyGCGCAGgcgc.gcgcCTGCGCrg
letter-probability matrix: alength= 4 w= 12 nsites= 112
0.12	0.52	0.32	0.04
0.18	0.43	0.01	0.38
0.01	0.21	0.77	0.01
0.01	0.72	0.01	0.26
0.08	0.01	0.7	0.21
0.0099	0.86138	0.11881	0.0099
0.68	0.01	0.01	0.3
0.01	0.01	0.77	0.21
0.0594	0.33663	0.54455	0.0594
0.23	0.44	0.23	0.1
0.1	0.29	0.41	0.2
0.18	0.48	0.31	0.03

MOTIF Pcgf2_2_M4.C_GGAGGACG.CGTCCTCC_G
letter-probability matrix: alength= 4 w= 10 nsites= 26
0.16	0.54	0.23	0.07
0.30303	0.30303	0.12121	0.27272
0.11881	0.0099	0.86138	0.0099
0.01	0.05	0.93	0.01
0.97	0.01	0.01	0.01
0.01	0.01	0.97	0.01
0.01	0.05	0.93	0.01
0.95	0.01	0.03	0.01
0.01	0.97	0.01	0.01
0.10891	0.0099	0.87128	0.0099

MOTIF Pcgf2_3_M1.scGCGCaGGcsC.GsgCCtGCGCgs
letter-probability matrix: alength= 4 w= 12 nsites= 29
0.17	0.42	0.36	0.05
0.2	0.47	0.01	0.32
0.01	0.18	0.8	0.01
0.01	0.93	0.05	0.01
0.12871	0.0099	0.73267	0.12871
0.0099	0.88118	0.099	0.0099
0.57	0.04	0.01	0.38
0.05	0.26	0.68	0.01
0.03	0.23	0.67	0.07
0.16	0.51	0.29	0.04
0.14	0.34	0.41	0.11
0.0297	0.73267	0.17821	0.0594

MOTIF Pcgf2_4_M1.AGrACTACAAtTCCCAGT.ACTGGGAaTTGTAGTyCT
letter-probability matrix: alength= 4 w= 18 nsites= 231
0.50505	0.0808	0.17171	0.24242
0.26262	0.0303	0.67676	0.0303
0.47	0.06	0.45	0.02
0.88	0.06	0.03	0.03
0.0198	0.95049	0.0099	0.0198
0.01	0.02	0.01	0.96
0.94	0.01	0.02	0.03
0.0101	0.96969	0.0101	0.0101
0.92	0.03	0.03	0.02
0.63	0.05	0.1	0.22
0.2	0.25	0.13	0.42
0.0202	0.0303	0.0303	0.91919
0.01	0.93	0.01	0.05
0.01	0.96	0.01	0.02
0.01	0.96	0.01	0.02
0.75	0.01	0.22	0.02
0.0594	0.0792	0.60396	0.25742
0.23	0.2	0.1	0.47

MOTIF Pcgf2_4_M2.ACTACAtGTCCCa.tGGGACaTGTAGT
letter-probability matrix: alength= 4 w= 13 nsites= 31
0.97	0.01	0.01	0.01
0.01	0.97	0.01	0.01
0.01	0.01	0.01	0.97
0.96	0.02	0.01	0.01
0.17821	0.64356	0.14851	0.0297
0.67	0.06	0.02	0.25
0.36	0.05	0.01	0.58
0.01	0.14	0.67	0.18
0.01	0.01	0.01	0.97
0.01	0.97	0.01	0.01
0.01	0.97	0.01	0.01
0.01	0.97	0.01	0.01
0.44554	0.20792	0.099	0.24752

MOTIF Pcgf2_4_M4.aCTACAAATCCCAGGt.aCCTGGGATTTGTAGt
letter-probability matrix: alength= 4 w= 16 nsites= 67
0.49504	0.13861	0.0099	0.35643
0.0202	0.66666	0.17171	0.14141
0.03	0.05	0.01	0.91
0.96	0.01	0.02	0.01
0.01	0.97	0.01	0.01
0.97	0.01	0.01	0.01
0.5	0.06	0.2	0.24
0.53	0.2	0.07	0.2
0.18	0.11	0.16	0.55
0.0693	0.73267	0.0099	0.18811
0.01	0.95	0.01	0.03
0.01	0.97	0.01	0.01
0.84	0.01	0.14	0.01
0.10891	0.0693	0.72277	0.099
0.16	0.14	0.68	0.02
0.32	0.01	0.11	0.56

MOTIF Pcgf3_1_M1.g_sccGGTCACGTGACccg.cggGTCACGTGACCggs_c
letter-probability matrix: alength= 4 w= 19 nsites= 191
0.28282	0.25252	0.45454	0.0101
0.0198	0.39603	0.20792	0.37623
0.06	0.4	0.47	0.07
0.0707	0.47474	0.24242	0.21212
0.08	0.54	0.3	0.08
0.17	0.21	0.47	0.15
0.15	0.09	0.75	0.01
0.02	0.09	0.04	0.85
0.01	0.97	0.01	0.01
0.96	0.01	0.01	0.02
0.0101	0.92929	0.0202	0.0404
0.08	0.02	0.89	0.01
0.01	0.01	0.01	0.97
0.0101	0.0101	0.96969	0.0101
0.55555	0.12121	0.24242	0.0808
0.03	0.51	0.23	0.23
0.0909	0.51515	0.26262	0.13131
0.05	0.49	0.27	0.19
0.10891	0.35643	0.46534	0.0693

MOTIF Pcgf5_1_M1.CCCTCTCACTATCAC.GTGATAGTGAGAGGG
letter-probability matrix: alength= 4 w= 15 nsites= 20
0.2	0.78	0.01	0.01
0.0198	0.84158	0.12871	0.0099
0.02	0.91	0.03	0.04
0.01	0.03	0.01	0.95
0.01	0.97	0.01	0.01
0.02	0.04	0.01	0.93
0.0101	0.94949	0.0101	0.0303
0.97	0.01	0.01	0.01
0.01	0.97	0.01	0.01
0.01	0.04	0.01	0.94
0.93069	0.0198	0.0297	0.0198
0.01	0.02	0.05	0.92
0.0101	0.91919	0.0101	0.0606
0.89898	0.0303	0.0505	0.0202
0.0808	0.80808	0.0202	0.0909

MOTIF Pcgf6_1_M1.ca_cCGGAAGtgg.ccaCTTCCGg_tg
letter-probability matrix: alength= 4 w= 13 nsites= 116
0.09	0.47	0.27	0.17
0.42574	0.20792	0.21782	0.14851
0.27	0.31	0.33	0.09
0.04	0.59	0.35	0.02
0.24	0.7	0.05	0.01
0.03	0.01	0.95	0.01
0.01	0.01	0.97	0.01
0.93	0.02	0.04	0.01
0.95	0.01	0.03	0.01
0.0297	0.0297	0.93069	0.0099
0.07	0.33	0.12	0.48
0.1	0.27	0.48	0.15
0.12	0.28	0.48	0.12

MOTIF Pcgf6_1_M2.G_gyCACGTGaCcC.GgGtCACGTGrc_C
letter-probability matrix: alength= 4 w= 14 nsites= 110
0.05	0.3	0.6	0.05
0.17	0.3	0.32	0.21
0.13	0.31	0.48	0.08
0.14141	0.39393	0.14141	0.32323
0.01	0.97	0.01	0.01
0.96969	0.0101	0.0101	0.0101
0.01	0.92	0.01	0.06
0.02	0.01	0.96	0.01
0.01	0.02	0.01	0.96
0.01	0.01	0.97	0.01
0.35353	0.26262	0.22222	0.16161
0.01	0.66	0.14	0.19
0.15	0.42	0.27	0.16
0.13	0.51	0.24	0.12

MOTIF Pcgf6_1_M3.sGTGACGTCAC.GTGACGTCACs
letter-probability matrix: alength= 4 w= 11 nsites= 81
0.13	0.35	0.37	0.15
0.14	0.22	0.53	0.11
0.01	0.01	0.01	0.97
0.01	0.01	0.97	0.01
0.97	0.01	0.01	0.01
0.0297	0.80198	0.15841	0.0099
0.0099	0.15841	0.80198	0.0297
0.01	0.01	0.01	0.97
0.01	0.97	0.01	0.01
0.97	0.01	0.01	0.01
0.11	0.53	0.22	0.14

MOTIF Pcgf6_1_M4.gCGCA_GCGCC.GGCGC_TGCGc
letter-probability matrix: alength= 4 w= 11 nsites= 169
0.12871	0.099	0.44554	0.32673
0.13861	0.79207	0.0594	0.0099
0.01	0.08	0.9	0.01
0.01	0.97	0.01	0.01
0.85148	0.0099	0.0099	0.12871
0.21	0.3	0.28	0.21
0.01	0.01	0.97	0.01
0.01	0.89	0.01	0.09
0.0297	0.0396	0.82178	0.10891
0.01	0.97	0.01	0.01
0.25742	0.56435	0.10891	0.0693

MOTIF Pcgf6_1_M5.aGCTGATTGGCTaG.CtAGCCAATCAGCt
letter-probability matrix: alength= 4 w= 14 nsites= 107
0.44554	0.22772	0.16831	0.15841
0.13	0.13	0.6	0.14
0.08	0.53	0.25	0.14
0.01	0.24	0.03	0.72
0.01	0.32	0.65	0.02
0.92	0.01	0.01	0.06
0.01	0.01	0.01	0.97
0.01	0.01	0.01	0.97
0.01	0.01	0.95	0.03
0.0099	0.0099	0.96039	0.0198
0.05	0.72	0.03	0.2
0.01	0.21	0.01	0.77
0.47	0.16	0.31	0.06
0.13	0.17	0.6	0.1

MOTIF Pcgf6_2_M2.csCCCcCTgGTGcg.cgCACcAGgGGGsg
letter-probability matrix: alength= 4 w= 14 nsites= 28
0.12871	0.45544	0.25742	0.15841
0.0198	0.49504	0.40594	0.0792
0.02	0.93	0.04	0.01
0.01	0.92	0.04	0.03
0.13131	0.57575	0.28282	0.0101
0.0099	0.58415	0.0099	0.39603
0.0101	0.94949	0.0303	0.0101
0.01	0.01	0.01	0.97
0.34	0.03	0.51	0.12
0.04	0.22	0.68	0.06
0.16831	0.0792	0.0099	0.74257
0.01	0.01	0.97	0.01
0.1	0.52	0.35	0.03
0.23	0.28	0.45	0.04

MOTIF Pcgf6_2_M3.GsCCCcCAGGgkGCgC.GcGCmcCCTGgGGGsC
letter-probability matrix: alength= 4 w= 16 nsites= 83
0.0396	0.21782	0.66336	0.0792
0.11	0.45	0.35	0.09
0.0099	0.93069	0.0495	0.0099
0.0099	0.96039	0.0198	0.0099
0.23762	0.58415	0.0297	0.14851
0.20792	0.46534	0.27722	0.0495
0.02	0.59	0.11	0.28
0.91	0.02	0.01	0.06
0.01	0.05	0.92	0.02
0.3	0.01	0.68	0.01
0.02	0.39	0.57	0.02
0.12121	0.0808	0.38383	0.41414
0.01	0.01	0.97	0.01
0.12	0.84	0.01	0.03
0.1	0.26	0.43	0.21
0.05	0.7	0.21	0.04

MOTIF Pcgf6_2_M5.cCctCyrGagGg.cCctCyrGagGg
letter-probability matrix: alength= 4 w= 12 nsites= 69
0.0594	0.56435	0.33663	0.0396
0.01	0.97	0.01	0.01
0.32	0.56	0.01	0.11
0.25	0.28	0.07	0.4
0.01	0.92	0.06	0.01
0.0099	0.51485	0.0099	0.46534
0.46534	0.0099	0.51485	0.0099
0.01	0.06	0.92	0.01
0.4	0.07	0.28	0.25
0.11	0.01	0.56	0.32
0.01	0.01	0.97	0.01
0.0495	0.33663	0.55445	0.0594

MOTIF Pcgf6_3_M1.ggsCCACGTGaC_c.g_GtCACGTGGscc
letter-probability matrix: alength= 4 w= 14 nsites= 119
0.16	0.28	0.55	0.01
0.09	0.31	0.54	0.06
0.15	0.32	0.4	0.13
0.1	0.5	0.16	0.24
0.01	0.97	0.01	0.01
0.93	0.01	0.01	0.05
0.01	0.95	0.01	0.03
0.01	0.01	0.97	0.01
0.01	0.04	0.01	0.94
0.01	0.01	0.97	0.01
0.45544	0.33663	0.13861	0.0693
0.0404	0.65656	0.15151	0.15151
0.11	0.33	0.36	0.2
0.03	0.5	0.34	0.13

MOTIF Pcgf6_4_M1.g_G_CACGTGGccs.sggCCACGTG_C_c
letter-probability matrix: alength= 4 w= 14 nsites= 103
0.13	0.32	0.47	0.08
0.14	0.31	0.33	0.22
0.21	0.2	0.56	0.03
0.11881	0.29702	0.31683	0.26732
0.01	0.97	0.01	0.01
0.97	0.01	0.01	0.01
0.0101	0.96969	0.0101	0.0101
0.0297	0.0198	0.94059	0.0099
0.02	0.01	0.01	0.96
0.01	0.01	0.97	0.01
0.16	0.11	0.6	0.13
0.06	0.45	0.32	0.17
0.1	0.49	0.29	0.12
0.01	0.45	0.39	0.15

MOTIF Pcgf6_4_M2.y_cAGCCAATCAt.aTGATTGGCTg_r
letter-probability matrix: alength= 4 w= 13 nsites= 71
0.04	0.43	0.16	0.37
0.06	0.32	0.36	0.26
0.02	0.55	0.12	0.31
0.88	0.02	0.09	0.01
0.15841	0.0099	0.76237	0.0693
0.01	0.97	0.01	0.01
0.01	0.97	0.01	0.01
0.97	0.01	0.01	0.01
0.93	0.04	0.01	0.02
0.0198	0.0198	0.0198	0.94059
0.09	0.61	0.28	0.02
0.77	0.03	0.18	0.02
0.09	0.27	0.27	0.37

MOTIF Pcgf6_4_M4.gGCGCAGcCGCAGC.GCTGCGgCTGCGCc
letter-probability matrix: alength= 4 w= 14 nsites= 472
0.0495	0.27722	0.40594	0.26732
0.13861	0.15841	0.57425	0.12871
0.28	0.62	0.01	0.09
0.05	0.01	0.93	0.01
0.02	0.77	0.2	0.01
0.72	0.01	0.01	0.26
0.0396	0.19801	0.66336	0.099
0.02	0.55	0.42	0.01
0.15841	0.54455	0.17821	0.11881
0.09	0.22	0.68	0.01
0.04	0.8	0.15	0.01
0.74	0.01	0.01	0.24
0.01	0.24	0.74	0.01
0.099	0.53465	0.23762	0.12871

MOTIF Pcgf6_5_M1.g_CCmsCAGggkGC_C.G_GCmccCTGskGG_c
letter-probability matrix: alength= 4 w= 16 nsites= 34
0.08	0.28	0.55	0.09
0.099	0.33663	0.33663	0.22772
0.03	0.95	0.01	0.01
0.01	0.97	0.01	0.01
0.39	0.45	0.01	0.15
0.03	0.53	0.41	0.03
0.0202	0.68686	0.0202	0.27272
0.89	0.01	0.03	0.07
0.01	0.03	0.95	0.01
0.37623	0.0099	0.59405	0.0198
0.08	0.36	0.47	0.09
0.0101	0.0404	0.50505	0.44444
0.03	0.01	0.95	0.01
0.05	0.93	0.01	0.01
0.37373	0.22222	0.31313	0.0909
0.12871	0.64356	0.15841	0.0693

MOTIF Pcgf6_5_M3.tsCCccCTGGTGsg.csCACCAGggGGsa
letter-probability matrix: alength= 4 w= 14 nsites= 14
0.0396	0.28712	0.23762	0.43564
0.01	0.46	0.45	0.08
0.05	0.91	0.03	0.01
0.02	0.95	0.01	0.02
0.11111	0.55555	0.31313	0.0202
0.01	0.56	0.03	0.4
0.01	0.93	0.05	0.01
0.01	0.02	0.01	0.96
0.27	0.01	0.62	0.1
0.0606	0.27272	0.63636	0.0303
0.099	0.12871	0.0099	0.76237
0.01	0.01	0.97	0.01
0.0297	0.48514	0.38613	0.099
0.2	0.28	0.46	0.06

MOTIF Peg3_3_M1.ca_cCGGAAGtgg.ccaCTTCCGg_tg
letter-probability matrix: alength= 4 w= 13 nsites= 165
0.19	0.43	0.25	0.13
0.46	0.17	0.26	0.11
0.24	0.33	0.31	0.12
0.08	0.56	0.33	0.03
0.15	0.76	0.08	0.01
0.01	0.01	0.97	0.01
0.02	0.01	0.96	0.01
0.95	0.02	0.02	0.01
0.90909	0.0101	0.0606	0.0202
0.13	0.06	0.8	0.01
0.12	0.3	0.14	0.44
0.11111	0.25252	0.48484	0.15151
0.2	0.25	0.47	0.08

MOTIF Peg3_3_M2.c_CAGCCAATCag.ctGATTGGCTG_g
letter-probability matrix: alength= 4 w= 13 nsites= 278
0.07	0.43	0.24	0.26
0.06	0.35	0.36	0.23
0.0099	0.54455	0.19801	0.24752
0.68	0.04	0.26	0.02
0.21	0.03	0.72	0.04
0.01	0.97	0.01	0.01
0.01	0.97	0.01	0.01
0.97	0.01	0.01	0.01
0.95	0.02	0.02	0.01
0.01	0.01	0.01	0.97
0.1	0.59	0.29	0.02
0.47524	0.18811	0.31683	0.0198
0.13	0.3	0.41	0.16

MOTIF Peg3_3_M3.skGCGC_TGCGC.GCGCA_GCGCms
letter-probability matrix: alength= 4 w= 12 nsites= 327
0.12121	0.32323	0.40404	0.15151
0.13861	0.0495	0.37623	0.43564
0.08	0.01	0.9	0.01
0.11	0.83	0.05	0.01
0.01	0.01	0.97	0.01
0.02	0.92	0.04	0.02
0.22	0.28	0.31	0.19
0.07	0.01	0.03	0.89
0.01	0.06	0.92	0.01
0.01	0.92	0.01	0.06
0.01	0.01	0.9	0.08
0.14	0.53	0.18	0.15

MOTIF Peg3_3_M5.sGtCACGTGACcc.ggGTCACGTGaCs
letter-probability matrix: alength= 4 w= 13 nsites= 108
0.12	0.35	0.41	0.12
0.17	0.18	0.53	0.12
0.12	0.33	0.12	0.43
0.01	0.97	0.01	0.01
0.97	0.01	0.01	0.01
0.0099	0.90099	0.0198	0.0693
0.01	0.11	0.87	0.01
0.01	0.01	0.01	0.97
0.01	0.04	0.94	0.01
0.76	0.01	0.18	0.05
0.01	0.75	0.11	0.13
0.19	0.4	0.26	0.15
0.1	0.42	0.3	0.18

MOTIF Peg3_4_M1.ctgATTGGCTgcg.cgcAGCCAATcag
letter-probability matrix: alength= 4 w= 13 nsites= 148
0.14851	0.47524	0.25742	0.11881
0.02	0.29	0.15	0.54
0.02	0.35	0.54	0.09
0.96969	0.0101	0.0101	0.0101
0.0101	0.0101	0.0101	0.96969
0.01	0.01	0.01	0.97
0.01	0.01	0.97	0.01
0.02	0.01	0.96	0.01
0.07	0.69	0.03	0.21
0.01	0.26	0.04	0.69
0.27	0.2	0.5	0.03
0.19	0.44	0.32	0.05
0.25	0.25	0.44	0.06

MOTIF Peg3_4_M2.a_CCGGAAGtGG.CCaCTTCCGG_t
letter-probability matrix: alength= 4 w= 12 nsites= 420
0.39	0.21	0.3	0.1
0.24	0.32	0.33	0.11
0.06	0.66	0.23	0.05
0.09	0.84	0.06	0.01
0.0101	0.0101	0.96969	0.0101
0.01	0.01	0.97	0.01
0.94	0.03	0.02	0.01
0.96	0.01	0.01	0.02
0.14	0.04	0.81	0.01
0.09	0.31	0.08	0.52
0.1	0.16	0.59	0.15
0.15	0.27	0.57	0.01

MOTIF Peg3_4_M3.GGgGGCCCCGCCCC.GGGGCGGGGCCcCC
letter-probability matrix: alength= 4 w= 14 nsites= 1022
0.13861	0.15841	0.57425	0.12871
0.16831	0.21782	0.58415	0.0297
0.32	0.13	0.47	0.08
0.27722	0.11881	0.57425	0.0297
0.13131	0.0101	0.82828	0.0303
0.0303	0.80808	0.0303	0.13131
0.04	0.76	0.03	0.17
0.1	0.86	0.03	0.01
0.02	0.96	0.01	0.01
0.03	0.01	0.92	0.04
0.01	0.97	0.01	0.01
0.0101	0.96969	0.0101	0.0101
0.03	0.63	0.1	0.24
0.15841	0.55445	0.19801	0.0891

MOTIF Peg3_4_M4.GCGCA_GCGCC.GGCGC_TGCGC
letter-probability matrix: alength= 4 w= 11 nsites= 493
0.11881	0.18811	0.46534	0.22772
0.0594	0.89108	0.0396	0.0099
0.03	0.01	0.95	0.01
0.01	0.92	0.06	0.01
0.95	0.01	0.01	0.03
0.21	0.3	0.28	0.21
0.01	0.07	0.91	0.01
0.01	0.97	0.01	0.01
0.0099	0.0396	0.83168	0.11881
0.0099	0.86138	0.0099	0.11881
0.23762	0.48514	0.14851	0.12871

MOTIF Peg3_4_M5.gGTGACGTCAc.gTGACGTCACc
letter-probability matrix: alength= 4 w= 11 nsites= 155
0.2	0.25	0.44	0.11
0.18	0.25	0.5	0.07
0.03	0.03	0.01	0.93
0.01	0.01	0.95	0.03
0.93069	0.0099	0.0396	0.0198
0.03	0.61	0.27	0.09
0.09	0.1	0.8	0.01
0.01	0.07	0.01	0.91
0.0891	0.89108	0.0099	0.0099
0.94	0.01	0.01	0.04
0.09	0.42	0.3	0.19

MOTIF Peg3_5_M1.ctgATTGGCTg_g.c_cAGCCAATcag
letter-probability matrix: alength= 4 w= 13 nsites= 261
0.15	0.46	0.26	0.13
0.02	0.31	0.14	0.53
0.0198	0.31683	0.56435	0.099
0.97	0.01	0.01	0.01
0.01	0.02	0.01	0.96
0.01	0.01	0.01	0.97
0.01	0.01	0.97	0.01
0.0101	0.0101	0.96969	0.0101
0.04	0.72	0.03	0.21
0.02	0.23	0.02	0.73
0.27272	0.19191	0.50505	0.0303
0.23	0.38	0.33	0.06
0.29702	0.22772	0.41584	0.0594

MOTIF Peg3_5_M2.a_cCGGAAGtGG.CCaCTTCCGg_t
letter-probability matrix: alength= 4 w= 12 nsites= 304
0.46	0.19	0.27	0.08
0.22772	0.29702	0.35643	0.11881
0.07	0.59	0.31	0.03
0.16831	0.77227	0.0495	0.0099
0.01	0.01	0.97	0.01
0.01	0.01	0.97	0.01
0.94949	0.0202	0.0202	0.0101
0.96969	0.0101	0.0101	0.0101
0.14	0.06	0.79	0.01
0.11111	0.28282	0.14141	0.46464
0.13861	0.20792	0.54455	0.10891
0.16	0.26	0.57	0.01

MOTIF Peg3_5_M3.GGGCCCCGCCCCC.GGGGGCGGGGCCC
letter-probability matrix: alength= 4 w= 13 nsites= 1976
0.24752	0.099	0.51485	0.13861
0.24752	0.12871	0.58415	0.0396
0.12	0.02	0.77	0.09
0.02	0.74	0.05	0.19
0.0495	0.65346	0.0099	0.28712
0.05	0.92	0.02	0.01
0.0101	0.96969	0.0101	0.0101
0.02	0.01	0.93	0.04
0.01	0.97	0.01	0.01
0.0101	0.95959	0.0101	0.0202
0.05	0.6	0.07	0.28
0.1	0.71	0.04	0.15
0.04	0.54	0.18	0.24

MOTIF Peg3_5_M4.cgTGACGTCACc.gGTGACGTCAcg
letter-probability matrix: alength= 4 w= 12 nsites= 112
0.13	0.39	0.28	0.2
0.19801	0.26732	0.44554	0.0891
0.01	0.01	0.01	0.97
0.01	0.01	0.86	0.12
0.93	0.01	0.05	0.01
0.0101	0.84848	0.0707	0.0707
0.11	0.28	0.59	0.02
0.01	0.08	0.01	0.9
0.03	0.95	0.01	0.01
0.97	0.01	0.01	0.01
0.0505	0.54545	0.21212	0.19191
0.13861	0.41584	0.23762	0.20792

MOTIF Peg3_5_M5.GCGCA_GCGCCg.cGGCGC_TGCGC
letter-probability matrix: alength= 4 w= 12 nsites= 501
0.13861	0.13861	0.48514	0.23762
0.06	0.91	0.02	0.01
0.01	0.01	0.97	0.01
0.01	0.96	0.02	0.01
0.94	0.01	0.01	0.04
0.22	0.29	0.28	0.21
0.01	0.01	0.97	0.01
0.01	0.97	0.01	0.01
0.0099	0.0396	0.84158	0.10891
0.0099	0.86138	0.0099	0.11881
0.21782	0.47524	0.17821	0.12871
0.28	0.25	0.38	0.09

MOTIF Per1_1_M1.gtCACGTG_ct.ag_CACGTGac
letter-probability matrix: alength= 4 w= 11 nsites= 33
0.19	0.28	0.4	0.13
0.16161	0.25252	0.24242	0.34343
0.01	0.97	0.01	0.01
0.97	0.01	0.01	0.01
0.0099	0.74257	0.0792	0.16831
0.27272	0.0606	0.64646	0.0202
0.0101	0.0101	0.0101	0.96969
0.01	0.01	0.92	0.06
0.23762	0.10891	0.36633	0.28712
0.15841	0.45544	0.25742	0.12871
0.05	0.25	0.25	0.45

MOTIF Per1_1_M2.tTATTGATTtAt.aTaAATCAATAa
letter-probability matrix: alength= 4 w= 12 nsites= 52
0.0891	0.30693	0.18811	0.41584
0.06	0.23	0.18	0.53
0.83168	0.0198	0.0594	0.0891
0.24	0.03	0.01	0.72
0.01	0.02	0.01	0.96
0.01	0.02	0.75	0.22
0.91	0.02	0.06	0.01
0.02	0.08	0.01	0.89
0.0101	0.11111	0.0101	0.86868
0.12	0.09	0.34	0.45
0.50505	0.17171	0.18181	0.14141
0.16831	0.28712	0.0891	0.45544

MOTIF Per1_2_M1.CTGGACTTTGa.tCAAAGTCCAG
letter-probability matrix: alength= 4 w= 11 nsites= 188
0.13131	0.54545	0.19191	0.13131
0.22	0.02	0.16	0.6
0.0792	0.0099	0.72277	0.18811
0.28712	0.0594	0.60396	0.0495
0.8	0.18	0.01	0.01
0.13	0.82	0.03	0.02
0.02	0.14	0.01	0.83
0.01	0.25	0.11	0.63
0.0099	0.0198	0.17821	0.79207
0.1	0.06	0.73	0.11
0.41584	0.22772	0.10891	0.24752

MOTIF Per1_2_M2.CTGaCCTTTG_cCt.aGg_CAAAGGtCAG
letter-probability matrix: alength= 4 w= 14 nsites= 192
0.0792	0.58415	0.20792	0.12871
0.07	0.01	0.01	0.91
0.13	0.02	0.82	0.03
0.38383	0.23232	0.22222	0.16161
0.26	0.63	0.01	0.1
0.02	0.94	0.02	0.02
0.02	0.1	0.01	0.87
0.0099	0.26732	0.16831	0.55445
0.0198	0.0396	0.0891	0.85148
0.21	0.09	0.49	0.21
0.22	0.14	0.36	0.28
0.30693	0.42574	0.0198	0.24752
0.19801	0.65346	0.0099	0.13861
0.27	0.04	0.3	0.39

MOTIF Per1_2_M3.TATTGATT.AATCAATA
letter-probability matrix: alength= 4 w= 8 nsites= 59
0.0495	0.24752	0.12871	0.57425
0.83168	0.0099	0.11881	0.0396
0.27	0.05	0.03	0.65
0.01	0.01	0.01	0.97
0.01	0.09	0.74	0.16
0.91	0.03	0.05	0.01
0.01	0.17	0.05	0.77
0.01	0.3	0.03	0.66

MOTIF Per1_3_M1.ggtCAAAGTCCa.tGGACTTTGacc
letter-probability matrix: alength= 4 w= 12 nsites= 112
0.25	0.11	0.47	0.17
0.30693	0.0396	0.54455	0.10891
0.18	0.27	0.18	0.37
0.01	0.84	0.12	0.03
0.93	0.04	0.01	0.02
0.63	0.03	0.31	0.03
0.82178	0.0099	0.0693	0.099
0.01	0.01	0.97	0.01
0.01	0.04	0.27	0.68
0.07	0.57	0.1	0.26
0.16	0.61	0.01	0.22
0.54	0.36	0.09	0.01

MOTIF Per1_3_M2.TAtTGATt_a.t_aATCAaTA
letter-probability matrix: alength= 4 w= 10 nsites= 32
0.11881	0.13861	0.10891	0.63366
0.78217	0.0594	0.14851	0.0099
0.33	0.01	0.01	0.65
0.01	0.01	0.01	0.97
0.01	0.1	0.69	0.2
0.88118	0.0396	0.0693	0.0099
0.02	0.21	0.02	0.75
0.01	0.33	0.01	0.65
0.28	0.22	0.26	0.24
0.36363	0.12121	0.26262	0.25252

MOTIF Per1_3_M4.gAGTCACaTG_C.G_CAtGTGACTc
letter-probability matrix: alength= 4 w= 12 nsites= 22
0.25252	0.29292	0.42424	0.0303
0.55	0.11	0.26	0.08
0.24	0.2	0.54	0.02
0.19	0.03	0.15	0.63
0.01	0.89	0.09	0.01
0.97	0.01	0.01	0.01
0.01	0.97	0.01	0.01
0.51	0.15	0.33	0.01
0.07	0.01	0.17	0.75
0.01	0.01	0.78	0.2
0.21	0.33	0.19	0.27
0.2	0.48	0.22	0.1

MOTIF Per1_3_M5.TGrmCTtT.AaAGkyCA
letter-probability matrix: alength= 4 w= 8 nsites= 118
0.0297	0.0099	0.14851	0.81188
0.0891	0.11881	0.78217	0.0099
0.34653	0.12871	0.40594	0.11881
0.41	0.41	0.04	0.14
0.01	0.89	0.09	0.01
0.15151	0.16161	0.0101	0.67676
0.0198	0.34653	0.11881	0.51485
0.0101	0.17171	0.17171	0.64646

MOTIF Per1_4_M1.G_CACgTGgct.agcCAcGTG_C
letter-probability matrix: alength= 4 w= 11 nsites= 54
0.03	0.26	0.54	0.17
0.2	0.2	0.27	0.33
0.02	0.96	0.01	0.01
0.96	0.02	0.01	0.01
0.02	0.8	0.06	0.12
0.30693	0.0792	0.59405	0.0198
0.02	0.01	0.03	0.94
0.01	0.01	0.93	0.05
0.16	0.09	0.45	0.3
0.23	0.4	0.27	0.1
0.20202	0.21212	0.22222	0.36363

MOTIF Per1_4_M3.TATTGATTt.aAATCAATA
letter-probability matrix: alength= 4 w= 9 nsites= 102
0.13	0.19	0.16	0.52
0.88	0.01	0.04	0.07
0.24242	0.0101	0.0101	0.73737
0.01	0.03	0.01	0.95
0.02	0.01	0.74	0.23
0.95	0.01	0.03	0.01
0.0693	0.13861	0.0198	0.77227
0.0101	0.26262	0.0101	0.71717
0.11881	0.10891	0.26732	0.50495

MOTIF Per1_4_M4.GtCAC_TGGCC.GGCCA_GTGaC
letter-probability matrix: alength= 4 w= 11 nsites= 167
0.14	0.16	0.59	0.11
0.14	0.06	0.3	0.5
0.01	0.86	0.12	0.01
0.93069	0.0198	0.0099	0.0396
0.0099	0.89108	0.0891	0.0099
0.35	0.22	0.37	0.06
0.04	0.01	0.17	0.78
0.01	0.01	0.82	0.16
0.07	0.27	0.58	0.08
0.22772	0.59405	0.15841	0.0198
0.0792	0.68316	0.0396	0.19801

MOTIF Per1_4_M5.c_gTGACCT_t.a_AGGTCAc_g
letter-probability matrix: alength= 4 w= 11 nsites= 148
0.26	0.42	0.27	0.05
0.34	0.18	0.14	0.34
0.25	0.27	0.36	0.12
0.08	0.01	0.01	0.9
0.03	0.13	0.82	0.02
0.68	0.24	0.07	0.01
0.27	0.66	0.01	0.06
0.09	0.85	0.01	0.05
0.0198	0.15841	0.0099	0.81188
0.02	0.35	0.21	0.42
0.02	0.17	0.29	0.52

MOTIF Per2_1_M1.gGCyCCGCCCCC.GGGGGCGGrGCc
letter-probability matrix: alength= 4 w= 12 nsites= 267
0.3	0.09	0.56	0.05
0.0303	0.0606	0.84848	0.0606
0.01	0.95	0.01	0.03
0.07	0.5	0.01	0.42
0.01	0.97	0.01	0.01
0.03	0.73	0.01	0.23
0.09	0.01	0.63	0.27
0.01	0.97	0.01	0.01
0.01	0.96	0.01	0.02
0.0297	0.64356	0.0297	0.29702
0.12871	0.61386	0.13861	0.11881
0.11	0.49	0.2	0.2

MOTIF Per2_1_M2.GTTAwwTaTTAAC.GTTAAtAwwTAAC
letter-probability matrix: alength= 4 w= 13 nsites= 101
0.21	0.01	0.64	0.14
0.01	0.02	0.01	0.96
0.12	0.11	0.01	0.76
0.95	0.01	0.01	0.03
0.41414	0.0808	0.15151	0.35353
0.38	0.11	0.15	0.36
0.23	0.13	0.08	0.56
0.58	0.01	0.03	0.38
0.13	0.01	0.01	0.85
0.01	0.03	0.01	0.95
0.88	0.02	0.01	0.09
0.86	0.05	0.03	0.06
0.23232	0.47474	0.0808	0.21212

MOTIF Per2_1_M4.ttATTGATTt.aAATCAATaa
letter-probability matrix: alength= 4 w= 10 nsites= 92
0.22	0.25	0.19	0.34
0.13	0.27	0.17	0.43
0.83	0.01	0.08	0.08
0.23	0.02	0.03	0.72
0.01	0.01	0.01	0.97
0.02	0.01	0.69	0.28
0.87	0.01	0.11	0.01
0.0099	0.24752	0.0495	0.69306
0.0198	0.27722	0.0297	0.67326
0.12	0.09	0.3	0.49

MOTIF Per2_1_M5.CTTTGCcCTg.cAGgGCAAAG
letter-probability matrix: alength= 4 w= 10 nsites= 112
0.17821	0.55445	0.13861	0.12871
0.0495	0.099	0.099	0.75247
0.01	0.24	0.23	0.52
0.01	0.01	0.22	0.76
0.15	0.01	0.79	0.05
0.20792	0.54455	0.0693	0.17821
0.13	0.57	0.01	0.29
0.01	0.72	0.01	0.26
0.18811	0.13861	0.0099	0.66336
0.0101	0.26262	0.42424	0.30303

MOTIF Per2_2_M1.saGgTCACgTGGCC.GGCCAcGTGAcCts
letter-probability matrix: alength= 4 w= 14 nsites= 49
0.14851	0.44554	0.39603	0.0099
0.47	0.01	0.27	0.25
0.26732	0.0891	0.56435	0.0792
0.12	0.29	0.5	0.09
0.15	0.16	0.21	0.48
0.01	0.95	0.03	0.01
0.96	0.01	0.01	0.02
0.01	0.87	0.07	0.05
0.32673	0.16831	0.46534	0.0396
0.05	0.01	0.06	0.88
0.01	0.01	0.87	0.11
0.10101	0.25252	0.51515	0.13131
0.23	0.52	0.15	0.1
0.17171	0.62626	0.0707	0.13131

MOTIF Per2_2_M3.CTGGACTtTG.CAaAGTCCAG
letter-probability matrix: alength= 4 w= 10 nsites= 172
0.0693	0.55445	0.24752	0.12871
0.25	0.01	0.11	0.63
0.07	0.01	0.69	0.23
0.25	0.09	0.53	0.13
0.76	0.22	0.01	0.01
0.0606	0.90909	0.0202	0.0101
0.08	0.1	0.01	0.81
0.0099	0.30693	0.10891	0.57425
0.0099	0.0198	0.0297	0.94059
0.14	0.09	0.76	0.01

MOTIF Per2_2_M4.ttATTGATTt.aAATCAATaa
letter-probability matrix: alength= 4 w= 10 nsites= 94
0.22772	0.22772	0.15841	0.38613
0.08	0.26	0.15	0.51
0.93	0.02	0.02	0.03
0.25742	0.0396	0.0198	0.68316
0.01	0.03	0.01	0.95
0.01	0.05	0.76	0.18
0.91089	0.0099	0.0693	0.0099
0.02	0.22	0.01	0.75
0.02	0.28	0.02	0.68
0.12	0.06	0.3	0.52

MOTIF Pet1_1_M1.aaACAGGAAGTGGtG.CaCCACTTCCTGTtt
letter-probability matrix: alength= 4 w= 15 nsites= 468
0.36	0.25	0.23	0.16
0.45	0.21	0.31	0.03
0.54455	0.10891	0.25742	0.0891
0.13	0.65	0.2	0.02
0.76767	0.21212	0.0101	0.0101
0.0101	0.0101	0.96969	0.0101
0.0101	0.0101	0.96969	0.0101
0.96	0.02	0.01	0.01
0.94949	0.0101	0.0101	0.0303
0.3	0.03	0.65	0.02
0.07	0.16	0.16	0.61
0.15151	0.13131	0.54545	0.17171
0.19	0.24	0.52	0.05
0.10891	0.18811	0.24752	0.45544
0.0198	0.24752	0.61386	0.11881

MOTIF Pet1_1_M2.gACyTCCTaTy.rAtAGGArGTc
letter-probability matrix: alength= 4 w= 11 nsites= 30
0.33	0.15	0.43	0.09
0.58415	0.10891	0.23762	0.0693
0.01	0.66	0.01	0.32
0.099	0.38613	0.0891	0.42574
0.01	0.01	0.01	0.97
0.01	0.97	0.01	0.01
0.01	0.97	0.01	0.01
0.0099	0.0099	0.11881	0.86138
0.54455	0.0099	0.31683	0.12871
0.01	0.27	0.04	0.68
0.05	0.36	0.14	0.45

MOTIF Pgr_1_M1.rGrACAGAcTGTtCyC.GrGaACAgTCTGTyCy
letter-probability matrix: alength= 4 w= 16 nsites= 317
0.51	0.01	0.42	0.06
0.28	0.01	0.66	0.05
0.39603	0.13861	0.38613	0.0792
0.91089	0.0297	0.0198	0.0396
0.01	0.96	0.02	0.01
0.74	0.01	0.01	0.24
0.21	0.19	0.42	0.18
0.58	0.13	0.17	0.12
0.22772	0.33663	0.22772	0.20792
0.20202	0.0404	0.0202	0.73737
0.01	0.03	0.95	0.01
0.0202	0.0202	0.0101	0.94949
0.1	0.29	0.14	0.47
0.0202	0.84848	0.0101	0.12121
0.08	0.48	0.01	0.43
0.0101	0.62626	0.21212	0.15151

MOTIF Pgr_1_M2.TGAsTCA.TGAsTCA
letter-probability matrix: alength= 4 w= 7 nsites= 191
0.0101	0.0101	0.0101	0.96969
0.0101	0.0202	0.85858	0.11111
0.94949	0.0101	0.0101	0.0303
0.08	0.42	0.42	0.08
0.06	0.03	0.01	0.9
0.11881	0.83168	0.0297	0.0198
0.96	0.02	0.01	0.01

MOTIF Pgr_1_M3.TTCtwaGAA.TTCtwaGAA
letter-probability matrix: alength= 4 w= 9 nsites= 208
0.0891	0.0891	0.0891	0.73267
0.0099	0.23762	0.11881	0.63366
0.16	0.72	0.01	0.11
0.04	0.33	0.01	0.62
0.49	0.01	0.01	0.49
0.62	0.01	0.33	0.04
0.11	0.01	0.72	0.16
0.63366	0.11881	0.23762	0.0099
0.73267	0.0891	0.0891	0.0891

MOTIF Pgr_2_M1.aGrACAg__TGTTCyc.grGAACA__cTGTyCt
letter-probability matrix: alength= 4 w= 16 nsites= 587
0.55	0.01	0.38	0.06
0.28282	0.0101	0.67676	0.0303
0.43	0.11	0.36	0.1
0.93	0.03	0.01	0.03
0.01	0.96	0.02	0.01
0.79	0.01	0.01	0.19
0.26	0.18	0.39	0.17
0.38	0.13	0.17	0.32
0.27	0.35	0.23	0.15
0.25	0.03	0.02	0.7
0.0101	0.0202	0.95959	0.0101
0.02	0.01	0.01	0.96
0.12871	0.23762	0.14851	0.48514
0.0202	0.86868	0.0101	0.10101
0.06	0.46	0.01	0.47
0.05	0.55	0.06	0.34

MOTIF Pgr_2_M2.wGATA__ATCw.wGAT__TATCw
letter-probability matrix: alength= 4 w= 11 nsites= 122
0.47	0.04	0.07	0.42
0.05	0.03	0.91	0.01
0.96	0.01	0.01	0.02
0.04	0.01	0.01	0.94
0.46534	0.18811	0.18811	0.15841
0.25	0.23	0.26	0.26
0.19	0.24	0.26	0.31
0.96	0.01	0.01	0.02
0.02	0.01	0.01	0.96
0.01	0.93	0.01	0.05
0.43	0.01	0.01	0.55

MOTIF Pgr_2_M3.TGAsTCA.TGAsTCA
letter-probability matrix: alength= 4 w= 7 nsites= 151
0.02	0.01	0.01	0.96
0.01	0.01	0.82	0.16
0.86	0.01	0.01	0.12
0.11	0.39	0.39	0.11
0.03	0.02	0.02	0.93
0.16	0.81	0.02	0.01
0.97	0.01	0.01	0.01

MOTIF Pgr_2_M5.TTCtwaGAA.TTCtwaGAA
letter-probability matrix: alength= 4 w= 9 nsites= 172
0.0099	0.0198	0.11881	0.85148
0.0396	0.14851	0.0495	0.76237
0.10891	0.86138	0.0099	0.0198
0.02	0.38	0.01	0.59
0.49	0.01	0.01	0.49
0.59	0.01	0.38	0.02
0.0198	0.0099	0.86138	0.10891
0.76237	0.0495	0.14851	0.0396
0.85148	0.11881	0.0198	0.0099

MOTIF Pgr_3_M1.rGrACAgw_TGTtCyc.grGaACA_wcTGTyCy
letter-probability matrix: alength= 4 w= 16 nsites= 589
0.50505	0.0101	0.40404	0.0808
0.3	0.01	0.65	0.04
0.39	0.1	0.41	0.1
0.90099	0.0297	0.0099	0.0594
0.01	0.96	0.02	0.01
0.72	0.01	0.01	0.26
0.18	0.17	0.43	0.22
0.36	0.16	0.15	0.33
0.25742	0.32673	0.21782	0.19801
0.20792	0.0297	0.0198	0.74257
0.01	0.02	0.96	0.01
0.02	0.03	0.01	0.94
0.10101	0.28282	0.14141	0.47474
0.02	0.81	0.01	0.16
0.0693	0.50495	0.0099	0.41584
0.24	0.48	0.01	0.27

MOTIF Pgr_3_M2.TGAsTCA.TGAsTCA
letter-probability matrix: alength= 4 w= 7 nsites= 137
0.01	0.01	0.01	0.97
0.02	0.04	0.84	0.1
0.92	0.01	0.01	0.06
0.08	0.42	0.43	0.07
0.0101	0.0101	0.0101	0.96969
0.10101	0.87878	0.0101	0.0101
0.97	0.01	0.01	0.01

MOTIF Pgr_3_M3.aaGAT__TATC.GATA__ATCtt
letter-probability matrix: alength= 4 w= 11 nsites= 54
0.4	0.18	0.14	0.28
0.58	0.01	0.01	0.4
0.01	0.01	0.97	0.01
0.97	0.01	0.01	0.01
0.01	0.01	0.01	0.97
0.24242	0.22222	0.31313	0.22222
0.21	0.3	0.28	0.21
0.21782	0.17821	0.14851	0.45544
0.97	0.01	0.01	0.01
0.01	0.01	0.01	0.97
0.01	0.97	0.01	0.01

MOTIF Pgr_3_M5.yTGTGGTT.AACCACAr
letter-probability matrix: alength= 4 w= 8 nsites= 80
0.12	0.4	0.16	0.32
0.01	0.01	0.01	0.97
0.01	0.18	0.8	0.01
0.06	0.01	0.01	0.92
0.01	0.01	0.97	0.01
0.0099	0.14851	0.69306	0.14851
0.01	0.23	0.11	0.65
0.05	0.26	0.01	0.68

MOTIF Pgr_4_M1.arGrACAGacTGTtCyC.GrGaACAgtCTGTyCyt
letter-probability matrix: alength= 4 w= 17 nsites= 740
0.47	0.29	0.11	0.13
0.51	0.01	0.46	0.02
0.24752	0.0198	0.70297	0.0297
0.47	0.07	0.38	0.08
0.94	0.02	0.02	0.02
0.01	0.96	0.02	0.01
0.76767	0.0101	0.0101	0.21212
0.15	0.17	0.48	0.2
0.45544	0.0891	0.16831	0.28712
0.26	0.35	0.22	0.17
0.27	0.03	0.02	0.68
0.0198	0.0396	0.93069	0.0099
0.02	0.02	0.02	0.94
0.14	0.25	0.15	0.46
0.03	0.78	0.01	0.18
0.07	0.47	0.01	0.45
0.10101	0.59595	0.0101	0.29292

MOTIF Pgr_4_M2.gaTGAsTCAc.gTGAsTCAtc
letter-probability matrix: alength= 4 w= 10 nsites= 123
0.25	0.29	0.38	0.08
0.37373	0.28282	0.28282	0.0606
0.01	0.01	0.01	0.97
0.01	0.01	0.83	0.15
0.93	0.01	0.01	0.05
0.099	0.41584	0.40594	0.0792
0.04	0.06	0.01	0.89
0.1	0.87	0.02	0.01
0.97	0.01	0.01	0.01
0.06	0.39	0.26	0.29

MOTIF Pgr_4_M3.TTCtwaGAA.TTCtwaGAA
letter-probability matrix: alength= 4 w= 9 nsites= 195
0.0099	0.0792	0.11881	0.79207
0.01	0.18	0.15	0.66
0.0693	0.82178	0.0099	0.099
0.07	0.34	0.01	0.58
0.49	0.01	0.01	0.49
0.58	0.01	0.34	0.07
0.099	0.0099	0.82178	0.0693
0.66	0.15	0.18	0.01
0.79207	0.11881	0.0792	0.0099

MOTIF Pgr_4_M4.t_TGTTtaC.GtaAACA_a
letter-probability matrix: alength= 4 w= 9 nsites= 53
0.28	0.19	0.13	0.4
0.2	0.27	0.32	0.21
0.099	0.0099	0.0495	0.84158
0.32	0.01	0.66	0.01
0.0099	0.12871	0.0792	0.78217
0.01	0.05	0.2	0.74
0.01	0.06	0.35	0.58
0.52475	0.0891	0.35643	0.0297
0.19	0.66	0.02	0.13

MOTIF Pgr_4_M5.aGATA__ATCt.aGAT__TATCt
letter-probability matrix: alength= 4 w= 11 nsites= 108
0.45	0.1	0.17	0.28
0.01	0.03	0.95	0.01
0.97	0.01	0.01	0.01
0.01	0.04	0.01	0.94
0.44554	0.17821	0.16831	0.20792
0.18181	0.23232	0.30303	0.28282
0.27272	0.27272	0.26262	0.19191
0.97	0.01	0.01	0.01
0.01	0.01	0.01	0.97
0.01	0.97	0.01	0.01
0.38	0.01	0.01	0.6

MOTIF Pgr_5_M1.grGAACA_T_TGTtCy.rGaACA_A_TGTTCyc
letter-probability matrix: alength= 4 w= 16 nsites= 381
0.32323	0.0404	0.55555	0.0808
0.44554	0.0198	0.50495	0.0297
0.06	0.01	0.92	0.01
0.61	0.04	0.28	0.07
0.97	0.01	0.01	0.01
0.0198	0.94059	0.0198	0.0198
0.65	0.04	0.08	0.23
0.28	0.23	0.2	0.29
0.25	0.17	0.06	0.52
0.30693	0.21782	0.15841	0.31683
0.14	0.01	0.01	0.84
0.01	0.01	0.97	0.01
0.01	0.01	0.01	0.97
0.0396	0.35643	0.0495	0.55445
0.0202	0.70707	0.0101	0.26262
0.1	0.42	0.01	0.47

MOTIF Pgr_5_M2.ca_CCGGAAGtGg.cCaCTTCCGG_tg
letter-probability matrix: alength= 4 w= 13 nsites= 193
0.0891	0.44554	0.30693	0.15841
0.43	0.16	0.27	0.14
0.23	0.37	0.29	0.11
0.0297	0.71287	0.22772	0.0297
0.06	0.87	0.04	0.03
0.01	0.01	0.97	0.01
0.01	0.01	0.97	0.01
0.96	0.01	0.02	0.01
0.97	0.01	0.01	0.01
0.04	0.01	0.94	0.01
0.11111	0.29292	0.0505	0.54545
0.099	0.14851	0.61386	0.13861
0.13	0.29	0.48	0.1

MOTIF Pgr_5_M3.cgGCGC_TGCGCg.cGCGCA_GCGCcg
letter-probability matrix: alength= 4 w= 13 nsites= 211
0.11	0.43	0.21	0.25
0.13861	0.17821	0.44554	0.23762
0.13861	0.0099	0.84158	0.0099
0.08	0.9	0.01	0.01
0.01	0.01	0.97	0.01
0.0099	0.85148	0.12871	0.0099
0.21782	0.28712	0.26732	0.22772
0.01	0.01	0.01	0.97
0.0099	0.11881	0.86138	0.0099
0.01	0.97	0.01	0.01
0.01	0.01	0.97	0.01
0.19801	0.43564	0.21782	0.14851
0.27272	0.25252	0.36363	0.11111

MOTIF Pgr_5_M4.sgGTGAcGTCAcs.sgTGACgTCACcs
letter-probability matrix: alength= 4 w= 13 nsites= 60
0.17821	0.36633	0.36633	0.0891
0.0808	0.35353	0.50505	0.0606
0.15	0.27	0.55	0.03
0.01	0.01	0.01	0.97
0.01	0.01	0.96	0.02
0.97	0.01	0.01	0.01
0.08	0.56	0.31	0.05
0.09	0.02	0.87	0.02
0.03	0.01	0.01	0.95
0.05	0.93	0.01	0.01
0.97	0.01	0.01	0.01
0.0495	0.51485	0.29702	0.13861
0.0891	0.41584	0.40594	0.0891

MOTIF Pgr_5_M5.GCCGCCATCTTGG.CCAAGATGGCGGC
letter-probability matrix: alength= 4 w= 13 nsites= 177
0.12871	0.23762	0.53465	0.099
0.19	0.54	0.19	0.08
0.07	0.88	0.04	0.01
0.11	0.01	0.87	0.01
0.01	0.96	0.01	0.02
0.01	0.97	0.01	0.01
0.82	0.03	0.01	0.14
0.01	0.01	0.07	0.91
0.01	0.67	0.18	0.14
0.01	0.01	0.01	0.97
0.01	0.02	0.06	0.91
0.05	0.14	0.67	0.14
0.1	0.14	0.66	0.1

MOTIF Pgr_6_M1.rGaACA_a_TGTTCyc.grGAACA_t_TGTtCy
letter-probability matrix: alength= 4 w= 16 nsites= 253
0.52525	0.0101	0.42424	0.0404
0.28	0.01	0.68	0.03
0.55	0.1	0.3	0.05
0.94	0.02	0.02	0.02
0.01	0.97	0.01	0.01
0.85	0.01	0.01	0.13
0.32	0.18	0.25	0.25
0.51515	0.0909	0.12121	0.27272
0.29	0.28	0.19	0.24
0.15	0.05	0.04	0.76
0.01	0.02	0.96	0.01
0.0101	0.0202	0.0101	0.95959
0.10891	0.27722	0.0594	0.55445
0.02	0.75	0.01	0.22
0.05	0.45	0.02	0.48
0.08	0.59	0.02	0.31

MOTIF Pgr_6_M3.atCCAGATGTt.aACATCTGGat
letter-probability matrix: alength= 4 w= 11 nsites= 131
0.36363	0.26262	0.10101	0.27272
0.18811	0.22772	0.21782	0.36633
0.21	0.57	0.2	0.02
0.08	0.9	0.01	0.01
0.92	0.01	0.01	0.06
0.13861	0.099	0.74257	0.0198
0.62	0.31	0.01	0.06
0.0396	0.0099	0.0594	0.89108
0.01	0.03	0.9	0.06
0.0303	0.15151	0.17171	0.64646
0.0297	0.10891	0.36633	0.49504

MOTIF Pgr_6_M5.cCTCCCaC.GtGGGAGg
letter-probability matrix: alength= 4 w= 8 nsites= 296
0.28	0.48	0.08	0.16
0.01	0.97	0.01	0.01
0.22	0.11	0.01	0.66
0.01	0.97	0.01	0.01
0.01	0.97	0.01	0.01
0.01	0.94	0.01	0.04
0.54	0.3	0.01	0.15
0.1	0.59	0.16	0.15

MOTIF Pgr_7_M1.rrGAACA_ttTGTtCt.aGaACAaa_TGTTCyy
letter-probability matrix: alength= 4 w= 16 nsites= 478
0.38	0.04	0.49	0.09
0.47	0.01	0.48	0.04
0.20202	0.0101	0.77777	0.0101
0.67	0.07	0.21	0.05
0.96	0.01	0.02	0.01
0.0198	0.93069	0.0297	0.0198
0.74	0.02	0.04	0.2
0.24242	0.22222	0.25252	0.28282
0.32323	0.11111	0.12121	0.44444
0.25	0.25	0.17	0.33
0.13	0.01	0.01	0.85
0.01	0.02	0.96	0.01
0.03	0.02	0.01	0.94
0.06	0.3	0.11	0.53
0.03	0.64	0.01	0.32
0.08	0.36	0.03	0.53

MOTIF Pgr_7_M3.cCAGaTGTt.aACAtCTGg
letter-probability matrix: alength= 4 w= 9 nsites= 125
0.3	0.44	0.21	0.05
0.12	0.86	0.01	0.01
0.96	0.01	0.01	0.02
0.15	0.17	0.67	0.01
0.6	0.36	0.01	0.03
0.06	0.01	0.03	0.9
0.01	0.07	0.86	0.06
0.0792	0.12871	0.17821	0.61386
0.0396	0.13861	0.27722	0.54455

MOTIF Pgr_7_M4.agGGTCA__TTGACC.GGTCAA__TGACCct
letter-probability matrix: alength= 4 w= 15 nsites= 34
0.45	0.11	0.27	0.17
0.31683	0.0396	0.54455	0.099
0.11881	0.0099	0.72277	0.14851
0.01	0.01	0.97	0.01
0.0594	0.0099	0.10891	0.82178
0.01	0.89	0.01	0.09
0.45544	0.16831	0.20792	0.16831
0.16161	0.31313	0.36363	0.16161
0.24	0.3	0.28	0.18
0.15841	0.22772	0.15841	0.45544
0.01	0.01	0.01	0.97
0.01	0.01	0.97	0.01
0.80198	0.0792	0.0099	0.10891
0.01	0.97	0.01	0.01
0.12	0.58	0.01	0.29

MOTIF Pgr_8_M1.rGGTCA__gTGACCt.aGGTCAc__TGACCy
letter-probability matrix: alength= 4 w= 15 nsites= 391
0.52525	0.0101	0.41414	0.0505
0.1	0.01	0.74	0.15
0.01	0.03	0.94	0.02
0.06	0.01	0.09	0.84
0.01	0.88	0.04	0.07
0.82828	0.0505	0.0404	0.0808
0.12871	0.30693	0.38613	0.17821
0.14	0.29	0.22	0.35
0.20202	0.30303	0.39393	0.10101
0.02	0.01	0.01	0.96
0.02	0.01	0.96	0.01
0.83	0.11	0.01	0.05
0.02	0.95	0.01	0.02
0.16	0.63	0.02	0.19
0.0594	0.38613	0.0099	0.54455

MOTIF Pgr_8_M2.cg_TGAsTCA.TGAsTCA_cg
letter-probability matrix: alength= 4 w= 10 nsites= 81
0.06	0.41	0.28	0.25
0.24	0.25	0.36	0.15
0.26	0.31	0.38	0.05
0.0198	0.0099	0.0099	0.96039
0.02	0.01	0.91	0.06
0.93	0.01	0.03	0.03
0.05	0.45	0.44	0.06
0.06	0.12	0.01	0.81
0.09	0.87	0.02	0.02
0.92	0.03	0.01	0.04

MOTIF Pgr_8_M3.agAACA_a_TGTTCyCt.aGrGAACA_t_TGTTct
letter-probability matrix: alength= 4 w= 17 nsites= 251
0.56	0.04	0.3	0.1
0.39	0.02	0.58	0.01
0.56435	0.22772	0.17821	0.0297
0.92929	0.0101	0.0404	0.0202
0.01	0.96	0.02	0.01
0.88	0.01	0.01	0.1
0.32673	0.22772	0.25742	0.18811
0.34653	0.18811	0.20792	0.25742
0.25	0.26	0.2	0.29
0.17171	0.0303	0.0202	0.77777
0.0202	0.0707	0.87878	0.0303
0.02	0.04	0.01	0.93
0.03	0.17	0.14	0.66
0.01	0.71	0.02	0.26
0.07	0.51	0.01	0.41
0.01	0.63	0.14	0.22
0.17	0.33	0.04	0.46

MOTIF Pgr_8_M4.cCAGmTGTT.AACAkCTGg
letter-probability matrix: alength= 4 w= 9 nsites= 154
0.26	0.51	0.22	0.01
0.13	0.84	0.02	0.01
0.93	0.01	0.01	0.05
0.0891	0.17821	0.72277	0.0099
0.54455	0.42574	0.0099	0.0198
0.0099	0.0099	0.0198	0.96039
0.0099	0.0099	0.87128	0.10891
0.0808	0.0707	0.20202	0.64646
0.03	0.13	0.27	0.57

MOTIF Phf10_1_M1.r_CCACTTCCTGT_g.c_ACAGGAAGTGG_y
letter-probability matrix: alength= 4 w= 15 nsites= 369
0.43	0.14	0.35	0.08
0.38613	0.36633	0.21782	0.0297
0.08	0.54	0.14	0.24
0.11111	0.72727	0.0303	0.13131
0.71287	0.0297	0.18811	0.0693
0.01	0.72	0.02	0.25
0.22	0.02	0.01	0.75
0.01	0.01	0.01	0.97
0.0101	0.88888	0.0101	0.0909
0.01	0.97	0.01	0.01
0.0198	0.0198	0.25742	0.70297
0.0198	0.24752	0.60396	0.12871
0.04	0.21	0.11	0.64
0.14851	0.17821	0.34653	0.32673
0.27	0.12	0.42	0.19

MOTIF Phf10_1_M3.cGCGCmgGCGCcg.cgGCGCckGCGCg
letter-probability matrix: alength= 4 w= 13 nsites= 289
0.02	0.45	0.25	0.28
0.12121	0.0505	0.78787	0.0404
0.01	0.97	0.01	0.01
0.01	0.01	0.97	0.01
0.01	0.96	0.02	0.01
0.45544	0.37623	0.12871	0.0396
0.19	0.24	0.37	0.2
0.02	0.03	0.92	0.03
0.01	0.97	0.01	0.01
0.01	0.01	0.88	0.1
0.01	0.94	0.02	0.03
0.3	0.39	0.21	0.1
0.26	0.3	0.43	0.01

MOTIF Phf10_1_M4.GgGGCyCCGCCCCc.gGGGGCGGrGCCcC
letter-probability matrix: alength= 4 w= 14 nsites= 368
0.22772	0.13861	0.56435	0.0693
0.33663	0.13861	0.45544	0.0693
0.24	0.15	0.59	0.02
0.07	0.05	0.79	0.09
0.01	0.91	0.02	0.06
0.01	0.49	0.07	0.43
0.02	0.91	0.05	0.02
0.0099	0.96039	0.0198	0.0099
0.02	0.01	0.9	0.07
0.01	0.97	0.01	0.01
0.0101	0.82828	0.13131	0.0303
0.0303	0.64646	0.0707	0.25252
0.17	0.53	0.1	0.2
0.0505	0.44444	0.25252	0.25252

MOTIF Phf10_2_M1.AaGAGGAAGTG.CACTTCCTCtT
letter-probability matrix: alength= 4 w= 11 nsites= 553
0.62	0.12	0.17	0.09
0.52	0.01	0.18	0.29
0.18	0.18	0.57	0.07
0.65	0.01	0.3	0.04
0.0693	0.0099	0.90099	0.0198
0.05	0.02	0.92	0.01
0.93939	0.0404	0.0101	0.0101
0.96	0.01	0.01	0.02
0.14	0.23	0.62	0.01
0.16161	0.12121	0.0606	0.65656
0.17	0.18	0.46	0.19

MOTIF Phf10_3_M1.cgaAAGAGGAAGTggtc.gaccACTTCCTCTTtcg
letter-probability matrix: alength= 4 w= 17 nsites= 399
0.19	0.43	0.27	0.11
0.14	0.22	0.39	0.25
0.51515	0.14141	0.29292	0.0505
0.69	0.07	0.18	0.06
0.58	0.01	0.16	0.25
0.16831	0.18811	0.60396	0.0396
0.68	0.01	0.27	0.04
0.07	0.01	0.9	0.02
0.06	0.02	0.91	0.01
0.96	0.02	0.01	0.01
0.94	0.01	0.01	0.04
0.10891	0.24752	0.62376	0.0198
0.16831	0.099	0.0594	0.67326
0.2	0.1	0.44	0.26
0.25	0.17	0.37	0.21
0.12	0.29	0.11	0.48
0.22	0.39	0.12	0.27

MOTIF Phf10_3_M2.CrraAAGmGGAAGt.aCTTCCkCTTtyyG
letter-probability matrix: alength= 4 w= 14 nsites= 353
0.0693	0.58415	0.26732	0.0792
0.38	0.06	0.38	0.18
0.39	0.1	0.49	0.02
0.63636	0.0202	0.33333	0.0101
0.90909	0.0101	0.0707	0.0101
0.69	0.01	0.14	0.16
0.15841	0.21782	0.57425	0.0495
0.33	0.37	0.14	0.16
0.26	0.05	0.64	0.05
0.18	0.01	0.8	0.01
0.96	0.01	0.02	0.01
0.97	0.01	0.01	0.01
0.10891	0.25742	0.62376	0.0099
0.15	0.33	0.04	0.48

MOTIF Phf6_1_M1.trCAcACACACACAcag.ctgTGTGTGTGTgTGya
letter-probability matrix: alength= 4 w= 17 nsites= 11747
0.0495	0.33663	0.0792	0.53465
0.44554	0.0198	0.49504	0.0396
0.16831	0.71287	0.0396	0.0792
0.65	0.05	0.03	0.27
0.03	0.55	0.02	0.4
0.6	0.05	0.28	0.07
0.03	0.79	0.04	0.14
0.87128	0.0198	0.0198	0.0891
0.01	0.79	0.02	0.18
0.87878	0.0101	0.0101	0.10101
0.01	0.72	0.01	0.26
0.86868	0.0202	0.0202	0.0909
0.01	0.74	0.01	0.24
0.84	0.04	0.01	0.11
0.03	0.51	0.13	0.33
0.5	0.03	0.36	0.11
0.08	0.33	0.49	0.1

MOTIF Phf6_1_M2.ryACACAyaCACAyrt.ayrTGTGtrTGTGTry
letter-probability matrix: alength= 4 w= 16 nsites= 6469
0.39	0.04	0.42	0.15
0.0693	0.38613	0.0594	0.48514
0.54455	0.0792	0.26732	0.10891
0.02	0.84	0.05	0.09
0.83838	0.0202	0.0101	0.13131
0.0101	0.83838	0.0202	0.13131
0.89	0.02	0.02	0.07
0.06	0.46	0.02	0.46
0.55555	0.0101	0.38383	0.0505
0.0404	0.65656	0.0101	0.29292
0.9	0.01	0.03	0.06
0.0101	0.75757	0.0101	0.22222
0.84848	0.0606	0.0101	0.0808
0.0297	0.48514	0.0792	0.40594
0.47	0.01	0.47	0.05
0.08	0.33	0.05	0.54

MOTIF Phf6_1_M3.cwCaCACAsACAca.tgTGTsTGTGtGwg
letter-probability matrix: alength= 4 w= 14 nsites= 2409
0.04	0.45	0.3	0.21
0.39603	0.0099	0.099	0.49504
0.0198	0.82178	0.0495	0.10891
0.62	0.02	0.03	0.33
0.0303	0.84848	0.0303	0.0909
0.86	0.01	0.01	0.12
0.02	0.78	0.02	0.18
0.84158	0.0198	0.0099	0.12871
0.0606	0.43434	0.39393	0.11111
0.74	0.04	0.13	0.09
0.01	0.77	0.01	0.21
0.89	0.01	0.01	0.09
0.03	0.56	0.11	0.3
0.53465	0.0594	0.0099	0.39603

MOTIF Phf6_1_M4.acACACACwcwCACA_w.w_TGTGwgwGTGTGTgt
letter-probability matrix: alength= 4 w= 17 nsites= 5084
0.45	0.07	0.14	0.34
0.11	0.48	0.33	0.08
0.64356	0.0792	0.0792	0.19801
0.03	0.72	0.12	0.13
0.78	0.08	0.04	0.1
0.01	0.82	0.08	0.09
0.78	0.06	0.01	0.15
0.0707	0.57575	0.16161	0.19191
0.47524	0.11881	0.0198	0.38613
0.14	0.42	0.31	0.13
0.43564	0.0099	0.0396	0.51485
0.01	0.81	0.02	0.16
0.87	0.01	0.01	0.11
0.0099	0.78217	0.0198	0.18811
0.84158	0.0693	0.0099	0.0792
0.03	0.34	0.44	0.19
0.44	0.06	0.12	0.38

MOTIF Phf6_2_M1.scCACTCACC_g.c_GGTGAGTGgs
letter-probability matrix: alength= 4 w= 12 nsites= 84
0.12	0.36	0.44	0.08
0.22	0.41	0.31	0.06
0.1	0.72	0.14	0.04
0.67	0.03	0.22	0.08
0.01	0.97	0.01	0.01
0.01	0.01	0.01	0.97
0.01	0.94	0.01	0.04
0.95	0.01	0.03	0.01
0.01	0.97	0.01	0.01
0.02	0.86	0.01	0.11
0.12121	0.30303	0.33333	0.24242
0.05	0.33	0.57	0.05

MOTIF Phf7_1_M1.c__CCGGAAGtGsc.gsCaCTTCCGG__g
letter-probability matrix: alength= 4 w= 14 nsites= 265
0.14	0.43	0.32	0.11
0.24242	0.24242	0.31313	0.20202
0.25742	0.32673	0.29702	0.11881
0.03	0.74	0.21	0.02
0.12	0.85	0.02	0.01
0.02	0.01	0.96	0.01
0.01	0.01	0.97	0.01
0.95049	0.0198	0.0099	0.0198
0.95	0.01	0.03	0.01
0.0202	0.0505	0.91919	0.0101
0.16831	0.32673	0.0396	0.46534
0.08	0.16	0.63	0.13
0.12	0.38	0.39	0.11
0.06	0.44	0.28	0.22

MOTIF Phf7_1_M3.cGCCGCCATcTTGG.CCAAgATGGCGGCg
letter-probability matrix: alength= 4 w= 14 nsites= 100
0.07	0.53	0.38	0.02
0.01	0.01	0.82	0.16
0.04	0.89	0.02	0.05
0.21782	0.69306	0.0594	0.0297
0.0099	0.0099	0.86138	0.11881
0.01	0.97	0.01	0.01
0.01	0.97	0.01	0.01
0.89	0.02	0.03	0.06
0.01	0.03	0.12	0.84
0.02	0.54	0.31	0.13
0.01	0.09	0.01	0.89
0.0594	0.0198	0.0693	0.85148
0.01	0.18	0.7	0.11
0.1	0.19	0.63	0.08

MOTIF Phf7_1_M5.gaCGCCmyCTkc.gmAGrkGGCGtc
letter-probability matrix: alength= 4 w= 12 nsites= 31
0.21	0.29	0.45	0.05
0.38	0.28	0.22	0.12
0.14851	0.79207	0.0099	0.0495
0.0297	0.0099	0.85148	0.10891
0.01	0.97	0.01	0.01
0.01	0.97	0.01	0.01
0.45544	0.44554	0.0099	0.0891
0.0099	0.41584	0.0792	0.49504
0.0099	0.75247	0.14851	0.0891
0.01	0.24	0.01	0.74
0.05	0.15	0.43	0.37
0.13	0.47	0.29	0.11

MOTIF Phf7_2_M3.csGCggCGCTsc.gsAGCGccGCsg
letter-probability matrix: alength= 4 w= 12 nsites= 184
0.11	0.45	0.29	0.15
0.08	0.49	0.4	0.03
0.0202	0.28282	0.57575	0.12121
0.0693	0.71287	0.0792	0.13861
0.01	0.3	0.54	0.15
0.01	0.4	0.58	0.01
0.22772	0.71287	0.0099	0.0495
0.01	0.08	0.77	0.14
0.01	0.67	0.31	0.01
0.24242	0.10101	0.0101	0.64646
0.03	0.43	0.53	0.01
0.14141	0.53535	0.30303	0.0202

MOTIF Phox2a_1_M1.aT_TAATTaaATTaa.ttAATttAATTA_At
letter-probability matrix: alength= 4 w= 15 nsites= 112
0.5	0.18	0.01	0.31
0.2	0.15	0.08	0.57
0.19	0.34	0.09	0.38
0.26	0.02	0.01	0.71
0.88	0.01	0.08	0.03
0.97	0.01	0.01	0.01
0.07	0.08	0.04	0.81
0.13	0.22	0.16	0.49
0.43564	0.11881	0.15841	0.28712
0.5	0.12	0.36	0.02
0.88	0.05	0.04	0.03
0.0198	0.0099	0.0099	0.96039
0.05	0.07	0.01	0.87
0.6	0.02	0.03	0.35
0.37	0.11	0.27	0.25

MOTIF Phox2a_1_M2.aAATc_AATTw.wAATT_gATTt
letter-probability matrix: alength= 4 w= 11 nsites= 158
0.52525	0.0606	0.12121	0.29292
0.7	0.01	0.13	0.16
0.96	0.01	0.01	0.02
0.05	0.03	0.26	0.66
0.01	0.52	0.13	0.34
0.19801	0.40594	0.0099	0.38613
0.61	0.21	0.01	0.17
0.65346	0.13861	0.0297	0.17821
0.01	0.01	0.01	0.97
0.05	0.15	0.03	0.77
0.39603	0.0693	0.0594	0.47524

MOTIF Phox2a_1_M3.TATAATa_rATTA.TAATy_tATTATA
letter-probability matrix: alength= 4 w= 13 nsites= 105
0.19801	0.099	0.10891	0.59405
0.54455	0.0891	0.13861	0.22772
0.28	0.03	0.01	0.68
0.92	0.01	0.01	0.06
0.97	0.01	0.01	0.01
0.0099	0.10891	0.0297	0.85148
0.36633	0.24752	0.19801	0.18811
0.38	0.01	0.4	0.21
0.43	0.16	0.4	0.01
0.68	0.23	0.01	0.08
0.08	0.01	0.02	0.89
0.24	0.11	0.15	0.5
0.59	0.07	0.16	0.18

MOTIF Phox2a_1_M4.tAAT__AATt.aATT__ATTa
letter-probability matrix: alength= 4 w= 10 nsites= 58
0.34	0.09	0.01	0.56
0.84158	0.0099	0.10891	0.0396
0.97	0.01	0.01	0.01
0.16	0.07	0.01	0.76
0.23	0.34	0.29	0.14
0.31	0.29	0.1	0.3
0.67676	0.15151	0.0101	0.16161
0.67326	0.18811	0.0396	0.099
0.09	0.03	0.01	0.87
0.29	0.18	0.1	0.43

MOTIF Phox2a_1_M5.wATttAATTA.TAATTaaATw
letter-probability matrix: alength= 4 w= 10 nsites= 70
0.38	0.05	0.15	0.42
0.58	0.05	0.1	0.27
0.11881	0.12871	0.22772	0.52475
0.04	0.33	0.2	0.43
0.0792	0.37623	0.0099	0.53465
0.65	0.27	0.07	0.01
0.95	0.01	0.01	0.03
0.01	0.01	0.01	0.97
0.0099	0.13861	0.13861	0.71287
0.58415	0.0099	0.19801	0.20792

MOTIF Pitx1_1_M1.twAAtCCyt.arGGaTTwa
letter-probability matrix: alength= 4 w= 9 nsites= 157
0.19	0.29	0.1	0.42
0.46464	0.0202	0.0101	0.50505
0.93	0.01	0.05	0.01
0.94	0.02	0.01	0.03
0.06	0.04	0.31	0.59
0.05	0.79	0.06	0.1
0.0606	0.67676	0.0101	0.25252
0.17821	0.42574	0.0099	0.38613
0.2	0.32	0.03	0.45

MOTIF Pitx1_1_M2.aACCAgATGTtt.aaACATcTGGTt
letter-probability matrix: alength= 4 w= 12 nsites= 66
0.47524	0.25742	0.099	0.16831
0.48	0.09	0.23	0.2
0.23	0.55	0.2	0.02
0.01	0.97	0.01	0.01
0.96039	0.0099	0.0099	0.0198
0.05	0.16	0.51	0.28
0.63	0.28	0.08	0.01
0.01	0.01	0.02	0.96
0.0101	0.0101	0.94949	0.0303
0.0505	0.11111	0.23232	0.60606
0.07	0.12	0.34	0.47
0.3	0.13	0.09	0.48

MOTIF Pitx1_1_M3.ccATAAAwC.GwTTTATgg
letter-probability matrix: alength= 4 w= 9 nsites= 76
0.12	0.51	0.03	0.34
0.32	0.44	0.01	0.23
0.86	0.05	0.01	0.08
0.01	0.03	0.04	0.92
0.75	0.01	0.01	0.23
0.97	0.01	0.01	0.01
0.95	0.02	0.01	0.02
0.35643	0.15841	0.099	0.38613
0.15	0.51	0.09	0.25

MOTIF Pitx1_1_M4.twAATaattTCCAGAt.aTCTGGAaattATTwa
letter-probability matrix: alength= 4 w= 16 nsites= 172
0.02	0.29	0.17	0.52
0.43	0.01	0.01	0.55
0.8	0.01	0.17	0.02
0.97	0.01	0.01	0.01
0.01	0.04	0.01	0.94
0.37	0.17	0.19	0.27
0.34	0.25	0.19	0.22
0.27272	0.20202	0.16161	0.36363
0.37	0.12	0.01	0.5
0.24752	0.12871	0.099	0.52475
0.22772	0.50495	0.22772	0.0396
0.01	0.97	0.01	0.01
0.94	0.01	0.01	0.04
0.01	0.01	0.71	0.27
0.61386	0.22772	0.11881	0.0396
0.16	0.33	0.01	0.5

MOTIF Pitx1_1_M5.GaTTTAt.aTAAAtC
letter-probability matrix: alength= 4 w= 7 nsites= 110
0.14851	0.0099	0.79207	0.0495
0.53	0.29	0.01	0.17
0.14851	0.0099	0.0099	0.83168
0.01	0.01	0.01	0.97
0.19	0.01	0.01	0.79
0.49504	0.0792	0.18811	0.23762
0.23232	0.16161	0.20202	0.40404

MOTIF Pitx1_2_M1.tTAATCCyt.arGGATTAa
letter-probability matrix: alength= 4 w= 9 nsites= 72
0.16	0.34	0.05	0.45
0.30303	0.0101	0.0101	0.67676
0.92	0.01	0.05	0.02
0.96969	0.0101	0.0101	0.0101
0.0606	0.0404	0.29292	0.60606
0.0396	0.75247	0.0792	0.12871
0.05	0.75	0.01	0.19
0.15	0.47	0.01	0.37
0.2	0.33	0.02	0.45

MOTIF Pitx1_2_M2.ycATAAAac.gtTTTATgr
letter-probability matrix: alength= 4 w= 9 nsites= 54
0.13861	0.41584	0.0297	0.41584
0.31	0.49	0.01	0.19
0.91089	0.0099	0.0198	0.0594
0.01	0.01	0.02	0.96
0.65656	0.0101	0.0101	0.32323
0.97	0.01	0.01	0.01
0.94949	0.0101	0.0101	0.0303
0.43	0.18	0.12	0.27
0.22772	0.34653	0.23762	0.18811

MOTIF Pitx1_2_M3.TAAT_attwCCAGA.TCTGGwaat_ATTA
letter-probability matrix: alength= 4 w= 14 nsites= 166
0.32	0.01	0.01	0.66
0.92	0.01	0.04	0.03
0.97	0.01	0.01	0.01
0.11	0.01	0.01	0.87
0.33	0.1	0.21	0.36
0.4	0.27	0.14	0.19
0.26	0.24	0.14	0.36
0.34	0.14	0.05	0.47
0.38613	0.16831	0.0198	0.42574
0.0606	0.64646	0.21212	0.0808
0.14	0.84	0.01	0.01
0.82	0.02	0.01	0.15
0.0101	0.15151	0.67676	0.16161
0.58	0.25	0.13	0.04

MOTIF Pitx1_2_M4.AwtwAATC_t.a_GATTwawT
letter-probability matrix: alength= 4 w= 10 nsites= 89
0.63366	0.0594	0.14851	0.15841
0.39	0.11	0.16	0.34
0.03	0.32	0.02	0.63
0.49504	0.0099	0.0099	0.48514
0.97	0.01	0.01	0.01
0.78	0.01	0.01	0.2
0.19	0.05	0.22	0.54
0.06	0.72	0.01	0.21
0.35	0.37	0.01	0.27
0.31	0.2	0.01	0.48

MOTIF Pitx1_3_M1.t__TGAsTCAc.gTGAsTCA__a
letter-probability matrix: alength= 4 w= 11 nsites= 370
0.05	0.27	0.2	0.48
0.4	0.03	0.33	0.24
0.29	0.31	0.35	0.05
0.02	0.01	0.01	0.96
0.01	0.01	0.84	0.14
0.93	0.01	0.01	0.05
0.06	0.43	0.45	0.06
0.02	0.03	0.03	0.92
0.0891	0.87128	0.0297	0.0099
0.97	0.01	0.01	0.01
0.05	0.38	0.29	0.28

MOTIF Pitx1_3_M2.yTAATCCy_a.t_rGGATTAr
letter-probability matrix: alength= 4 w= 10 nsites= 102
0.13861	0.38613	0.0792	0.39603
0.14	0.01	0.01	0.84
0.87878	0.0404	0.0505	0.0303
0.97	0.01	0.01	0.01
0.03	0.01	0.25	0.71
0.01	0.88	0.02	0.09
0.05	0.72	0.01	0.22
0.16	0.46	0.01	0.37
0.20202	0.34343	0.0202	0.43434
0.41	0.1	0.23	0.26

MOTIF Pitx1_3_M3.TcTGTGGTTT.AAACCACAgA
letter-probability matrix: alength= 4 w= 10 nsites= 100
0.14141	0.22222	0.0404	0.59595
0.0594	0.48514	0.099	0.35643
0.04	0.01	0.04	0.91
0.0198	0.0198	0.93069	0.0297
0.14141	0.0303	0.0101	0.81818
0.01	0.01	0.95	0.03
0.03	0.02	0.9	0.05
0.02	0.25	0.07	0.66
0.0594	0.16831	0.16831	0.60396
0.24	0.07	0.21	0.48

MOTIF Pitx1_3_M4.T_GTGAsTCA.TGAsTCAC_A
letter-probability matrix: alength= 4 w= 10 nsites= 106
0.25	0.22	0.03	0.5
0.32	0.02	0.29	0.37
0.3	0.06	0.63	0.01
0.01	0.01	0.01	0.97
0.01	0.19	0.79	0.01
0.97	0.01	0.01	0.01
0.01	0.51	0.45	0.03
0.01	0.01	0.01	0.97
0.15841	0.75247	0.0099	0.0792
0.6	0.11	0.25	0.04

MOTIF Pitx1_4_M1.yTAATCCc.gGGATTAr
letter-probability matrix: alength= 4 w= 8 nsites= 149
0.12871	0.37623	0.0396	0.45544
0.27	0.01	0.01	0.71
0.9	0.01	0.05	0.04
0.97	0.01	0.01	0.01
0.07	0.04	0.26	0.63
0.03	0.7	0.06	0.21
0.03	0.74	0.01	0.22
0.15	0.5	0.01	0.34

MOTIF Pitx1_4_M2.gwTTTATgr.ycATAAAwc
letter-probability matrix: alength= 4 w= 9 nsites= 120
0.29	0.1	0.47	0.14
0.38613	0.11881	0.13861	0.35643
0.06	0.01	0.02	0.91
0.01	0.01	0.01	0.97
0.30693	0.0099	0.0198	0.66336
0.94	0.03	0.02	0.01
0.11111	0.0101	0.0202	0.85858
0.23	0.01	0.43	0.33
0.43	0.02	0.45	0.1

MOTIF Pitx1_4_M3.aagGg_TTAA.TTAA_cCctt
letter-probability matrix: alength= 4 w= 10 nsites= 93
0.45	0.02	0.27	0.26
0.46	0.01	0.35	0.18
0.32323	0.0101	0.61616	0.0505
0.22222	0.18181	0.48484	0.11111
0.12	0.21	0.41	0.26
0.31	0.31	0.08	0.3
0.14	0.01	0.02	0.83
0.14851	0.0099	0.0099	0.83168
0.71717	0.0101	0.0101	0.26262
0.56435	0.0099	0.23762	0.18811

MOTIF Pknox1_1_M1.C_tTGAtTGACAGsA.TsCTGTCAaTCAa_G
letter-probability matrix: alength= 4 w= 15 nsites= 612
0.09	0.68	0.22	0.01
0.14851	0.35643	0.18811	0.30693
0.14	0.21	0.22	0.43
0.1	0.03	0.04	0.83
0.02	0.01	0.96	0.01
0.96969	0.0101	0.0101	0.0101
0.0594	0.22772	0.27722	0.43564
0.04	0.02	0.08	0.86
0.01	0.02	0.96	0.01
0.71	0.01	0.27	0.01
0.01	0.96	0.01	0.02
0.87	0.02	0.07	0.04
0.12	0.11	0.67	0.1
0.12	0.39	0.4	0.09
0.52	0.21	0.07	0.2

MOTIF Pknox1_1_M2.cgytGCCAATCAgarC.GytcTGATTGGCarcg
letter-probability matrix: alength= 4 w= 16 nsites= 537
0.1	0.44	0.15	0.31
0.03	0.32	0.48	0.17
0.02	0.46	0.13	0.39
0.29	0.08	0.2	0.43
0.16831	0.0297	0.71287	0.0891
0.01	0.77	0.01	0.21
0.01	0.97	0.01	0.01
0.96	0.01	0.01	0.02
0.76237	0.0891	0.12871	0.0198
0.01	0.01	0.01	0.97
0.02	0.84	0.13	0.01
0.92	0.03	0.04	0.01
0.26	0.22	0.43	0.09
0.5	0.3	0.13	0.07
0.41584	0.0594	0.50495	0.0198
0.15841	0.56435	0.13861	0.13861

MOTIF Plagl1_1_M3.CAGgGGCCcCTG.CAGgGGCCcCTG
letter-probability matrix: alength= 4 w= 12 nsites= 221
0.14851	0.60396	0.17821	0.0693
0.51485	0.0099	0.24752	0.22772
0.0202	0.24242	0.57575	0.16161
0.39603	0.0099	0.51485	0.0792
0.19	0.01	0.79	0.01
0.01	0.01	0.97	0.01
0.01	0.97	0.01	0.01
0.01	0.79	0.01	0.19
0.0792	0.51485	0.0099	0.39603
0.16161	0.57575	0.24242	0.0202
0.22772	0.24752	0.0099	0.51485
0.0693	0.17821	0.60396	0.14851

MOTIF Plagl1_1_M4.gGCCyCcC_GgGGCCC.GGGCCcC_GgGrGGCc
letter-probability matrix: alength= 4 w= 16 nsites= 543
0.09	0.31	0.44	0.16
0.20792	0.0693	0.53465	0.18811
0.01	0.91	0.07	0.01
0.01	0.9	0.01	0.08
0.0099	0.50495	0.0099	0.47524
0.0099	0.74257	0.16831	0.0792
0.1	0.57	0.01	0.32
0.0495	0.64356	0.12871	0.17821
0.28	0.26	0.22	0.24
0.17821	0.099	0.63366	0.0891
0.34	0.01	0.56	0.09
0.02	0.01	0.96	0.01
0.0099	0.15841	0.81188	0.0198
0.01	0.82	0.16	0.01
0.099	0.74257	0.0396	0.11881
0.10891	0.55445	0.15841	0.17821

MOTIF Zbtb16_1_M1.cmGGAAGtGs.sCaCTTCCkg
letter-probability matrix: alength= 4 w= 10 nsites= 152
0.02	0.63	0.32	0.03
0.47	0.5	0.02	0.01
0.12871	0.0099	0.85148	0.0099
0.01	0.01	0.97	0.01
0.97	0.01	0.01	0.01
0.96	0.01	0.01	0.02
0.01	0.02	0.96	0.01
0.06	0.34	0.02	0.58
0.05	0.05	0.75	0.15
0.1	0.37	0.42	0.11

MOTIF Zbtb16_1_M2.crCTTCCGG__c.g__CCGGAAGyg
letter-probability matrix: alength= 4 w= 12 nsites= 32
0.1	0.55	0.29	0.06
0.37373	0.12121	0.39393	0.11111
0.0101	0.66666	0.20202	0.12121
0.0099	0.0396	0.0198	0.93069
0.01	0.17	0.22	0.6
0.01	0.97	0.01	0.01
0.01	0.96	0.02	0.01
0.0099	0.22772	0.58415	0.17821
0.01	0.14	0.84	0.01
0.03	0.38	0.38	0.21
0.26262	0.29292	0.0707	0.37373
0.08	0.46	0.32	0.14

MOTIF Zbtb16_1_M3.gcCACTTCCkg.cmGGAAGTGgc
letter-probability matrix: alength= 4 w= 11 nsites= 105
0.11	0.25	0.46	0.18
0.14851	0.42574	0.21782	0.20792
0.0198	0.63366	0.17821	0.16831
0.86138	0.0198	0.10891	0.0099
0.01	0.78	0.01	0.2
0.08	0.01	0.01	0.9
0.0099	0.10891	0.0099	0.87128
0.01	0.97	0.01	0.01
0.01	0.97	0.01	0.01
0.01	0.04	0.45	0.5
0.0202	0.30303	0.41414	0.26262

MOTIF Zbtb16_1_M5.cGCCkCCGCCg.cGGCGGmGGCg
letter-probability matrix: alength= 4 w= 11 nsites= 268
0.18	0.48	0.33	0.01
0.0099	0.0396	0.81188	0.13861
0.0099	0.72277	0.15841	0.10891
0.01	0.66	0.07	0.26
0.0198	0.0198	0.46534	0.49504
0.01	0.91	0.01	0.07
0.01	0.97	0.01	0.01
0.01	0.01	0.97	0.01
0.05	0.69	0.25	0.01
0.01	0.54	0.19	0.26
0.05	0.28	0.51	0.16

MOTIF Pml_1_M1.AAgTGCTTC.GAAGCAcTT
letter-probability matrix: alength= 4 w= 9 nsites= 25
0.89	0.09	0.01	0.01
0.81	0.01	0.01	0.17
0.37	0.01	0.56	0.06
0.01	0.01	0.03	0.95
0.0099	0.0099	0.82178	0.15841
0.29	0.6	0.01	0.1
0.05	0.28	0.01	0.66
0.01	0.06	0.01	0.92
0.20202	0.43434	0.20202	0.16161

MOTIF Pml_2_M2.cCTGCTGTa.tACAGCAGg
letter-probability matrix: alength= 4 w= 9 nsites= 31
0.01	0.55	0.08	0.36
0.01	0.97	0.01	0.01
0.25	0.01	0.01	0.73
0.099	0.0099	0.79207	0.099
0.04	0.66	0.08	0.22
0.27	0.01	0.01	0.71
0.01	0.23	0.75	0.01
0.12871	0.0099	0.0099	0.85148
0.41584	0.20792	0.22772	0.14851

MOTIF Pml_3_M3.CTGCtG_Gat.atC_CaGCAG
letter-probability matrix: alength= 4 w= 10 nsites= 75
0.11881	0.86138	0.0099	0.0099
0.04	0.01	0.01	0.94
0.01	0.29	0.69	0.01
0.05	0.71	0.01	0.23
0.37	0.01	0.01	0.61
0.01	0.01	0.97	0.01
0.21	0.01	0.42	0.36
0.07	0.01	0.91	0.01
0.48	0.19	0.32	0.01
0.17	0.29	0.13	0.41

MOTIF Polr2a_1_M1.gGCcCCgCCcCc.gGgGGcGGgGCc
letter-probability matrix: alength= 4 w= 12 nsites= 178
0.3	0.13	0.48	0.09
0.16	0.14	0.61	0.09
0.01	0.92	0.01	0.06
0.03	0.56	0.01	0.4
0.01	0.86	0.12	0.01
0.02	0.95	0.02	0.01
0.0099	0.0099	0.63366	0.34653
0.01	0.94	0.04	0.01
0.01	0.94	0.01	0.04
0.14	0.54	0.01	0.31
0.0297	0.58415	0.23762	0.14851
0.01	0.47	0.16	0.36

MOTIF Polr2a_1_M2.GGCcCCGCCC_sC.Gs_GGGCGGgGCC
letter-probability matrix: alength= 4 w= 13 nsites= 131
0.21782	0.11881	0.62376	0.0396
0.15	0.01	0.68	0.16
0.07	0.75	0.06	0.12
0.0101	0.64646	0.0101	0.33333
0.24	0.72	0.01	0.03
0.01	0.94	0.04	0.01
0.01	0.01	0.97	0.01
0.01	0.97	0.01	0.01
0.01	0.97	0.01	0.01
0.01	0.84	0.08	0.07
0.36	0.42	0.01	0.21
0.15	0.33	0.39	0.13
0.07	0.61	0.05	0.27

MOTIF Polr2a_1_M3.rGCCcCGCCcc.ggGGCGgGGCy
letter-probability matrix: alength= 4 w= 11 nsites= 16
0.44	0.01	0.47	0.08
0.15841	0.0099	0.82178	0.0099
0.06	0.74	0.01	0.19
0.09	0.63	0.01	0.27
0.18	0.37	0.2	0.25
0.0099	0.88118	0.0099	0.099
0.06	0.01	0.91	0.02
0.01	0.97	0.01	0.01
0.06	0.92	0.01	0.01
0.01	0.47	0.18	0.34
0.26	0.4	0.21	0.13

MOTIF Polr2a_6_M1.CcGGAAGtGs.sCaCTTCCgG
letter-probability matrix: alength= 4 w= 10 nsites= 271
0.06	0.65	0.27	0.02
0.35	0.61	0.03	0.01
0.01	0.01	0.97	0.01
0.01	0.01	0.97	0.01
0.95049	0.0198	0.0198	0.0099
0.95	0.01	0.03	0.01
0.0495	0.0693	0.87128	0.0099
0.11	0.31	0.03	0.55
0.11111	0.19191	0.50505	0.19191
0.15	0.4	0.4	0.05

MOTIF Polr2a_6_M2.CTgATTGGCTgg.ccAGCCAATcAG
letter-probability matrix: alength= 4 w= 12 nsites= 136
0.09	0.54	0.27	0.1
0.01	0.28	0.03	0.68
0.03	0.34	0.58	0.05
0.96	0.01	0.01	0.02
0.01	0.02	0.04	0.93
0.01	0.01	0.01	0.97
0.01	0.01	0.96	0.02
0.01	0.02	0.96	0.01
0.06	0.73	0.03	0.18
0.0198	0.19801	0.0198	0.76237
0.32	0.18	0.48	0.02
0.12871	0.31683	0.42574	0.12871

MOTIF Polr2a_6_M3.cGCGCA_GCGCas.stGCGC_TGCGCg
letter-probability matrix: alength= 4 w= 13 nsites= 305
0.06	0.4	0.27	0.27
0.05	0.05	0.85	0.05
0.10891	0.87128	0.0099	0.0099
0.01	0.01	0.97	0.01
0.01	0.95	0.03	0.01
0.9	0.06	0.02	0.02
0.19191	0.35353	0.27272	0.18181
0.03	0.1	0.83	0.04
0.01	0.97	0.01	0.01
0.01	0.01	0.87	0.11
0.01	0.96	0.01	0.02
0.47	0.36	0.03	0.14
0.17	0.39	0.37	0.07

MOTIF Polr2a_6_M4.GGGGCyCCGCCC.GGGCGGrGCCCC
letter-probability matrix: alength= 4 w= 12 nsites= 269
0.10891	0.16831	0.59405	0.12871
0.16831	0.17821	0.49504	0.15841
0.19191	0.15151	0.62626	0.0303
0.02	0.22	0.73	0.03
0.01	0.97	0.01	0.01
0.01	0.48	0.07	0.44
0.01	0.94	0.04	0.01
0.0198	0.94059	0.0099	0.0297
0.0297	0.0099	0.91089	0.0495
0.01	0.9	0.08	0.01
0.08	0.73	0.09	0.1
0.05	0.55	0.23	0.17

MOTIF Polr2a_7_M1.CmGGAAGtGs.sCaCTTCCkG
letter-probability matrix: alength= 4 w= 10 nsites= 144
0.04	0.66	0.28	0.02
0.43	0.52	0.04	0.01
0.0297	0.0099	0.93069	0.0297
0.0099	0.0099	0.96039	0.0198
0.96	0.02	0.01	0.01
0.94059	0.0099	0.0396	0.0099
0.02	0.08	0.89	0.01
0.11	0.32	0.04	0.53
0.12	0.22	0.46	0.2
0.17	0.34	0.41	0.08

MOTIF Polr2a_7_M2.GGGGCcCCGCCCCC.GGGGGCGGgGCCCC
letter-probability matrix: alength= 4 w= 14 nsites= 422
0.0891	0.24752	0.62376	0.0396
0.06	0.17	0.67	0.1
0.25	0.21	0.52	0.02
0.09	0.01	0.87	0.03
0.02	0.84	0.03	0.11
0.04	0.58	0.03	0.35
0.11111	0.78787	0.0808	0.0202
0.0101	0.96969	0.0101	0.0101
0.01	0.01	0.96	0.02
0.0101	0.95959	0.0202	0.0101
0.0099	0.89108	0.0693	0.0297
0.0202	0.68686	0.0707	0.22222
0.17171	0.47474	0.15151	0.20202
0.0303	0.69696	0.24242	0.0303

MOTIF Polr2a_7_M3.GCGCA_GCGCC.GGCGC_TGCGC
letter-probability matrix: alength= 4 w= 11 nsites= 212
0.15841	0.15841	0.45544	0.22772
0.12871	0.85148	0.0099	0.0099
0.01	0.01	0.97	0.01
0.01	0.97	0.01	0.01
0.96	0.01	0.01	0.02
0.2	0.3	0.26	0.24
0.0099	0.12871	0.85148	0.0099
0.01	0.97	0.01	0.01
0.01	0.01	0.89	0.09
0.01	0.94	0.01	0.04
0.21782	0.47524	0.21782	0.0891

MOTIF Polr2a_7_M4.sCAGCCAATcrs.sygATTGGCTGs
letter-probability matrix: alength= 4 w= 12 nsites= 120
0.1	0.35	0.41	0.14
0.05	0.49	0.23	0.23
0.81	0.01	0.17	0.01
0.20202	0.0101	0.77777	0.0101
0.03	0.95	0.01	0.01
0.01	0.97	0.01	0.01
0.97	0.01	0.01	0.01
0.93	0.03	0.01	0.03
0.02	0.08	0.01	0.89
0.09	0.52	0.35	0.04
0.35	0.13	0.43	0.09
0.18	0.36	0.4	0.06

MOTIF Polr2a_8_M1.GGCyCCGCCCCgc.gcGGGGCGGrGCC
letter-probability matrix: alength= 4 w= 13 nsites= 59
0.18	0.17	0.55	0.1
0.05	0.11	0.82	0.02
0.0198	0.94059	0.0198	0.0198
0.01	0.44	0.01	0.54
0.01	0.96	0.02	0.01
0.1	0.88	0.01	0.01
0.02	0.01	0.76	0.21
0.01	0.96	0.02	0.01
0.01	0.97	0.01	0.01
0.01	0.92	0.02	0.05
0.01	0.91	0.02	0.06
0.01	0.35	0.61	0.03
0.36	0.55	0.01	0.08

MOTIF Polr2a_8_M2.ggGGCCcCGCCcC.GgGGCGgGGCCcc
letter-probability matrix: alength= 4 w= 13 nsites= 18
0.1	0.24	0.41	0.25
0.24752	0.16831	0.47524	0.10891
0.32	0.03	0.64	0.01
0.01	0.01	0.97	0.01
0.01	0.97	0.01	0.01
0.01	0.76	0.01	0.22
0.13	0.39	0.28	0.2
0.01	0.97	0.01	0.01
0.099	0.0099	0.88118	0.0099
0.01	0.97	0.01	0.01
0.01	0.97	0.01	0.01
0.11	0.48	0.07	0.34
0.12871	0.46534	0.17821	0.22772

MOTIF Polr2a_8_M3.G_CCCgCCCCTGc.gCAGGGGcGGG_C
letter-probability matrix: alength= 4 w= 13 nsites= 83
0.17	0.09	0.71	0.03
0.25252	0.31313	0.25252	0.18181
0.04	0.87	0.07	0.02
0.01	0.97	0.01	0.01
0.0198	0.96039	0.0099	0.0099
0.02	0.01	0.63	0.34
0.0297	0.89108	0.0495	0.0297
0.01	0.97	0.01	0.01
0.01	0.97	0.01	0.01
0.01	0.97	0.01	0.01
0.01	0.04	0.23	0.72
0.2	0.13	0.53	0.14
0.12121	0.44444	0.25252	0.18181

MOTIF Polr2a_8_M4.GGCgCCGCcCC_k.m_GGgGCGGcGCC
letter-probability matrix: alength= 4 w= 13 nsites= 64
0.25	0.2	0.54	0.01
0.12871	0.0099	0.85148	0.0099
0.01	0.97	0.01	0.01
0.01	0.26	0.45	0.28
0.01	0.96	0.02	0.01
0.01	0.97	0.01	0.01
0.01	0.01	0.97	0.01
0.01	0.97	0.01	0.01
0.0792	0.52475	0.35643	0.0396
0.01	0.91	0.03	0.05
0.14851	0.73267	0.0099	0.10891
0.07	0.36	0.34	0.23
0.12	0.11	0.37	0.4

MOTIF Polr2a_9_M1.cGCGCA_GCGC_c.g_GCGC_TGCGCg
letter-probability matrix: alength= 4 w= 13 nsites= 108
0.1	0.39	0.26	0.25
0.0505	0.14141	0.75757	0.0505
0.01	0.97	0.01	0.01
0.01	0.01	0.97	0.01
0.01	0.95	0.03	0.01
0.66	0.3	0.03	0.01
0.14	0.33	0.31	0.22
0.03	0.18	0.76	0.03
0.01	0.97	0.01	0.01
0.01	0.01	0.96	0.02
0.01	0.96	0.01	0.02
0.4	0.35	0.19	0.06
0.07	0.47	0.33	0.13

MOTIF Polr2a_9_M2.G_GCCsCGCCyC.GrGGCGsGGC_C
letter-probability matrix: alength= 4 w= 12 nsites= 86
0.17	0.19	0.63	0.01
0.4	0.2	0.35	0.05
0.01	0.01	0.97	0.01
0.01	0.97	0.01	0.01
0.0101	0.75757	0.0303	0.20202
0.0404	0.44444	0.43434	0.0808
0.0297	0.95049	0.0099	0.0099
0.01	0.01	0.97	0.01
0.01	0.97	0.01	0.01
0.01	0.96	0.02	0.01
0.0303	0.44444	0.14141	0.38383
0.0606	0.51515	0.18181	0.24242

MOTIF Polr2a_9_M3.GGCcCCGCCCC.GGGGCGGgGCC
letter-probability matrix: alength= 4 w= 11 nsites= 209
0.11881	0.19801	0.64356	0.0396
0.03	0.17	0.77	0.03
0.01	0.97	0.01	0.01
0.0202	0.51515	0.0707	0.39393
0.01	0.97	0.01	0.01
0.01	0.95	0.01	0.03
0.0099	0.0099	0.88118	0.099
0.01	0.95	0.03	0.01
0.01	0.77	0.2	0.02
0.02	0.63	0.13	0.22
0.15	0.62	0.11	0.12

MOTIF Polr2a_9_M4.gGCgCCGCcCC.GGgGCGGcGCc
letter-probability matrix: alength= 4 w= 11 nsites= 74
0.25	0.28	0.42	0.05
0.06	0.01	0.92	0.01
0.01	0.95	0.01	0.03
0.05	0.31	0.55	0.09
0.0099	0.87128	0.10891	0.0099
0.07	0.9	0.02	0.01
0.01	0.01	0.97	0.01
0.01	0.97	0.01	0.01
0.17	0.47	0.35	0.01
0.0099	0.72277	0.16831	0.099
0.14	0.63	0.03	0.2

MOTIF Polr2a_10_M1.Cr_CCGGAAGyGg.cCrCTTCCGG_yG
letter-probability matrix: alength= 4 w= 13 nsites= 206
0.13	0.52	0.25	0.1
0.4	0.13	0.32	0.15
0.23	0.37	0.29	0.11
0.04	0.76	0.18	0.02
0.05	0.88	0.06	0.01
0.01	0.01	0.97	0.01
0.01	0.01	0.97	0.01
0.93939	0.0202	0.0303	0.0101
0.95	0.01	0.03	0.01
0.07	0.03	0.89	0.01
0.11881	0.36633	0.0693	0.44554
0.13	0.14	0.65	0.08
0.13	0.3	0.56	0.01

MOTIF Polr2a_10_M2.GCGCAgGCGCCg.cGGCGCcTGCGC
letter-probability matrix: alength= 4 w= 12 nsites= 180
0.14	0.16	0.56	0.14
0.099	0.88118	0.0099	0.0099
0.01	0.02	0.96	0.01
0.01	0.82	0.16	0.01
0.94	0.02	0.01	0.03
0.0792	0.0891	0.50495	0.32673
0.01	0.19	0.79	0.01
0.02	0.96	0.01	0.01
0.01	0.01	0.86	0.12
0.0101	0.86868	0.0101	0.11111
0.25	0.53	0.18	0.04
0.3	0.26	0.39	0.05

MOTIF Polr2a_10_M3.gcTgATTGGCTGc.gCAGCCAATcAgc
letter-probability matrix: alength= 4 w= 13 nsites= 90
0.13	0.19	0.43	0.25
0.13	0.5	0.27	0.1
0.02	0.12	0.05	0.81
0.02	0.32	0.61	0.05
0.97	0.01	0.01	0.01
0.01	0.01	0.02	0.96
0.01	0.01	0.01	0.97
0.01	0.01	0.97	0.01
0.01	0.01	0.97	0.01
0.0495	0.76237	0.0198	0.16831
0.01	0.16	0.02	0.81
0.24	0.2	0.52	0.04
0.17	0.46	0.31	0.06

MOTIF Polr2a_10_M4.sGTGACGTCAC.GTGACGTCACs
letter-probability matrix: alength= 4 w= 11 nsites= 98
0.14	0.37	0.38	0.11
0.16	0.24	0.53	0.07
0.01	0.01	0.01	0.97
0.01	0.01	0.96	0.02
0.96	0.01	0.02	0.01
0.02	0.67	0.28	0.03
0.07	0.12	0.79	0.02
0.01	0.09	0.01	0.89
0.1	0.86	0.03	0.01
0.96	0.01	0.02	0.01
0.09	0.51	0.25	0.15

MOTIF Polr2a_11_M1.c__CCGGAAGtGgc.gcCaCTTCCGG__g
letter-probability matrix: alength= 4 w= 14 nsites= 270
0.14	0.46	0.32	0.08
0.26732	0.26732	0.31683	0.14851
0.21782	0.36633	0.30693	0.10891
0.05	0.75	0.18	0.02
0.0606	0.87878	0.0505	0.0101
0.01	0.01	0.97	0.01
0.01	0.01	0.97	0.01
0.94059	0.0297	0.0198	0.0099
0.96	0.01	0.02	0.01
0.07	0.06	0.86	0.01
0.10891	0.30693	0.10891	0.47524
0.09	0.25	0.55	0.11
0.14	0.32	0.51	0.03
0.0891	0.46534	0.25742	0.18811

MOTIF Polr2a_11_M2.ygCAGCCAATCA_g.c_TGATTGGCTGcr
letter-probability matrix: alength= 4 w= 14 nsites= 82
0.12	0.38	0.16	0.34
0.09	0.31	0.46	0.14
0.05	0.59	0.19	0.17
0.77	0.01	0.2	0.02
0.24	0.01	0.71	0.04
0.01	0.96	0.01	0.02
0.0198	0.96039	0.0099	0.0099
0.97	0.01	0.01	0.01
0.86	0.12	0.01	0.01
0.0101	0.0101	0.0101	0.96969
0.1	0.6	0.27	0.03
0.52475	0.18811	0.25742	0.0297
0.05	0.3	0.37	0.28
0.27272	0.26262	0.37373	0.0909

MOTIF Polr2a_11_M3.gsgGCtCCGCCC.GGGCGGaGCcsc
letter-probability matrix: alength= 4 w= 12 nsites= 621
0.11	0.26	0.47	0.16
0.15	0.41	0.42	0.02
0.28	0.17	0.47	0.08
0.04	0.02	0.83	0.11
0.01	0.95	0.01	0.03
0.1	0.38	0.01	0.51
0.01	0.8	0.18	0.01
0.0396	0.75247	0.18811	0.0198
0.0297	0.0099	0.85148	0.10891
0.01	0.79	0.19	0.01
0.11	0.63	0.08	0.18
0.0297	0.55445	0.22772	0.18811

MOTIF Polr2a_11_M4.gTGACGTCAc.gTGACGTCAc
letter-probability matrix: alength= 4 w= 10 nsites= 87
0.16	0.27	0.51	0.06
0.01	0.01	0.01	0.97
0.01	0.01	0.82	0.16
0.84158	0.0099	0.13861	0.0099
0.0594	0.79207	0.0099	0.13861
0.13861	0.0099	0.79207	0.0594
0.0099	0.13861	0.0099	0.84158
0.16	0.82	0.01	0.01
0.97	0.01	0.01	0.01
0.06	0.51	0.27	0.16

MOTIF Polr2a_11_M5.gCGCA_GCGCCg.cGGCGC_TGCGc
letter-probability matrix: alength= 4 w= 12 nsites= 465
0.12	0.13	0.47	0.28
0.12871	0.85148	0.0099	0.0099
0.01	0.01	0.97	0.01
0.01	0.97	0.01	0.01
0.97	0.01	0.01	0.01
0.18	0.3	0.3	0.22
0.01	0.01	0.97	0.01
0.01	0.97	0.01	0.01
0.0099	0.0495	0.81188	0.12871
0.01	0.94	0.01	0.04
0.25	0.56	0.14	0.05
0.33	0.14	0.49	0.04

MOTIF Polr2a_12_M2.a_cCGGAAGTGgc.gcCACTTCCGg_t
letter-probability matrix: alength= 4 w= 13 nsites= 204
0.46	0.13	0.28	0.13
0.24752	0.35643	0.30693	0.0891
0.0404	0.58585	0.35353	0.0202
0.0792	0.89108	0.0198	0.0099
0.01	0.01	0.97	0.01
0.02	0.01	0.96	0.01
0.95049	0.0198	0.0198	0.0099
0.95	0.01	0.03	0.01
0.08	0.05	0.86	0.01
0.09	0.24	0.09	0.58
0.06	0.23	0.6	0.11
0.19	0.32	0.48	0.01
0.0891	0.45544	0.24752	0.20792

MOTIF Polr2a_12_M3.cGCGCA_GCGCC.GGCGC_TGCGCg
letter-probability matrix: alength= 4 w= 12 nsites= 268
0.07	0.42	0.27	0.24
0.0396	0.14851	0.56435	0.24752
0.08	0.9	0.01	0.01
0.02	0.01	0.96	0.01
0.01	0.97	0.01	0.01
0.97	0.01	0.01	0.01
0.23762	0.30693	0.25742	0.19801
0.01	0.01	0.97	0.01
0.01	0.97	0.01	0.01
0.0099	0.0099	0.87128	0.10891
0.01	0.92	0.01	0.06
0.21782	0.57425	0.12871	0.0792

MOTIF Polr2a_12_M4.msGCCGCCATCTTGg.cCAAGATGGCGGCsk
letter-probability matrix: alength= 4 w= 15 nsites= 180
0.37	0.37	0.18	0.08
0.09	0.41	0.49	0.01
0.0198	0.0198	0.76237	0.19801
0.099	0.79207	0.0792	0.0297
0.14	0.76	0.05	0.05
0.02	0.01	0.94	0.03
0.01	0.97	0.01	0.01
0.01	0.97	0.01	0.01
0.97	0.01	0.01	0.01
0.01	0.02	0.02	0.95
0.01	0.69	0.21	0.09
0.01	0.01	0.01	0.97
0.01	0.01	0.01	0.97
0.0909	0.23232	0.58585	0.0909
0.14	0.28	0.52	0.06

MOTIF Polr2a_13_M1.a_cCGGAAGTGgC.GcCACTTCCGg_t
letter-probability matrix: alength= 4 w= 13 nsites= 178
0.50495	0.11881	0.27722	0.099
0.28	0.35	0.25	0.12
0.0297	0.60396	0.32673	0.0396
0.11881	0.85148	0.0198	0.0099
0.01	0.01	0.97	0.01
0.01	0.01	0.97	0.01
0.94	0.02	0.03	0.01
0.96	0.01	0.02	0.01
0.0891	0.0396	0.86138	0.0099
0.12	0.25	0.1	0.53
0.07	0.22	0.59	0.12
0.23	0.31	0.43	0.03
0.03	0.52	0.25	0.2

MOTIF Polr2a_13_M3.cgGCGC_TGCGCg.cGCGCA_GCGCcg
letter-probability matrix: alength= 4 w= 13 nsites= 243
0.0303	0.42424	0.26262	0.28282
0.0792	0.20792	0.46534	0.24752
0.07	0.01	0.91	0.01
0.11881	0.85148	0.0099	0.0198
0.01	0.01	0.95	0.03
0.01	0.97	0.01	0.01
0.18	0.27	0.33	0.22
0.02	0.01	0.01	0.96
0.01	0.01	0.97	0.01
0.01	0.91	0.02	0.06
0.0099	0.0495	0.87128	0.0693
0.16831	0.57425	0.16831	0.0891
0.28	0.2	0.4	0.12

MOTIF Polr2a_13_M5.sGCCGCCATCTTGG.CCAAGATGGCGGCs
letter-probability matrix: alength= 4 w= 14 nsites= 194
0.15	0.42	0.41	0.02
0.12871	0.24752	0.54455	0.0792
0.09	0.59	0.19	0.13
0.12	0.71	0.09	0.08
0.03	0.01	0.88	0.08
0.02	0.96	0.01	0.01
0.01	0.97	0.01	0.01
0.96	0.01	0.01	0.02
0.01	0.01	0.01	0.97
0.0101	0.78787	0.11111	0.0909
0.01	0.02	0.01	0.96
0.01	0.01	0.01	0.97
0.04	0.28	0.63	0.05
0.11	0.25	0.52	0.12

MOTIF Polr2a_15_M1.c__CCGGAAGtGgc.gcCaCTTCCGG__g
letter-probability matrix: alength= 4 w= 14 nsites= 397
0.11	0.43	0.31	0.15
0.18	0.31	0.34	0.17
0.21782	0.33663	0.34653	0.099
0.03	0.74	0.2	0.03
0.04	0.89	0.06	0.01
0.01	0.01	0.97	0.01
0.01	0.01	0.97	0.01
0.94	0.03	0.02	0.01
0.96	0.01	0.02	0.01
0.08	0.05	0.86	0.01
0.09	0.32	0.1	0.49
0.09	0.24	0.54	0.13
0.16	0.3	0.51	0.03
0.0594	0.44554	0.24752	0.24752

MOTIF Polr2a_15_M2.cGCCGCCATCTTGsg.csCAAGATGGCGGCg
letter-probability matrix: alength= 4 w= 15 nsites= 395
0.11	0.47	0.34	0.08
0.03	0.11	0.74	0.12
0.09	0.7	0.14	0.07
0.09	0.82	0.06	0.03
0.0495	0.0297	0.89108	0.0297
0.01	0.96	0.02	0.01
0.01	0.97	0.01	0.01
0.93939	0.0101	0.0101	0.0404
0.01	0.02	0.01	0.96
0.0101	0.77777	0.10101	0.11111
0.02	0.02	0.01	0.95
0.01	0.04	0.01	0.94
0.0909	0.26262	0.57575	0.0707
0.13	0.36	0.41	0.1
0.13861	0.24752	0.47524	0.13861

MOTIF Polr2a_15_M3.yscAGCCAATCagc.gctGATTGGCTgsr
letter-probability matrix: alength= 4 w= 14 nsites= 143
0.09	0.4	0.16	0.35
0.11	0.36	0.37	0.16
0.0505	0.51515	0.16161	0.27272
0.68	0.08	0.23	0.01
0.21	0.02	0.73	0.04
0.01	0.97	0.01	0.01
0.01	0.97	0.01	0.01
0.97	0.01	0.01	0.01
0.93069	0.0396	0.0099	0.0198
0.01	0.03	0.01	0.95
0.0909	0.61616	0.28282	0.0101
0.58415	0.099	0.29702	0.0198
0.09	0.27	0.49	0.15
0.28	0.46	0.18	0.08

MOTIF Polr2a_15_M4.cGCGCA_GCGCCg.cGGCGC_TGCGCg
letter-probability matrix: alength= 4 w= 13 nsites= 396
0.08	0.42	0.25	0.25
0.08	0.15	0.52	0.25
0.06	0.92	0.01	0.01
0.04	0.01	0.94	0.01
0.01	0.91	0.07	0.01
0.92	0.01	0.01	0.06
0.22772	0.30693	0.24752	0.21782
0.01	0.04	0.94	0.01
0.02	0.96	0.01	0.01
0.0099	0.0297	0.85148	0.10891
0.01	0.89	0.01	0.09
0.24	0.53	0.17	0.06
0.28	0.23	0.43	0.06

MOTIF Polr2a_15_M5.ccTGCGc_GGCGCg.cGCGCC_gCGCAgg
letter-probability matrix: alength= 4 w= 14 nsites= 519
0.25	0.37	0.26	0.12
0.0505	0.41414	0.26262	0.27272
0.13861	0.0099	0.12871	0.72277
0.01	0.03	0.95	0.01
0.13861	0.80198	0.0297	0.0297
0.02	0.01	0.93	0.04
0.32	0.59	0.08	0.01
0.29702	0.22772	0.24752	0.22772
0.01	0.15	0.56	0.28
0.01	0.06	0.92	0.01
0.0594	0.89108	0.0396	0.0099
0.0099	0.0297	0.86138	0.099
0.0099	0.83168	0.0396	0.11881
0.22	0.27	0.44	0.07

MOTIF Polr2a_16_M1.crCTTCCGG__g.c__CCGGAAGyg
letter-probability matrix: alength= 4 w= 12 nsites= 225
0.19	0.42	0.32	0.07
0.41	0.15	0.34	0.1
0.01	0.77	0.09	0.13
0.02	0.03	0.01	0.94
0.01	0.03	0.03	0.93
0.01	0.97	0.01	0.01
0.01	0.97	0.01	0.01
0.01	0.08	0.87	0.04
0.03	0.21	0.71	0.05
0.11	0.31	0.33	0.25
0.13	0.32	0.2	0.35
0.14	0.32	0.43	0.11

MOTIF Polr2a_16_M2.csGCCGCCATCTTggg.cccAAGATGGCGGCsg
letter-probability matrix: alength= 4 w= 16 nsites= 329
0.28712	0.42574	0.19801	0.0891
0.11881	0.46534	0.38613	0.0297
0.0198	0.0297	0.81188	0.13861
0.0594	0.84158	0.0396	0.0594
0.16	0.75	0.07	0.02
0.03	0.02	0.93	0.02
0.01	0.97	0.01	0.01
0.01	0.97	0.01	0.01
0.96	0.01	0.01	0.02
0.0099	0.0198	0.0198	0.95049
0.02	0.72	0.15	0.11
0.01	0.02	0.02	0.95
0.01	0.01	0.01	0.97
0.0909	0.29292	0.53535	0.0808
0.1	0.34	0.48	0.08
0.11881	0.28712	0.47524	0.11881

MOTIF Polr2a_16_M3.cCGGAAGTGgc.gcCACTTCCGg
letter-probability matrix: alength= 4 w= 11 nsites= 374
0.0099	0.51485	0.34653	0.12871
0.07	0.91	0.01	0.01
0.01	0.01	0.97	0.01
0.01	0.01	0.97	0.01
0.97	0.01	0.01	0.01
0.97	0.01	0.01	0.01
0.02	0.02	0.95	0.01
0.099	0.24752	0.0297	0.62376
0.0594	0.17821	0.70297	0.0594
0.17	0.33	0.48	0.02
0.03	0.47	0.27	0.23

MOTIF Polr2a_16_M4.c_cAGCCAATcagc.gctgATTGGCTg_g
letter-probability matrix: alength= 4 w= 14 nsites= 126
0.1	0.41	0.19	0.3
0.11	0.34	0.36	0.19
0.0606	0.49494	0.17171	0.27272
0.65	0.09	0.25	0.01
0.22222	0.0202	0.71717	0.0404
0.01	0.97	0.01	0.01
0.01	0.97	0.01	0.01
0.97	0.01	0.01	0.01
0.95	0.02	0.01	0.02
0.01	0.01	0.01	0.97
0.09	0.58	0.31	0.02
0.54	0.13	0.31	0.02
0.08	0.27	0.5	0.15
0.25742	0.44554	0.21782	0.0792

MOTIF Polr2a_16_M5.cGCGCA_GCGCCg.cGGCGC_TGCGCg
letter-probability matrix: alength= 4 w= 13 nsites= 598
0.09	0.41	0.25	0.25
0.0891	0.18811	0.50495	0.21782
0.06	0.91	0.02	0.01
0.03	0.01	0.95	0.01
0.01	0.92	0.06	0.01
0.93	0.01	0.01	0.05
0.22222	0.30303	0.25252	0.22222
0.01	0.01	0.97	0.01
0.01	0.97	0.01	0.01
0.0198	0.0099	0.86138	0.10891
0.01	0.89	0.01	0.09
0.23	0.53	0.17	0.07
0.29	0.25	0.4	0.06

MOTIF Polr2a_17_M1.gTGACGTCACAg.cTGTGACGTCAc
letter-probability matrix: alength= 4 w= 12 nsites= 45
0.16	0.29	0.45	0.1
0.03	0.04	0.04	0.89
0.01	0.01	0.97	0.01
0.97	0.01	0.01	0.01
0.01	0.93	0.01	0.05
0.03	0.01	0.92	0.04
0.01	0.01	0.01	0.97
0.01	0.97	0.01	0.01
0.97	0.01	0.01	0.01
0.03	0.58	0.25	0.14
0.51515	0.17171	0.14141	0.17171
0.0808	0.26262	0.40404	0.25252

MOTIF Polr2a_17_M2.GCGCA_GCGCCg.cGGCGC_TGCGC
letter-probability matrix: alength= 4 w= 12 nsites= 162
0.01	0.23	0.53	0.23
0.0792	0.88118	0.0099	0.0297
0.06	0.01	0.92	0.01
0.01	0.97	0.01	0.01
0.97	0.01	0.01	0.01
0.24	0.32	0.27	0.17
0.01	0.09	0.89	0.01
0.05	0.93	0.01	0.01
0.0198	0.0693	0.77227	0.13861
0.01	0.97	0.01	0.01
0.19191	0.60606	0.17171	0.0303
0.29	0.23	0.45	0.03

MOTIF Polr2a_17_M4.GCGCAGgCGCAGC.GCTGCGcCTGCGC
letter-probability matrix: alength= 4 w= 13 nsites= 207
0.17821	0.0099	0.71287	0.099
0.11881	0.77227	0.0099	0.099
0.01	0.01	0.97	0.01
0.01	0.79	0.19	0.01
0.67	0.01	0.08	0.24
0.0693	0.14851	0.69306	0.0891
0.02	0.38	0.59	0.01
0.0297	0.83168	0.12871	0.0099
0.0198	0.0891	0.88118	0.0099
0.02	0.96	0.01	0.01
0.79207	0.0099	0.10891	0.0891
0.02	0.28	0.69	0.01
0.0792	0.64356	0.17821	0.099

MOTIF Polr2a_17_M5.cCCGGAAGTGGc.gCCACTTCCGGg
letter-probability matrix: alength= 4 w= 12 nsites= 67
0.14	0.5	0.28	0.08
0.0303	0.70707	0.24242	0.0202
0.26	0.7	0.03	0.01
0.01	0.01	0.97	0.01
0.01	0.01	0.97	0.01
0.97	0.01	0.01	0.01
0.97	0.01	0.01	0.01
0.01	0.01	0.97	0.01
0.1	0.14	0.08	0.68
0.02	0.16	0.79	0.03
0.18181	0.15151	0.53535	0.13131
0.0808	0.39393	0.26262	0.26262

MOTIF Polr2a_18_M1.cCGGAAGTGgc.gcCACTTCCGg
letter-probability matrix: alength= 4 w= 11 nsites= 202
0.03	0.6	0.34	0.03
0.09	0.88	0.02	0.01
0.01	0.01	0.97	0.01
0.01	0.01	0.97	0.01
0.97	0.01	0.01	0.01
0.97	0.01	0.01	0.01
0.0396	0.0198	0.93069	0.0099
0.03	0.27	0.08	0.62
0.02	0.15	0.74	0.09
0.15	0.33	0.49	0.03
0.06	0.44	0.25	0.25

MOTIF Polr2a_18_M2.cGCCGCCATCTTgG.CcAAGATGGCGGCg
letter-probability matrix: alength= 4 w= 14 nsites= 238
0.15	0.48	0.35	0.02
0.0495	0.26732	0.61386	0.0693
0.02	0.7	0.2	0.08
0.1	0.75	0.08	0.07
0.0404	0.0101	0.91919	0.0303
0.02	0.96	0.01	0.01
0.01	0.97	0.01	0.01
0.97	0.01	0.01	0.01
0.01	0.01	0.01	0.97
0.02	0.8	0.09	0.09
0.01	0.01	0.02	0.96
0.01	0.03	0.01	0.95
0.0707	0.28282	0.55555	0.0909
0.099	0.22772	0.56435	0.10891

MOTIF Polr2a_18_M3.GCGCA_GCGCcg.cgGCGC_TGCGC
letter-probability matrix: alength= 4 w= 12 nsites= 418
0.0891	0.12871	0.55445	0.22772
0.07	0.91	0.01	0.01
0.01	0.01	0.97	0.01
0.01	0.97	0.01	0.01
0.95	0.01	0.01	0.03
0.19	0.31	0.3	0.2
0.01	0.06	0.92	0.01
0.01	0.97	0.01	0.01
0.0099	0.0099	0.88118	0.099
0.01	0.92	0.01	0.06
0.26	0.5	0.18	0.06
0.25	0.25	0.46	0.04

MOTIF Polr2a_18_M4.GCGCAgGCGCACG.CGTGCGCcTGCGC
letter-probability matrix: alength= 4 w= 13 nsites= 327
0.10891	0.21782	0.63366	0.0396
0.15	0.79	0.05	0.01
0.1	0.01	0.88	0.01
0.01	0.97	0.01	0.01
0.68316	0.28712	0.0198	0.0099
0.02	0.33	0.44	0.21
0.05	0.08	0.85	0.02
0.03	0.94	0.01	0.02
0.03	0.01	0.9	0.06
0.01	0.97	0.01	0.01
0.86138	0.0693	0.0297	0.0396
0.03	0.61	0.3	0.06
0.0891	0.099	0.58415	0.22772

MOTIF Polr2a_18_M5.gTGACGTCAc.gTGACGTCAc
letter-probability matrix: alength= 4 w= 10 nsites= 121
0.18	0.29	0.47	0.06
0.099	0.0099	0.0099	0.88118
0.0099	0.0594	0.82178	0.10891
0.84158	0.0099	0.13861	0.0099
0.0099	0.85148	0.0099	0.12871
0.12871	0.0099	0.85148	0.0099
0.0099	0.13861	0.0099	0.84158
0.10891	0.82178	0.0594	0.0099
0.88118	0.0099	0.0099	0.099
0.06	0.47	0.29	0.18

MOTIF Polr2a_19_M1.caccCGGAAGTGgc.gcCACTTCCGggtg
letter-probability matrix: alength= 4 w= 14 nsites= 175
0.2	0.4	0.29	0.11
0.4	0.23	0.26	0.11
0.24	0.39	0.29	0.08
0.0297	0.59405	0.34653	0.0297
0.07	0.9	0.02	0.01
0.0101	0.0101	0.96969	0.0101
0.01	0.01	0.97	0.01
0.97	0.01	0.01	0.01
0.97	0.01	0.01	0.01
0.05	0.01	0.93	0.01
0.0909	0.23232	0.0808	0.59595
0.0396	0.18811	0.67326	0.099
0.23	0.27	0.48	0.02
0.06	0.44	0.25	0.25

MOTIF Polr2a_19_M2.cGCGCA_GCGCCg.cGGCGC_TGCGCg
letter-probability matrix: alength= 4 w= 13 nsites= 202
0.11111	0.38383	0.25252	0.25252
0.09	0.15	0.52	0.24
0.09	0.89	0.01	0.01
0.04	0.01	0.94	0.01
0.01	0.97	0.01	0.01
0.91	0.01	0.01	0.07
0.22772	0.28712	0.24752	0.23762
0.01	0.08	0.9	0.01
0.02	0.95	0.01	0.02
0.0099	0.0297	0.82178	0.13861
0.01	0.91	0.01	0.07
0.22	0.52	0.16	0.1
0.27	0.25	0.39	0.09

MOTIF Polr2a_19_M3.ctGCGCmkGCGCaCG.CGtGCGCmkGCGCag
letter-probability matrix: alength= 4 w= 15 nsites= 712
0.12871	0.43564	0.30693	0.12871
0.09	0.29	0.22	0.4
0.15	0.07	0.77	0.01
0.13861	0.75247	0.0297	0.0792
0.0198	0.0198	0.94059	0.0198
0.01	0.97	0.01	0.01
0.37	0.44	0.17	0.02
0.01	0.16	0.4	0.43
0.01	0.01	0.97	0.01
0.01	0.96	0.01	0.02
0.01	0.01	0.9	0.08
0.01	0.93	0.01	0.05
0.52	0.08	0.36	0.04
0.02	0.61	0.24	0.13
0.13	0.09	0.54	0.24

MOTIF Polr2a_19_M4.GCCGCCATCTTgc.gcAAGATGGCGGC
letter-probability matrix: alength= 4 w= 13 nsites= 244
0.20202	0.17171	0.48484	0.14141
0.0792	0.83168	0.0495	0.0396
0.099	0.88118	0.0099	0.0099
0.01	0.01	0.9	0.08
0.01	0.96	0.02	0.01
0.01	0.96	0.01	0.02
0.59	0.18	0.02	0.21
0.01	0.16	0.04	0.79
0.0099	0.64356	0.16831	0.17821
0.02	0.16	0.02	0.8
0.0101	0.0909	0.23232	0.66666
0.1	0.3	0.5	0.1
0.17	0.41	0.28	0.14

MOTIF Polr2a_19_M5.gTGACGTCAc.gTGACGTCAc
letter-probability matrix: alength= 4 w= 10 nsites= 109
0.18	0.27	0.49	0.06
0.099	0.0099	0.0099	0.88118
0.01	0.01	0.91	0.07
0.85148	0.0099	0.12871	0.0099
0.0099	0.87128	0.0099	0.10891
0.10891	0.0099	0.87128	0.0099
0.0099	0.12871	0.0099	0.85148
0.07	0.91	0.01	0.01
0.88118	0.0099	0.0099	0.099
0.05	0.51	0.27	0.17

MOTIF Pou2f2_4_M1.AtrTATGCAAATr_A.T_yATTTGCATAyaT
letter-probability matrix: alength= 4 w= 15 nsites= 14
0.68	0.01	0.3	0.01
0.2	0.11	0.3	0.39
0.42574	0.0693	0.41584	0.0891
0.08	0.16	0.02	0.74
0.97	0.01	0.01	0.01
0.01	0.01	0.01	0.97
0.0101	0.0101	0.96969	0.0101
0.03	0.82	0.02	0.13
0.96	0.01	0.01	0.02
0.94949	0.0101	0.0101	0.0303
0.97	0.01	0.01	0.01
0.0495	0.0594	0.0198	0.87128
0.46	0.02	0.39	0.13
0.31	0.34	0.07	0.28
0.56	0.18	0.22	0.04

MOTIF Pou2f2_5_M1.cATTTGCATAcgC.GcgTATGCAAATg
letter-probability matrix: alength= 4 w= 13 nsites= 17
0.33	0.43	0.08	0.16
0.90099	0.0297	0.0297	0.0396
0.01	0.01	0.01	0.97
0.02	0.01	0.01	0.96
0.01	0.01	0.01	0.97
0.24	0.03	0.71	0.02
0.01	0.94	0.01	0.04
0.97	0.01	0.01	0.01
0.02	0.01	0.01	0.96
0.71	0.01	0.23	0.05
0.25	0.49	0.07	0.19
0.29	0.12	0.5	0.09
0.02	0.69	0.02	0.27

MOTIF Pou2f3_1_M1.aAtaTATGCAAAT_taA.Tta_ATTTGCATAtaTt
letter-probability matrix: alength= 4 w= 17 nsites= 509
0.47	0.1	0.18	0.25
0.59	0.15	0.16	0.1
0.3	0.24	0.05	0.41
0.49504	0.10891	0.13861	0.25742
0.19801	0.18811	0.0594	0.55445
0.93	0.01	0.02	0.04
0.03	0.01	0.05	0.91
0.0303	0.0101	0.82828	0.13131
0.02	0.75	0.06	0.17
0.95	0.01	0.01	0.03
0.94	0.01	0.02	0.03
0.97	0.01	0.01	0.01
0.0792	0.0693	0.0693	0.78217
0.32673	0.14851	0.28712	0.23762
0.35	0.09	0.04	0.52
0.45454	0.0606	0.25252	0.23232
0.51485	0.099	0.24752	0.13861

MOTIF Pou2f3_1_M2.aTwTGCAwAt.aTwTGCAwAt
letter-probability matrix: alength= 4 w= 10 nsites= 145
0.41	0.18	0.16	0.25
0.24	0.16	0.07	0.53
0.48514	0.0099	0.0099	0.49504
0.08	0.01	0.01	0.9
0.19	0.01	0.65	0.15
0.15	0.65	0.01	0.19
0.9	0.01	0.01	0.08
0.49504	0.0099	0.0099	0.48514
0.53	0.07	0.16	0.24
0.25	0.16	0.18	0.41

MOTIF Pou3f1_1_M1.TCATGaATATTCATGA_C.G_TCATGAATATtCATGA
letter-probability matrix: alength= 4 w= 18 nsites= 79
0.14	0.15	0.1	0.61
0.03	0.73	0.04	0.2
0.86868	0.0202	0.0101	0.10101
0.0198	0.0396	0.0198	0.92079
0.21	0.05	0.71	0.03
0.61	0.34	0.02	0.03
0.74257	0.0297	0.0198	0.20792
0.04	0.01	0.02	0.93
0.96	0.01	0.01	0.02
0.0101	0.0101	0.0101	0.96969
0.01	0.01	0.19	0.79
0.02	0.9	0.02	0.06
0.96969	0.0101	0.0101	0.0101
0.0202	0.0101	0.0101	0.95959
0.09	0.01	0.83	0.07
0.75757	0.0505	0.0505	0.14141
0.23	0.06	0.39	0.32
0.09	0.59	0.18	0.14

MOTIF Pou3f1_1_M2.wCATTwGCAT.ATGCwAATGw
letter-probability matrix: alength= 4 w= 10 nsites= 120
0.36	0.05	0.13	0.46
0.22772	0.46534	0.0891	0.21782
0.93	0.03	0.03	0.01
0.01	0.01	0.01	0.97
0.03	0.01	0.01	0.95
0.48	0.01	0.01	0.5
0.14141	0.18181	0.65656	0.0202
0.0198	0.96039	0.0099	0.0099
0.97	0.01	0.01	0.01
0.0396	0.0297	0.0198	0.91089

MOTIF Pou3f1_4_M1.TCATGaATATtCATGwa.twCATGaATATtCATGA
letter-probability matrix: alength= 4 w= 17 nsites= 418
0.22	0.11	0.09	0.58
0.23	0.55	0.02	0.2
0.87128	0.0396	0.0198	0.0693
0.0297	0.0198	0.0198	0.93069
0.0808	0.0202	0.80808	0.0909
0.58415	0.31683	0.0198	0.0792
0.8	0.02	0.03	0.15
0.1	0.04	0.02	0.84
0.76767	0.0101	0.0202	0.20202
0.04	0.02	0.01	0.93
0.0297	0.0099	0.34653	0.61386
0.0396	0.83168	0.0198	0.10891
0.94	0.02	0.01	0.03
0.0792	0.0198	0.0693	0.83168
0.25742	0.0297	0.52475	0.18811
0.43	0.11	0.1	0.36
0.44	0.05	0.29	0.22

MOTIF Pou3f1_4_M2.ATGcATwATTCAT.ATGAATwATgCAT
letter-probability matrix: alength= 4 w= 13 nsites= 530
0.7	0.12	0.01	0.17
0.02	0.01	0.04	0.93
0.05	0.11	0.69	0.15
0.38	0.5	0.01	0.11
0.88	0.03	0.01	0.08
0.0099	0.0099	0.0198	0.96039
0.44	0.02	0.03	0.51
0.87	0.06	0.03	0.04
0.12	0.03	0.07	0.78
0.11881	0.0297	0.11881	0.73267
0.01	0.63	0.08	0.28
0.91	0.07	0.01	0.01
0.099	0.0198	0.0891	0.79207

MOTIF Pou3f1_4_M4.a_TGAsTCAt.aTGAsTCA_t
letter-probability matrix: alength= 4 w= 10 nsites= 82
0.44	0.12	0.3	0.14
0.32	0.14	0.34	0.2
0.01	0.01	0.02	0.96
0.02	0.01	0.9	0.07
0.95	0.01	0.01	0.03
0.16	0.34	0.34	0.16
0.01	0.02	0.1	0.87
0.01	0.96	0.01	0.02
0.96039	0.0099	0.0099	0.0198
0.15841	0.27722	0.14851	0.41584

MOTIF Pou3f1_4_M5.AtGaaTwATTCAat.atTGAATwAttCaT
letter-probability matrix: alength= 4 w= 14 nsites= 43
0.49	0.24	0.04	0.23
0.39	0.02	0.02	0.57
0.22772	0.15841	0.46534	0.14851
0.52	0.29	0.01	0.18
0.57	0.29	0.01	0.13
0.01	0.01	0.04	0.94
0.40404	0.18181	0.0101	0.40404
0.84	0.08	0.01	0.07
0.13	0.01	0.05	0.81
0.03	0.01	0.22	0.74
0.02	0.91	0.03	0.04
0.93	0.02	0.01	0.04
0.52475	0.0396	0.0891	0.34653
0.26	0.06	0.22	0.46

MOTIF Pou3f1_5_M1.gcaTATtCATGaGtA.TaCtCATGaATAtgc
letter-probability matrix: alength= 4 w= 15 nsites= 152
0.18811	0.0792	0.42574	0.30693
0.31	0.48	0.02	0.19
0.5	0.09	0.05	0.36
0.14	0.1	0.02	0.74
0.73	0.02	0.02	0.23
0.02	0.01	0.02	0.95
0.01	0.02	0.37	0.6
0.07	0.79	0.01	0.13
0.97	0.01	0.01	0.01
0.05	0.01	0.05	0.89
0.16831	0.0297	0.53465	0.26732
0.48	0.09	0.09	0.34
0.20792	0.11881	0.66336	0.0099
0.05	0.15	0.28	0.52
0.47524	0.13861	0.17821	0.20792

MOTIF Pou3f1_5_M2.TGmATAT_CATGAgC.GcTCATG_ATATkCA
letter-probability matrix: alength= 4 w= 15 nsites= 222
0.19	0.08	0.02	0.71
0.099	0.099	0.61386	0.18811
0.47474	0.42424	0.0101	0.0909
0.81	0.01	0.02	0.16
0.14	0.01	0.01	0.84
0.81818	0.0101	0.0101	0.16161
0.0505	0.0101	0.0202	0.91919
0.19	0.05	0.35	0.41
0.25742	0.69306	0.0099	0.0396
0.97	0.01	0.01	0.01
0.01	0.01	0.01	0.97
0.28282	0.0101	0.56565	0.14141
0.54	0.06	0.18	0.22
0.2	0.21	0.35	0.24
0.18811	0.50495	0.11881	0.18811

MOTIF Pou3f1_5_M4.aTCATgAwTATkCAT.ATGmATAwTcATGAt
letter-probability matrix: alength= 4 w= 15 nsites= 55
0.45	0.27	0.07	0.21
0.10891	0.0495	0.0891	0.75247
0.23762	0.53465	0.0099	0.21782
0.91	0.07	0.01	0.01
0.0891	0.0099	0.0693	0.83168
0.0891	0.0297	0.55445	0.32673
0.73267	0.13861	0.0099	0.11881
0.46	0.01	0.06	0.47
0.06	0.02	0.17	0.75
0.72	0.04	0.01	0.23
0.03	0.01	0.01	0.95
0.0297	0.0099	0.44554	0.51485
0.0099	0.76237	0.10891	0.11881
0.69306	0.10891	0.0792	0.11881
0.21782	0.11881	0.19801	0.46534

MOTIF Pou3f1_5_M5.AaTGcaTAaTTCATa.tATGAAtTAtgCAtT
letter-probability matrix: alength= 4 w= 15 nsites= 262
0.52	0.22	0.03	0.23
0.6	0.02	0.01	0.37
0.01	0.01	0.03	0.95
0.05	0.03	0.86	0.06
0.31	0.57	0.09	0.03
0.64	0.02	0.01	0.33
0.23	0.01	0.06	0.7
0.64	0.01	0.05	0.3
0.63366	0.0099	0.0099	0.34653
0.0202	0.0404	0.0202	0.91919
0.02	0.03	0.16	0.79
0.13	0.72	0.11	0.04
0.87	0.02	0.01	0.1
0.22222	0.0101	0.20202	0.56565
0.43	0.07	0.31	0.19

MOTIF Pou3f2_2_M1.AttcATGaATATtCATgat.atcATGaATATtCATgaaT
letter-probability matrix: alength= 4 w= 19 nsites= 908
0.44	0.16	0.18	0.22
0.18	0.32	0.05	0.45
0.32	0.14	0.12	0.42
0.17	0.48	0.04	0.31
0.89	0.04	0.02	0.05
0.02	0.01	0.01	0.96
0.15	0.01	0.79	0.05
0.58	0.37	0.01	0.04
0.95	0.01	0.01	0.03
0.0303	0.0101	0.0101	0.94949
0.91	0.01	0.02	0.06
0.08	0.02	0.01	0.89
0.03	0.01	0.39	0.57
0.0505	0.72727	0.0202	0.20202
0.93939	0.0202	0.0202	0.0202
0.15	0.02	0.05	0.78
0.25	0.04	0.49	0.22
0.49494	0.14141	0.11111	0.25252
0.17821	0.0792	0.25742	0.48514

MOTIF Pou3f2_2_M2.caCAtraATAyaCAtg.caTGtrTATtyaTGtg
letter-probability matrix: alength= 4 w= 16 nsites= 142
0.17	0.42	0.1	0.31
0.49504	0.12871	0.0693	0.30693
0.16	0.56	0.04	0.24
0.96	0.02	0.01	0.01
0.29	0.17	0.01	0.53
0.51485	0.0099	0.42574	0.0495
0.58	0.38	0.01	0.03
0.94	0.01	0.03	0.02
0.01	0.01	0.03	0.95
0.88118	0.0198	0.0099	0.0891
0.0396	0.41584	0.0198	0.52475
0.52	0.01	0.16	0.31
0.0495	0.77227	0.0495	0.12871
0.97	0.01	0.01	0.01
0.34653	0.0495	0.0891	0.51485
0.26	0.13	0.44	0.17

MOTIF Pou3f2_3_M1.AtTCATGaATATtCATGAgC.GcTCATGaATATtCATGAaT
letter-probability matrix: alength= 4 w= 20 nsites= 1069
0.50495	0.13861	0.10891	0.24752
0.14	0.31	0.07	0.48
0.17	0.11	0.08	0.64
0.17171	0.59595	0.0606	0.17171
0.89898	0.0303	0.0101	0.0606
0.0101	0.0101	0.0101	0.96969
0.1	0.05	0.79	0.06
0.63	0.32	0.01	0.04
0.82	0.02	0.03	0.13
0.05	0.02	0.01	0.92
0.94	0.01	0.02	0.03
0.02	0.02	0.01	0.95
0.01	0.01	0.34	0.64
0.04	0.84	0.02	0.1
0.94059	0.0198	0.0198	0.0198
0.06	0.03	0.05	0.86
0.24	0.04	0.58	0.14
0.5	0.14	0.12	0.24
0.24242	0.0707	0.39393	0.29292
0.11881	0.53465	0.18811	0.15841

MOTIF Pou3f2_3_M4.CTCrtrAATAyayATG.CATrtrTATTyayGAG
letter-probability matrix: alength= 4 w= 16 nsites= 306
0.10101	0.59595	0.10101	0.20202
0.17821	0.13861	0.0891	0.59405
0.11881	0.64356	0.0594	0.17821
0.53	0.01	0.45	0.01
0.31683	0.13861	0.0099	0.53465
0.51485	0.0099	0.46534	0.0099
0.67	0.31	0.01	0.01
0.97	0.01	0.01	0.01
0.01	0.01	0.01	0.97
0.86138	0.0099	0.0693	0.0594
0.02	0.42	0.03	0.53
0.52475	0.0099	0.13861	0.32673
0.03	0.41	0.04	0.52
0.97	0.01	0.01	0.01
0.14851	0.0099	0.0693	0.77227
0.24752	0.0792	0.61386	0.0594

MOTIF Pou3f2_4_M1.aayTCATGAATATTCATGAtC.GaTCATGAATATTCATGArtt
letter-probability matrix: alength= 4 w= 21 nsites= 599
0.45	0.09	0.25	0.21
0.45	0.18	0.11	0.26
0.12	0.44	0.04	0.4
0.16831	0.099	0.0594	0.67326
0.16161	0.67676	0.0202	0.14141
0.92	0.03	0.02	0.03
0.02	0.01	0.01	0.96
0.12121	0.0404	0.77777	0.0606
0.72277	0.24752	0.0099	0.0198
0.95959	0.0101	0.0101	0.0202
0.02	0.01	0.01	0.96
0.93	0.01	0.02	0.04
0.20792	0.0099	0.0198	0.76237
0.0303	0.0101	0.31313	0.64646
0.13	0.67	0.04	0.16
0.96969	0.0101	0.0101	0.0101
0.08	0.01	0.04	0.87
0.18811	0.0495	0.57425	0.18811
0.74	0.05	0.09	0.12
0.16161	0.0303	0.34343	0.46464
0.13861	0.48514	0.17821	0.19801

MOTIF Pou3f2_4_M3.tcATTtGCATa.tATGCaAATga
letter-probability matrix: alength= 4 w= 11 nsites= 481
0.31	0.08	0.11	0.5
0.29702	0.42574	0.12871	0.14851
0.95	0.02	0.01	0.02
0.01	0.01	0.01	0.97
0.24242	0.0303	0.0101	0.71717
0.37623	0.0099	0.0099	0.60396
0.17	0.1	0.71	0.02
0.08	0.9	0.01	0.01
0.97	0.01	0.01	0.01
0.0707	0.0101	0.0101	0.90909
0.39	0.08	0.27	0.26

MOTIF Pou3f2_4_M4.aAT_AATwATyCAt.aTGrATwATT_ATt
letter-probability matrix: alength= 4 w= 14 nsites= 486
0.48	0.32	0.06	0.14
0.83	0.05	0.01	0.11
0.01	0.01	0.01	0.97
0.30693	0.20792	0.39603	0.0891
0.77777	0.16161	0.0101	0.0505
0.92	0.01	0.01	0.06
0.02	0.02	0.01	0.95
0.46	0.01	0.07	0.46
0.95	0.02	0.01	0.02
0.04	0.01	0.18	0.77
0.08	0.39	0.16	0.37
0.06	0.74	0.06	0.14
0.92929	0.0303	0.0101	0.0303
0.16161	0.0404	0.34343	0.45454

MOTIF Pou3f2_5_M1.aacTCATGAATATTCATGAt.aTCATGAATATTCATGAgtt
letter-probability matrix: alength= 4 w= 20 nsites= 997
0.45	0.08	0.26	0.21
0.44	0.19	0.11	0.26
0.19	0.48	0.04	0.29
0.19191	0.0808	0.0404	0.68686
0.16	0.66	0.03	0.15
0.91089	0.0297	0.0198	0.0396
0.02	0.01	0.01	0.96
0.14	0.05	0.73	0.08
0.71	0.27	0.01	0.01
0.96	0.01	0.01	0.02
0.0202	0.0101	0.0101	0.95959
0.92	0.01	0.01	0.06
0.20792	0.0099	0.0198	0.76237
0.04	0.01	0.31	0.64
0.09	0.68	0.05	0.18
0.96969	0.0101	0.0101	0.0101
0.1	0.01	0.04	0.85
0.21	0.06	0.5	0.23
0.69306	0.0495	0.0792	0.17821
0.22	0.03	0.32	0.43

MOTIF Pou3f2_5_M3.aAT_AATwATyCAt.aTGrATwATT_ATt
letter-probability matrix: alength= 4 w= 14 nsites= 707
0.49	0.3	0.04	0.17
0.85	0.03	0.01	0.11
0.01	0.01	0.01	0.97
0.33	0.2	0.35	0.12
0.76	0.17	0.02	0.05
0.91	0.01	0.01	0.07
0.03	0.01	0.01	0.95
0.45544	0.0198	0.0693	0.45544
0.90099	0.0099	0.0198	0.0693
0.05	0.01	0.16	0.78
0.11	0.37	0.15	0.37
0.1	0.72	0.04	0.14
0.93	0.01	0.01	0.05
0.16	0.05	0.32	0.47

MOTIF Pou3f2_5_M4.cATgtaTATTtaTGAg.cTCAtaAATAtacATg
letter-probability matrix: alength= 4 w= 16 nsites= 219
0.16161	0.48484	0.0909	0.26262
0.65	0.06	0.02	0.27
0.02	0.01	0.01	0.96
0.33333	0.0505	0.56565	0.0505
0.35643	0.12871	0.0099	0.50495
0.58	0.02	0.35	0.05
0.06	0.02	0.02	0.9
0.95	0.01	0.02	0.02
0.07	0.01	0.01	0.91
0.01	0.01	0.28	0.7
0.0396	0.40594	0.0099	0.54455
0.56	0.01	0.12	0.31
0.05	0.04	0.01	0.9
0.18	0.07	0.59	0.16
0.56	0.09	0.11	0.24
0.25742	0.099	0.49504	0.14851

MOTIF Pou5f1_1_M1.tw_ATTTGCATat.atATGCAAAT_wa
letter-probability matrix: alength= 4 w= 13 nsites= 139
0.27272	0.0707	0.23232	0.42424
0.35643	0.12871	0.11881	0.39603
0.26	0.36	0.1	0.28
0.72727	0.0909	0.0303	0.15151
0.02	0.02	0.01	0.95
0.0297	0.0891	0.0198	0.86138
0.29	0.01	0.01	0.69
0.29	0.08	0.61	0.02
0.14851	0.82178	0.0099	0.0198
0.96	0.01	0.01	0.02
0.11	0.03	0.02	0.84
0.48514	0.0594	0.16831	0.28712
0.32673	0.13861	0.0792	0.45544

MOTIF Pou5f1_1_M3.tcATTTaCATaa.ttATGtAAATga
letter-probability matrix: alength= 4 w= 12 nsites= 115
0.24752	0.19801	0.13861	0.41584
0.28282	0.37373	0.0909	0.25252
0.77	0.01	0.01	0.21
0.0099	0.0099	0.099	0.88118
0.0099	0.14851	0.0099	0.83168
0.18	0.25	0.03	0.54
0.51485	0.0099	0.33663	0.13861
0.27	0.71	0.01	0.01
0.97	0.01	0.01	0.01
0.17171	0.15151	0.0101	0.66666
0.4	0.14	0.18	0.28
0.4	0.1	0.21	0.29

MOTIF Pou5f1_1_M4.cwGGAATkya.trmATTCCwg
letter-probability matrix: alength= 4 w= 10 nsites= 101
0.23	0.4	0.25	0.12
0.42	0.02	0.14	0.42
0.11	0.01	0.78	0.1
0.10101	0.0303	0.84848	0.0202
0.83	0.08	0.01	0.08
0.9	0.01	0.02	0.07
0.17821	0.0099	0.0099	0.80198
0.01	0.15	0.47	0.37
0.09	0.39	0.08	0.44
0.52475	0.12871	0.0198	0.32673

MOTIF Pou5f1_2_M1.wcATTtGCATat_aA.Tt_atATGCaAATgw
letter-probability matrix: alength= 4 w= 15 nsites= 218
0.42	0.11	0.1	0.37
0.27	0.38	0.09	0.26
0.79	0.05	0.03	0.13
0.0101	0.0101	0.0101	0.96969
0.05	0.1	0.02	0.83
0.33	0.02	0.01	0.64
0.28	0.06	0.63	0.03
0.16	0.82	0.01	0.01
0.97	0.01	0.01	0.01
0.17171	0.0202	0.0101	0.79797
0.53	0.05	0.1	0.32
0.39393	0.0404	0.0505	0.51515
0.18	0.29	0.37	0.16
0.48	0.14	0.02	0.36
0.55	0.04	0.2	0.21

MOTIF Pou5f1_2_M2.TTTGCATaaCAAarA.TytTTGttATGCAAA
letter-probability matrix: alength= 4 w= 15 nsites= 1029
0.02	0.25	0.07	0.66
0.12871	0.23762	0.0495	0.58415
0.26262	0.0707	0.0303	0.63636
0.23762	0.15841	0.57425	0.0297
0.3	0.67	0.01	0.02
0.93069	0.0198	0.0099	0.0396
0.15151	0.0101	0.0202	0.81818
0.38	0.17	0.22	0.23
0.55445	0.0198	0.0297	0.39603
0.07	0.5	0.25	0.18
0.94059	0.0198	0.0099	0.0297
0.95	0.01	0.03	0.01
0.56	0.01	0.02	0.41
0.43	0.02	0.48	0.07
0.55445	0.13861	0.20792	0.099

MOTIF Pou5f1_2_M3.caTTtawATGtaAATg.cATTtaCATwtaAAtg
letter-probability matrix: alength= 4 w= 16 nsites= 401
0.2	0.46	0.03	0.31
0.59	0.03	0.01	0.37
0.02	0.01	0.01	0.96
0.0792	0.0099	0.0792	0.83168
0.26	0.15	0.11	0.48
0.43	0.04	0.3	0.23
0.40404	0.16161	0.0505	0.38383
0.94	0.01	0.02	0.03
0.03	0.01	0.01	0.95
0.04	0.01	0.8	0.15
0.28	0.26	0.01	0.45
0.38	0.19	0.17	0.26
0.89	0.03	0.07	0.01
0.96969	0.0101	0.0101	0.0101
0.24	0.01	0.02	0.73
0.30693	0.0198	0.46534	0.20792

MOTIF Pou5f1_3_M1.tA_ATTTGCATAw.wTATGCAAAT_Ta
letter-probability matrix: alength= 4 w= 13 nsites= 172
0.32	0.05	0.12	0.51
0.72	0.1	0.15	0.03
0.37373	0.38383	0.0505	0.19191
0.67	0.11	0.05	0.17
0.0198	0.0198	0.0099	0.95049
0.0495	0.0594	0.0198	0.87128
0.29292	0.0101	0.0101	0.68686
0.22	0.14	0.6	0.04
0.19	0.78	0.01	0.02
0.97	0.01	0.01	0.01
0.06	0.04	0.01	0.89
0.5	0.07	0.19	0.24
0.39393	0.13131	0.0707	0.40404

MOTIF Pou5f1_3_M2.ca_TGAsTCA_TG.CA_TGAsTCA_tg
letter-probability matrix: alength= 4 w= 13 nsites= 145
0.1	0.52	0.27	0.11
0.39	0.05	0.26	0.3
0.3	0.31	0.31	0.08
0.0396	0.0099	0.0198	0.93069
0.01	0.02	0.82	0.15
0.94	0.01	0.02	0.03
0.099	0.38613	0.43564	0.0792
0.01	0.02	0.01	0.96
0.1	0.87	0.01	0.02
0.96	0.01	0.01	0.02
0.06	0.36	0.24	0.34
0.14141	0.23232	0.0909	0.53535
0.15841	0.24752	0.51485	0.0792

MOTIF Pou5f1_3_M3.a_cCmCACCCagc.gctGGGTGkGg_t
letter-probability matrix: alength= 4 w= 13 nsites= 91
0.46	0.15	0.27	0.12
0.31683	0.11881	0.28712	0.27722
0.25742	0.44554	0.0594	0.23762
0.14	0.78	0.02	0.06
0.43	0.51	0.01	0.05
0.02	0.96	0.01	0.01
0.75	0.01	0.04	0.2
0.0101	0.92929	0.0404	0.0202
0.01	0.94	0.01	0.04
0.01	0.93	0.01	0.05
0.46	0.17	0.03	0.34
0.20792	0.18811	0.37623	0.22772
0.21	0.41	0.12	0.26

MOTIF Pou5f1_4_M1.AwcATTTgCATaw_t.a_wtATGcAAATgwT
letter-probability matrix: alength= 4 w= 15 nsites= 141
0.51	0.09	0.15	0.25
0.36363	0.13131	0.16161	0.34343
0.22	0.43	0.09	0.26
0.7	0.05	0.06	0.19
0.0101	0.0202	0.0101	0.95959
0.03	0.08	0.02	0.87
0.3	0.02	0.01	0.67
0.28712	0.0891	0.56435	0.0594
0.2	0.77	0.01	0.02
0.97	0.01	0.01	0.01
0.13861	0.0297	0.0099	0.82178
0.49	0.04	0.18	0.29
0.42	0.11	0.1	0.37
0.0808	0.31313	0.35353	0.25252
0.36	0.09	0.01	0.54

MOTIF Pou5f1_4_M3.G_CCmCACCC_G.C_GGGTGkGG_C
letter-probability matrix: alength= 4 w= 12 nsites= 108
0.21	0.07	0.56	0.16
0.37623	0.0198	0.38613	0.21782
0.27	0.55	0.05	0.13
0.07	0.89	0.02	0.02
0.53	0.42	0.01	0.04
0.02	0.96	0.01	0.01
0.71	0.02	0.08	0.19
0.0101	0.95959	0.0202	0.0101
0.01	0.97	0.01	0.01
0.02	0.84	0.02	0.12
0.37	0.23	0.02	0.38
0.23762	0.0792	0.47524	0.20792

MOTIF Pou5f1_4_M4.ATTtawATGcaAAw.wTTtgCATwtaAAT
letter-probability matrix: alength= 4 w= 14 nsites= 196
0.63	0.01	0.08	0.28
0.03	0.01	0.01	0.95
0.17171	0.0101	0.19191	0.62626
0.25742	0.22772	0.0792	0.43564
0.33	0.19	0.23	0.25
0.38613	0.0693	0.0693	0.47524
0.73267	0.12871	0.0099	0.12871
0.01	0.01	0.01	0.97
0.01	0.01	0.69	0.29
0.15151	0.42424	0.15151	0.27272
0.44554	0.13861	0.16831	0.24752
0.89	0.01	0.01	0.09
0.97	0.01	0.01	0.01
0.4	0.05	0.06	0.49

MOTIF Pou5f1_4_M5.tmTGAsTCAcc.ggTGAsTCAka
letter-probability matrix: alength= 4 w= 11 nsites= 164
0.25	0.07	0.24	0.44
0.37623	0.45544	0.10891	0.0594
0.099	0.0099	0.0099	0.88118
0.01	0.04	0.94	0.01
0.92	0.06	0.01	0.01
0.0495	0.49504	0.39603	0.0594
0.07	0.01	0.01	0.91
0.01	0.97	0.01	0.01
0.97	0.01	0.01	0.01
0.03	0.56	0.01	0.4
0.3	0.4	0.06	0.24

MOTIF Pou5f1_5_M1.TtytTTGTTATGCAAATgw.wcATTTGCATAACAAaraA
letter-probability matrix: alength= 4 w= 19 nsites= 1755
0.08	0.23	0.19	0.5
0.05	0.3	0.13	0.52
0.10891	0.41584	0.0396	0.43564
0.37	0.06	0.02	0.55
0.02	0.03	0.01	0.94
0.0198	0.0099	0.0198	0.95049
0.13861	0.21782	0.61386	0.0297
0.24	0.02	0.02	0.72
0.2	0.19	0.09	0.52
0.92929	0.0101	0.0101	0.0505
0.01	0.01	0.01	0.97
0.01	0.01	0.86	0.12
0.02	0.76	0.07	0.15
0.75757	0.0101	0.0202	0.21212
0.70297	0.0297	0.12871	0.13861
0.94949	0.0101	0.0202	0.0202
0.09	0.04	0.07	0.8
0.26	0.08	0.41	0.25
0.42	0.1	0.1	0.38

MOTIF Pou5f1_5_M2.caTTt_tATGcaAAt.aTTtgCATa_aAAtg
letter-probability matrix: alength= 4 w= 15 nsites= 396
0.14	0.51	0.08	0.27
0.59	0.02	0.02	0.37
0.01	0.01	0.01	0.97
0.0198	0.0099	0.17821	0.79207
0.21782	0.10891	0.24752	0.42574
0.29	0.01	0.38	0.32
0.28	0.19	0.05	0.48
0.95	0.01	0.01	0.03
0.01	0.01	0.01	0.97
0.01	0.01	0.9	0.08
0.32	0.42	0.02	0.24
0.42574	0.22772	0.15841	0.18811
0.83168	0.0099	0.13861	0.0198
0.97	0.01	0.01	0.01
0.33	0.02	0.01	0.64

MOTIF Pou5f1_5_M3.CwTTgwcATGCAA.TTGCATgwcAAwG
letter-probability matrix: alength= 4 w= 13 nsites= 296
0.05	0.67	0.01	0.27
0.46534	0.0099	0.0099	0.51485
0.01	0.01	0.01	0.97
0.05	0.01	0.22	0.72
0.28	0.18	0.4	0.14
0.48514	0.0099	0.0099	0.49504
0.21	0.37	0.17	0.25
0.97	0.01	0.01	0.01
0.01	0.01	0.01	0.97
0.0198	0.0099	0.81188	0.15841
0.0792	0.72277	0.099	0.099
0.65	0.11	0.23	0.01
0.54455	0.10891	0.17821	0.16831

MOTIF Pou5f1_5_M4.t_CATaACAAca.tgTTGTtATG_a
letter-probability matrix: alength= 4 w= 12 nsites= 155
0.10891	0.35643	0.0396	0.49504
0.3	0.07	0.32	0.31
0.2	0.78	0.01	0.01
0.97	0.01	0.01	0.01
0.06	0.01	0.03	0.9
0.46	0.13	0.31	0.1
0.97	0.01	0.01	0.01
0.0099	0.68316	0.17821	0.12871
0.97	0.01	0.01	0.01
0.97	0.01	0.01	0.01
0.24	0.4	0.09	0.27
0.57	0.02	0.32	0.09

MOTIF Pou5f1_6_M1.ttytTTGTTATGCAAATgwa.twcATTTGCATAACAAaraa
letter-probability matrix: alength= 4 w= 20 nsites= 802
0.10891	0.23762	0.21782	0.43564
0.04	0.3	0.12	0.54
0.1	0.41	0.05	0.44
0.38	0.04	0.02	0.56
0.02	0.03	0.01	0.94
0.0202	0.0101	0.0101	0.95959
0.12121	0.20202	0.64646	0.0303
0.22	0.02	0.02	0.74
0.2	0.22	0.06	0.52
0.89108	0.0198	0.0198	0.0693
0.0101	0.0101	0.0101	0.96969
0.01	0.01	0.87	0.11
0.01	0.82	0.06	0.11
0.80808	0.0101	0.0202	0.16161
0.64356	0.0297	0.17821	0.14851
0.89108	0.0198	0.0495	0.0396
0.11	0.05	0.13	0.71
0.28712	0.0594	0.45544	0.19801
0.38613	0.0594	0.14851	0.40594
0.44554	0.10891	0.22772	0.21782

MOTIF Pou5f1_6_M2.t_CATaACAAcA.TgTTGTtATG_a
letter-probability matrix: alength= 4 w= 12 nsites= 81
0.12	0.31	0.07	0.5
0.28712	0.0792	0.34653	0.28712
0.16	0.82	0.01	0.01
0.95	0.02	0.01	0.02
0.03	0.04	0.02	0.91
0.46	0.08	0.35	0.11
0.94059	0.0099	0.0099	0.0396
0.01	0.72	0.15	0.12
0.97	0.01	0.01	0.01
0.97	0.01	0.01	0.01
0.25742	0.40594	0.0792	0.25742
0.54	0.07	0.26	0.13

MOTIF Pou5f1_6_M3.TCwTTgwcATGCA.TGCATgwcAAwGA
letter-probability matrix: alength= 4 w= 13 nsites= 113
0.0693	0.23762	0.12871	0.56435
0.08	0.62	0.02	0.28
0.47524	0.0099	0.0099	0.50495
0.01	0.01	0.01	0.97
0.12	0.01	0.22	0.65
0.28712	0.16831	0.42574	0.11881
0.44	0.04	0.01	0.51
0.17821	0.39603	0.15841	0.26732
0.97	0.01	0.01	0.01
0.04	0.01	0.03	0.92
0.0495	0.0099	0.79207	0.14851
0.14851	0.68316	0.0792	0.0891
0.63366	0.19801	0.15841	0.0099

MOTIF Pou5f1_6_M5.caTTt_tATG__AAtG.CaTT__CATa_aAAtg
letter-probability matrix: alength= 4 w= 16 nsites= 198
0.15	0.5	0.09	0.26
0.53	0.07	0.02	0.38
0.05	0.01	0.01	0.93
0.0396	0.0099	0.15841	0.79207
0.15841	0.12871	0.26732	0.44554
0.29	0.01	0.39	0.31
0.25	0.2	0.08	0.47
0.95	0.01	0.01	0.03
0.01	0.01	0.01	0.97
0.0099	0.0099	0.87128	0.10891
0.33663	0.37623	0.0297	0.25742
0.33333	0.26262	0.15151	0.25252
0.80198	0.0099	0.16831	0.0198
0.97	0.01	0.01	0.01
0.37	0.02	0.01	0.6
0.25	0.09	0.5	0.16

MOTIF Pou5f1_7_M1.CtytTTGttATGCaAATGw.wCATTtGCATaaCAAaraG
letter-probability matrix: alength= 4 w= 19 nsites= 1245
0.17821	0.59405	0.11881	0.10891
0.01	0.37	0.12	0.5
0.09	0.45	0.03	0.43
0.35	0.06	0.03	0.56
0.01	0.07	0.02	0.9
0.02	0.01	0.02	0.95
0.0808	0.23232	0.64646	0.0404
0.35	0.03	0.01	0.61
0.32673	0.12871	0.0792	0.46534
0.77777	0.0101	0.0303	0.18181
0.02	0.01	0.02	0.95
0.02	0.01	0.81	0.16
0.0297	0.62376	0.11881	0.22772
0.62	0.01	0.01	0.36
0.81818	0.0101	0.14141	0.0303
0.95959	0.0101	0.0202	0.0101
0.1	0.04	0.08	0.78
0.23	0.1	0.46	0.21
0.38	0.07	0.17	0.38

MOTIF Pou5f1_7_M2.CwTTtAwATG_AAATG.CATTT_CATwTaAAwG
letter-probability matrix: alength= 4 w= 16 nsites= 582
0.07	0.62	0.03	0.28
0.54	0.01	0.02	0.43
0.01	0.02	0.01	0.96
0.03	0.01	0.05	0.91
0.27	0.13	0.21	0.39
0.52	0.03	0.19	0.26
0.39	0.17	0.06	0.38
0.92	0.01	0.01	0.06
0.03	0.01	0.01	0.95
0.03	0.01	0.88	0.08
0.23	0.35	0.03	0.39
0.44	0.15	0.2	0.21
0.9	0.01	0.08	0.01
0.97	0.01	0.01	0.01
0.25252	0.0101	0.0101	0.72727
0.23	0.05	0.56	0.16

MOTIF Pou5f1_7_M3.tTCwTTgwcATGCAA.TTGCATgwcAAwGAa
letter-probability matrix: alength= 4 w= 15 nsites= 394
0.06	0.3	0.13	0.51
0.11	0.19	0.07	0.63
0.01	0.72	0.01	0.26
0.48514	0.0099	0.0099	0.49504
0.01	0.02	0.01	0.96
0.01	0.01	0.01	0.97
0.28	0.16	0.39	0.17
0.44	0.02	0.01	0.53
0.20792	0.38613	0.19801	0.20792
0.82178	0.0099	0.0099	0.15841
0.05	0.01	0.01	0.93
0.01	0.01	0.78	0.2
0.0101	0.60606	0.20202	0.18181
0.52475	0.11881	0.18811	0.16831
0.59595	0.14141	0.19191	0.0707

MOTIF Pou5f1_8_M1.tayATTTGCATAACAAaraa.ttytTTGTTATGCAAATrta
letter-probability matrix: alength= 4 w= 20 nsites= 1033
0.13	0.26	0.17	0.44
0.48	0.1	0.06	0.36
0.11111	0.45454	0.0707	0.36363
0.67326	0.11881	0.0495	0.15841
0.02	0.02	0.01	0.95
0.17	0.17	0.03	0.63
0.21	0.03	0.02	0.74
0.16	0.07	0.76	0.01
0.13	0.85	0.01	0.01
0.96	0.01	0.01	0.02
0.0505	0.0202	0.0101	0.91919
0.5	0.07	0.22	0.21
0.69696	0.0202	0.0202	0.26262
0.03	0.62	0.22	0.13
0.95	0.02	0.01	0.02
0.91	0.01	0.07	0.01
0.58	0.02	0.03	0.37
0.44444	0.0303	0.44444	0.0808
0.51	0.11	0.31	0.07
0.51	0.16	0.26	0.07

MOTIF Pou5f1_8_M2.cwTTtgTATGcaAATr.yATTtgCATAcaAAwg
letter-probability matrix: alength= 4 w= 16 nsites= 224
0.11	0.52	0.06	0.31
0.51	0.05	0.02	0.42
0.01	0.01	0.01	0.97
0.02	0.03	0.07	0.88
0.2	0.16	0.23	0.41
0.31313	0.0202	0.41414	0.25252
0.24	0.2	0.07	0.49
0.96	0.01	0.01	0.02
0.01	0.01	0.01	0.97
0.0099	0.0099	0.91089	0.0693
0.24	0.42	0.03	0.31
0.36	0.27	0.18	0.19
0.80198	0.0297	0.15841	0.0099
0.97	0.01	0.01	0.01
0.22772	0.0099	0.0792	0.68316
0.37	0.05	0.48	0.1

MOTIF Pou5f1_8_M3.t_CATaACAA_a.t_TTGTtATG_a
letter-probability matrix: alength= 4 w= 12 nsites= 90
0.15	0.31	0.06	0.48
0.30303	0.0909	0.31313	0.29292
0.21	0.77	0.01	0.01
0.93	0.04	0.01	0.02
0.03	0.04	0.07	0.86
0.42	0.16	0.29	0.13
0.89	0.01	0.01	0.09
0.01	0.7	0.15	0.14
0.97	0.01	0.01	0.01
0.97	0.01	0.01	0.01
0.24	0.36	0.11	0.29
0.52475	0.0495	0.28712	0.13861

MOTIF Pou5f1_12_M1.tgTGTACAAAca.tgTTTGTACAca
letter-probability matrix: alength= 4 w= 12 nsites= 42
0.04	0.33	0.15	0.48
0.11881	0.23762	0.43564	0.20792
0.01	0.01	0.01	0.97
0.21212	0.14141	0.59595	0.0505
0.14851	0.0099	0.12871	0.71287
0.78	0.01	0.2	0.01
0.01	0.95	0.03	0.01
0.97	0.01	0.01	0.01
0.97	0.01	0.01	0.01
0.97	0.01	0.01	0.01
0.21	0.47	0.26	0.06
0.42	0.09	0.18	0.31

MOTIF Pou5f1_13_M1.TTytTTgwtATGCAAATgta.tacATTTGCATawcAAarAA
letter-probability matrix: alength= 4 w= 20 nsites= 2148
0.0891	0.21782	0.18811	0.50495
0.0792	0.26732	0.11881	0.53465
0.11111	0.48484	0.0101	0.39393
0.4	0.02	0.01	0.57
0.02	0.05	0.01	0.92
0.04	0.01	0.03	0.92
0.18	0.28	0.48	0.06
0.44	0.04	0.05	0.47
0.27	0.15	0.06	0.52
0.87	0.01	0.02	0.1
0.01	0.01	0.01	0.97
0.01	0.01	0.82	0.16
0.02	0.66	0.05	0.27
0.67	0.01	0.02	0.3
0.74	0.03	0.14	0.09
0.96969	0.0101	0.0101	0.0101
0.14141	0.0303	0.0707	0.75757
0.30693	0.0792	0.40594	0.20792
0.31	0.12	0.13	0.44
0.48514	0.099	0.25742	0.15841

MOTIF Pou5f1_13_M3.ATT__CATay_AAw.wTT_rtATG__AAT
letter-probability matrix: alength= 4 w= 14 nsites= 367
0.72	0.02	0.01	0.25
0.01	0.01	0.01	0.97
0.0101	0.0808	0.0303	0.87878
0.26	0.21	0.2	0.33
0.4	0.02	0.37	0.21
0.18	0.8	0.01	0.01
0.97	0.01	0.01	0.01
0.06	0.01	0.01	0.92
0.51485	0.0297	0.14851	0.30693
0.15	0.38	0.01	0.46
0.36	0.15	0.2	0.29
0.81	0.16	0.02	0.01
0.95049	0.0099	0.0099	0.0297
0.42	0.02	0.02	0.54

MOTIF Pou5f1_13_M4.atATGCGCATat.atATGCGCATat
letter-probability matrix: alength= 4 w= 12 nsites= 382
0.43	0.1	0.31	0.16
0.18	0.31	0.07	0.44
0.97	0.01	0.01	0.01
0.01	0.01	0.01	0.97
0.01	0.01	0.97	0.01
0.02	0.7	0.01	0.27
0.27	0.01	0.7	0.02
0.01	0.97	0.01	0.01
0.97	0.01	0.01	0.01
0.01	0.01	0.01	0.97
0.44	0.07	0.31	0.18
0.16	0.31	0.1	0.43

MOTIF Pou5f1_14_M1.ttcATTTGCATAt_t.a_aTATGCAAATgaa
letter-probability matrix: alength= 4 w= 15 nsites= 63
0.18	0.26	0.08	0.48
0.32	0.07	0.16	0.45
0.23232	0.40404	0.16161	0.20202
0.9	0.05	0.02	0.03
0.01	0.01	0.01	0.97
0.07	0.14	0.02	0.77
0.30303	0.0101	0.0101	0.67676
0.18	0.04	0.75	0.03
0.0297	0.95049	0.0099	0.0099
0.97	0.01	0.01	0.01
0.02	0.02	0.01	0.95
0.61	0.05	0.15	0.19
0.29702	0.11881	0.0891	0.49504
0.32	0.12	0.22	0.34
0.0495	0.31683	0.13861	0.49504

MOTIF Pou5f1_14_M2.TATTTGCATaaCAAAgaa.ttcTTTGttATGCAAATA
letter-probability matrix: alength= 4 w= 18 nsites= 101
0.08	0.28	0.01	0.63
0.85148	0.0297	0.0099	0.10891
0.02	0.03	0.02	0.93
0.14851	0.19801	0.0297	0.62376
0.24	0.04	0.03	0.69
0.11	0.07	0.8	0.02
0.03	0.95	0.01	0.01
0.96	0.01	0.01	0.02
0.06	0.02	0.01	0.91
0.44	0.05	0.24	0.27
0.58415	0.0297	0.0198	0.36633
0.06	0.71	0.15	0.08
0.97	0.01	0.01	0.01
0.93	0.01	0.05	0.01
0.72277	0.0099	0.0396	0.22772
0.35	0.02	0.59	0.04
0.54	0.1	0.31	0.05
0.48	0.17	0.28	0.07

MOTIF Pou5f1_14_M3.CaTTtgTATGc_AATr.yATT_gCATAcaAAtG
letter-probability matrix: alength= 4 w= 16 nsites= 77
0.14	0.57	0.01	0.28
0.53	0.03	0.04	0.4
0.02	0.01	0.02	0.95
0.02	0.06	0.18	0.74
0.26	0.15	0.15	0.44
0.3	0.01	0.57	0.12
0.24	0.16	0.01	0.59
0.96039	0.0099	0.0099	0.0198
0.01	0.01	0.01	0.97
0.01	0.01	0.97	0.01
0.11	0.5	0.02	0.37
0.30693	0.21782	0.12871	0.34653
0.87	0.05	0.07	0.01
0.97	0.01	0.01	0.01
0.04	0.01	0.02	0.93
0.39	0.1	0.43	0.08

MOTIF Pou5f1_14_M5.TtCtTTTwwmTGCAaA.TtTGCAkwwAAAaGaA
letter-probability matrix: alength= 4 w= 16 nsites= 49
0.0792	0.16831	0.22772	0.52475
0.15	0.25	0.13	0.47
0.04	0.65	0.07	0.24
0.34	0.05	0.01	0.6
0.0099	0.11881	0.0396	0.83168
0.01	0.01	0.07	0.91
0.0594	0.13861	0.23762	0.56435
0.42	0.01	0.17	0.4
0.35	0.06	0.14	0.45
0.52475	0.43564	0.0198	0.0198
0.0693	0.0099	0.0693	0.85148
0.0396	0.0099	0.85148	0.099
0.0099	0.79207	0.0594	0.13861
0.63	0.06	0.01	0.3
0.42	0.23	0.31	0.04
0.59	0.15	0.25	0.01

MOTIF Pou6f1_1_M1.cGCGCA_GCGCA.TGCGC_TGCGCg
letter-probability matrix: alength= 4 w= 12 nsites= 565
0.1	0.39	0.25	0.26
0.11	0.06	0.78	0.05
0.09	0.89	0.01	0.01
0.01	0.01	0.96	0.02
0.01	0.97	0.01	0.01
0.88118	0.0792	0.0198	0.0198
0.15151	0.36363	0.28282	0.20202
0.02	0.09	0.85	0.04
0.02	0.96	0.01	0.01
0.0101	0.0101	0.87878	0.10101
0.01	0.96	0.01	0.02
0.63366	0.24752	0.0297	0.0891

MOTIF Pou6f1_1_M2.CcCGGAAGTGG.CCACTTCCGgG
letter-probability matrix: alength= 4 w= 11 nsites= 232
0.18	0.5	0.19	0.13
0.0707	0.57575	0.32323	0.0303
0.06	0.92	0.01	0.01
0.01	0.01	0.97	0.01
0.01	0.01	0.97	0.01
0.97	0.01	0.01	0.01
0.95	0.01	0.03	0.01
0.09	0.06	0.84	0.01
0.13	0.26	0.07	0.54
0.11881	0.20792	0.53465	0.13861
0.13	0.22	0.59	0.06

MOTIF Pou6f1_1_M3.GCGCmkGCGCAct.agTGCGCmkGCGC
letter-probability matrix: alength= 4 w= 13 nsites= 370
0.18	0.17	0.58	0.07
0.09	0.63	0.16	0.12
0.0297	0.0198	0.93069	0.0198
0.01	0.97	0.01	0.01
0.39	0.45	0.12	0.04
0.01	0.14	0.44	0.41
0.01	0.02	0.96	0.01
0.01	0.97	0.01	0.01
0.01	0.01	0.92	0.06
0.01	0.93	0.01	0.05
0.71717	0.12121	0.13131	0.0303
0.1	0.49	0.31	0.1
0.0693	0.26732	0.24752	0.41584

MOTIF Pou6f1_1_M4.gCTgATTGGCTgc.gcAGCCAATcAGc
letter-probability matrix: alength= 4 w= 13 nsites= 138
0.13	0.07	0.52	0.28
0.0505	0.63636	0.17171	0.14141
0.0198	0.23762	0.0396	0.70297
0.04	0.3	0.59	0.07
0.93069	0.0099	0.0297	0.0297
0.02	0.01	0.05	0.92
0.01	0.01	0.01	0.97
0.01	0.01	0.97	0.01
0.01	0.01	0.97	0.01
0.01	0.8	0.01	0.18
0.02	0.18	0.01	0.79
0.28	0.19	0.51	0.02
0.17	0.43	0.3	0.1

MOTIF Pou6f1_1_M5.GTGACGTCAC.GTGACGTCAC
letter-probability matrix: alength= 4 w= 10 nsites= 100
0.16	0.26	0.53	0.05
0.01	0.01	0.01	0.97
0.0099	0.0099	0.84158	0.13861
0.86138	0.0099	0.11881	0.0099
0.08	0.72	0.06	0.14
0.14	0.06	0.72	0.08
0.0099	0.11881	0.0099	0.86138
0.13861	0.84158	0.0099	0.0099
0.97	0.01	0.01	0.01
0.06	0.53	0.26	0.15

MOTIF Pou6f1_2_M1.cTGCGC_kGCGCacgC.GcgtGCGCm_GCGCAg
letter-probability matrix: alength= 4 w= 16 nsites= 1034
0.0404	0.40404	0.27272	0.28282
0.10891	0.0099	0.13861	0.74257
0.0594	0.0594	0.86138	0.0198
0.1	0.84	0.03	0.03
0.02	0.01	0.96	0.01
0.04	0.92	0.03	0.01
0.35	0.32	0.28	0.05
0.01	0.15	0.43	0.41
0.01	0.03	0.95	0.01
0.01	0.97	0.01	0.01
0.0099	0.0198	0.92079	0.0495
0.01	0.87	0.02	0.1
0.49	0.12	0.35	0.04
0.05	0.5	0.37	0.08
0.14851	0.16831	0.41584	0.26732
0.0396	0.58415	0.24752	0.12871

MOTIF Pou6f1_2_M2.skGCGCgTGCGCg.cGCGCAcGCGCms
letter-probability matrix: alength= 4 w= 13 nsites= 297
0.11	0.34	0.4	0.15
0.12	0.1	0.35	0.43
0.09	0.01	0.89	0.01
0.0808	0.88888	0.0202	0.0101
0.0202	0.0101	0.94949	0.0202
0.02	0.86	0.1	0.02
0.19	0.27	0.39	0.15
0.08	0.01	0.03	0.88
0.0099	0.0198	0.96039	0.0099
0.01	0.94	0.01	0.04
0.01	0.01	0.9	0.08
0.15	0.54	0.19	0.12
0.28	0.25	0.37	0.1

MOTIF Pou6f1_2_M3.gGGGCCCCGCCCCc.gGGGGCGGGGCCCc
letter-probability matrix: alength= 4 w= 14 nsites= 1775
0.07	0.27	0.5	0.16
0.28	0.09	0.59	0.04
0.27	0.12	0.57	0.04
0.14141	0.0101	0.82828	0.0202
0.02	0.85	0.03	0.1
0.02	0.79	0.01	0.18
0.12	0.81	0.04	0.03
0.01	0.97	0.01	0.01
0.0101	0.0101	0.95959	0.0202
0.01	0.96	0.02	0.01
0.01	0.96	0.01	0.02
0.0202	0.71717	0.0505	0.21212
0.2	0.48	0.18	0.14
0.08	0.43	0.31	0.18

MOTIF Pou6f1_2_M4.CCGGAAGTGG.CCACTTCCGG
letter-probability matrix: alength= 4 w= 10 nsites= 341
0.0404	0.63636	0.30303	0.0202
0.1	0.88	0.01	0.01
0.01	0.01	0.97	0.01
0.01	0.01	0.97	0.01
0.96	0.01	0.02	0.01
0.96969	0.0101	0.0101	0.0101
0.0297	0.0297	0.93069	0.0099
0.1	0.23	0.06	0.61
0.09	0.16	0.68	0.07
0.0792	0.22772	0.68316	0.0099

MOTIF Pou6f1_2_M5.gG_CACGTGACcc.ggGTCACGTG_Cc
letter-probability matrix: alength= 4 w= 13 nsites= 143
0.0792	0.32673	0.43564	0.15841
0.14141	0.24242	0.53535	0.0808
0.04	0.34	0.18	0.44
0.01	0.97	0.01	0.01
0.97	0.01	0.01	0.01
0.01	0.92	0.03	0.04
0.0396	0.0693	0.88118	0.0099
0.01	0.01	0.01	0.97
0.01	0.04	0.94	0.01
0.88888	0.0202	0.0808	0.0101
0.02	0.72	0.15	0.11
0.18811	0.40594	0.28712	0.11881
0.1	0.45	0.34	0.11

MOTIF Ppara_1_M1.acTGACCTTTG_CCTGgT.AcCAGG_CAAAGGTCAgt
letter-probability matrix: alength= 4 w= 18 nsites= 625
0.45	0.29	0.12	0.14
0.14141	0.39393	0.28282	0.18181
0.06	0.02	0.04	0.88
0.17171	0.16161	0.64646	0.0202
0.57425	0.28712	0.11881	0.0198
0.18811	0.76237	0.0198	0.0297
0.01	0.94	0.01	0.04
0.01	0.07	0.01	0.91
0.0101	0.26262	0.0606	0.66666
0.01	0.02	0.03	0.94
0.06	0.29	0.62	0.03
0.34343	0.41414	0.19191	0.0505
0.03	0.8	0.01	0.16
0.03	0.85	0.01	0.11
0.0198	0.24752	0.0198	0.71287
0.23	0.06	0.57	0.14
0.0202	0.14141	0.54545	0.29292
0.17	0.13	0.09	0.61

MOTIF Ppara_1_M2.gmCCTTtAcCCTtc.gaAGGgTaAAGGkc
letter-probability matrix: alength= 4 w= 14 nsites= 32
0.14	0.34	0.47	0.05
0.42	0.35	0.11	0.12
0.11111	0.84848	0.0101	0.0303
0.01	0.8	0.01	0.18
0.01	0.06	0.01	0.92
0.0099	0.13861	0.13861	0.71287
0.04	0.3	0.19	0.47
0.63	0.13	0.23	0.01
0.36	0.5	0.13	0.01
0.01	0.93	0.01	0.05
0.01	0.84	0.01	0.14
0.04	0.25	0.01	0.7
0.16	0.2	0.26	0.38
0.05	0.48	0.27	0.2

MOTIF Ppara_1_M3.GaCCT_TGcCCw.wGGgCA_AGGtC
letter-probability matrix: alength= 4 w= 12 nsites= 139
0.18181	0.0101	0.72727	0.0808
0.54455	0.35643	0.0891	0.0099
0.14	0.82	0.02	0.02
0.01	0.96	0.01	0.02
0.01	0.02	0.01	0.96
0.31	0.17	0.14	0.38
0.0101	0.0101	0.0101	0.96969
0.03	0.21	0.75	0.01
0.32	0.43	0.2	0.05
0.03	0.81	0.02	0.14
0.01	0.72	0.09	0.18
0.40404	0.18181	0.0202	0.39393

MOTIF Ppara_1_M4.gkG_CAAAGGTCmc.gkGACCTTTG_Cmc
letter-probability matrix: alength= 4 w= 14 nsites= 131
0.32	0.19	0.48	0.01
0.17	0.01	0.41	0.41
0.0198	0.0693	0.81188	0.099
0.05	0.19	0.35	0.41
0.14851	0.59405	0.21782	0.0396
0.87128	0.10891	0.0099	0.0099
0.65	0.02	0.32	0.01
0.94	0.01	0.04	0.01
0.03	0.01	0.95	0.01
0.05	0.16	0.66	0.13
0.01	0.03	0.29	0.67
0.0495	0.62376	0.17821	0.14851
0.47	0.43	0.01	0.09
0.17	0.45	0.1	0.28

MOTIF Ppara_2_M1.AgTGACCTTTG_CCTA.TAGG_CAAAGGTCAcT
letter-probability matrix: alength= 4 w= 16 nsites= 470
0.53	0.04	0.19	0.24
0.23232	0.26262	0.36363	0.14141
0.06	0.01	0.05	0.88
0.14	0.14	0.7	0.02
0.71	0.13	0.13	0.03
0.24752	0.70297	0.0198	0.0297
0.04	0.87	0.01	0.08
0.0198	0.099	0.0099	0.87128
0.0099	0.26732	0.0495	0.67326
0.0297	0.0297	0.0396	0.90099
0.1	0.21	0.62	0.07
0.23	0.28	0.28	0.21
0.14	0.67	0.01	0.18
0.09	0.77	0.01	0.13
0.03	0.23	0.14	0.6
0.80198	0.0792	0.0693	0.0495

MOTIF Ppara_2_M2.ACTrGGGCAAAGGT.ACCTTTGCCCyAGT
letter-probability matrix: alength= 4 w= 14 nsites= 243
0.71	0.17	0.04	0.08
0.18	0.68	0.12	0.02
0.14851	0.0297	0.0891	0.73267
0.45454	0.0101	0.52525	0.0101
0.01	0.01	0.94	0.04
0.1	0.01	0.88	0.01
0.0707	0.21212	0.48484	0.23232
0.22	0.48	0.23	0.07
0.96	0.02	0.01	0.01
0.73	0.02	0.23	0.02
0.86	0.01	0.12	0.01
0.1	0.01	0.86	0.03
0.0198	0.13861	0.68316	0.15841
0.14	0.02	0.13	0.71

MOTIF Ppara_2_M3.CCTTTsmCCtGt.aCaGGksAAAGG
letter-probability matrix: alength= 4 w= 12 nsites= 191
0.22772	0.52475	0.0792	0.16831
0.0297	0.85148	0.0099	0.10891
0.07	0.2	0.01	0.72
0.0099	0.23762	0.15841	0.59405
0.01	0.01	0.01	0.97
0.05	0.43	0.47	0.05
0.41584	0.38613	0.099	0.099
0.11881	0.78217	0.0099	0.0891
0.01	0.97	0.01	0.01
0.01	0.36	0.01	0.62
0.24	0.04	0.5	0.22
0.06	0.14	0.31	0.49

MOTIF Ppara_2_M4.aaCTTTsACCgt.acGGTsAAAGtt
letter-probability matrix: alength= 4 w= 12 nsites= 28
0.44	0.21	0.04	0.31
0.45	0.28	0.21	0.06
0.15	0.75	0.01	0.09
0.01	0.2	0.01	0.78
0.01	0.15	0.07	0.77
0.01	0.01	0.01	0.97
0.12871	0.40594	0.42574	0.0396
0.71	0.26	0.01	0.02
0.10891	0.78217	0.0198	0.0891
0.1	0.74	0.01	0.15
0.01	0.21	0.48	0.3
0.23762	0.0891	0.23762	0.43564

MOTIF Ppara_2_M5.rkGkcAAAGGTCmc.gkGACCTTTgmCmy
letter-probability matrix: alength= 4 w= 14 nsites= 108
0.37	0.16	0.39	0.08
0.0099	0.0099	0.45544	0.52475
0.11881	0.0792	0.67326	0.12871
0.11	0.15	0.36	0.38
0.25	0.49	0.22	0.04
0.85148	0.12871	0.0099	0.0099
0.66	0.03	0.3	0.01
0.85148	0.0099	0.12871	0.0099
0.01	0.01	0.91	0.07
0.0101	0.22222	0.57575	0.19191
0.01	0.11	0.26	0.62
0.0297	0.49504	0.22772	0.24752
0.41	0.41	0.01	0.17
0.18	0.52	0.01	0.29

MOTIF Ppara_3_M1.rgGTCAaAGGTCA.TGACCTtTGACcy
letter-probability matrix: alength= 4 w= 13 nsites= 288
0.4	0.13	0.43	0.04
0.36	0.01	0.54	0.09
0.09	0.1	0.59	0.22
0.14	0.17	0.18	0.51
0.02	0.63	0.22	0.13
0.78	0.2	0.01	0.01
0.61386	0.0594	0.31683	0.0099
0.92929	0.0101	0.0505	0.0101
0.15	0.01	0.82	0.02
0.04	0.01	0.67	0.28
0.05	0.05	0.23	0.67
0.02	0.68	0.11	0.19
0.91	0.05	0.02	0.02

MOTIF Ppara_3_M3.aACCTTTGGCCy.rGGCCAAAGGTt
letter-probability matrix: alength= 4 w= 12 nsites= 115
0.56	0.04	0.34	0.06
0.64356	0.25742	0.0792	0.0198
0.08	0.9	0.01	0.01
0.0198	0.71287	0.0792	0.18811
0.0099	0.14851	0.0099	0.83168
0.01	0.24	0.01	0.74
0.01	0.01	0.01	0.97
0.06	0.04	0.88	0.02
0.25	0.1	0.64	0.01
0.11881	0.75247	0.0099	0.11881
0.13861	0.77227	0.0099	0.0792
0.0594	0.43564	0.0099	0.49504

MOTIF Ppara_3_M4.atATTGATTt.aAATCAATat
letter-probability matrix: alength= 4 w= 10 nsites= 72
0.38	0.19	0.15	0.28
0.25	0.22	0.09	0.44
0.84	0.02	0.09	0.05
0.26	0.02	0.01	0.71
0.02	0.03	0.01	0.94
0.0099	0.0099	0.79207	0.18811
0.9	0.03	0.06	0.01
0.02	0.16	0.01	0.81
0.01	0.29	0.01	0.69
0.24	0.15	0.18	0.43

MOTIF Ppara_3_M5.AcCTtTGaCCTGt.aCAGGtCAaAGgT
letter-probability matrix: alength= 4 w= 13 nsites= 220
0.50495	0.24752	0.22772	0.0198
0.26	0.49	0.05	0.2
0.01	0.89	0.05	0.05
0.0792	0.12871	0.0198	0.77227
0.0099	0.27722	0.18811	0.52475
0.01	0.01	0.01	0.97
0.03	0.31	0.63	0.03
0.53465	0.32673	0.0297	0.10891
0.14	0.8	0.01	0.05
0.02	0.92	0.01	0.05
0.01	0.26	0.01	0.72
0.07	0.12	0.55	0.26
0.0198	0.18811	0.29702	0.49504

MOTIF Ppara_4_M1.ATTkCacAAtt.aaTTgtGmAAT
letter-probability matrix: alength= 4 w= 11 nsites= 80
0.58	0.19	0.16	0.07
0.01	0.01	0.01	0.97
0.01	0.01	0.03	0.95
0.18	0.01	0.42	0.39
0.06	0.86	0.04	0.04
0.49	0.21	0.05	0.25
0.26	0.51	0.01	0.22
0.91	0.07	0.01	0.01
0.92929	0.0101	0.0505	0.0101
0.0404	0.34343	0.16161	0.45454
0.19191	0.23232	0.17171	0.40404

MOTIF Ppara_4_M2.AtTATTGATtT.AaATCAATAaT
letter-probability matrix: alength= 4 w= 11 nsites= 156
0.55	0.01	0.24	0.2
0.23762	0.16831	0.14851	0.44554
0.06	0.25	0.15	0.54
0.90099	0.0099	0.0198	0.0693
0.23232	0.0202	0.0101	0.73737
0.02	0.02	0.01	0.95
0.01	0.02	0.85	0.12
0.93939	0.0101	0.0404	0.0101
0.0594	0.17821	0.0099	0.75247
0.02	0.34	0.02	0.62
0.18	0.11	0.17	0.54

MOTIF Ppara_4_M3.TGAcCTTTGa.tCAAAGgTCA
letter-probability matrix: alength= 4 w= 10 nsites= 176
0.13	0.01	0.02	0.84
0.20202	0.0808	0.70707	0.0101
0.63	0.25	0.11	0.01
0.37	0.59	0.01	0.03
0.03	0.81	0.02	0.14
0.01	0.1	0.01	0.88
0.01	0.3	0.09	0.6
0.0202	0.0101	0.16161	0.80808
0.1	0.19	0.63	0.08
0.5	0.15	0.09	0.26

MOTIF Ppara_4_M4.CTGraCTTTG.CAAAGtyCAG
letter-probability matrix: alength= 4 w= 10 nsites= 332
0.099	0.52475	0.13861	0.23762
0.16	0.01	0.03	0.8
0.05	0.01	0.83	0.11
0.35643	0.0891	0.42574	0.12871
0.64356	0.32673	0.0099	0.0198
0.0495	0.87128	0.0693	0.0099
0.04	0.11	0.01	0.84
0.0198	0.26732	0.0396	0.67326
0.0202	0.0404	0.0606	0.87878
0.11111	0.0707	0.72727	0.0909

MOTIF Ppara_4_M5.GTTAAt_wTTAAc.gTTAAw_aTTAAC
letter-probability matrix: alength= 4 w= 13 nsites= 177
0.22	0.01	0.58	0.19
0.0202	0.0101	0.0101	0.95959
0.18	0.09	0.02	0.71
0.92	0.01	0.05	0.02
0.67676	0.0606	0.0202	0.24242
0.38	0.08	0.02	0.52
0.31683	0.12871	0.18811	0.36633
0.48	0.01	0.03	0.48
0.14	0.01	0.04	0.81
0.01	0.04	0.01	0.94
0.78	0.01	0.15	0.06
0.72277	0.0495	0.10891	0.11881
0.23	0.46	0.01	0.3

MOTIF Ppard_1_M1.cacTrGGtcAAAGGTCAcc.ggTGACCTTTgaCCyAgtg
letter-probability matrix: alength= 4 w= 19 nsites= 544
0.34	0.55	0.01	0.1
0.57	0.07	0.05	0.31
0.13861	0.49504	0.30693	0.0594
0.10101	0.0505	0.0404	0.80808
0.47	0.01	0.5	0.02
0.0404	0.0101	0.88888	0.0606
0.06	0.01	0.92	0.01
0.08	0.2	0.27	0.45
0.07	0.49	0.31	0.13
0.93	0.03	0.03	0.01
0.76237	0.0198	0.19801	0.0198
0.89	0.01	0.09	0.01
0.05	0.02	0.92	0.01
0.03	0.02	0.8	0.15
0.0202	0.0707	0.22222	0.68686
0.03	0.7	0.1	0.17
0.79	0.08	0.02	0.11
0.16	0.41	0.27	0.16
0.29	0.46	0.11	0.14

MOTIF Ppard_1_M2.GGaCAAAGGtCAyA.TrTGaCCTTTGtCC
letter-probability matrix: alength= 4 w= 14 nsites= 39
0.01	0.01	0.82	0.16
0.12871	0.0099	0.78217	0.0792
0.37623	0.20792	0.24752	0.16831
0.11881	0.77227	0.0693	0.0396
0.91	0.01	0.07	0.01
0.8	0.01	0.18	0.01
0.86138	0.0099	0.11881	0.0099
0.01	0.01	0.97	0.01
0.0693	0.12871	0.68316	0.11881
0.23762	0.20792	0.15841	0.39603
0.0891	0.72277	0.11881	0.0693
0.86138	0.0495	0.0099	0.0792
0.0099	0.44554	0.0891	0.45544
0.69306	0.0693	0.16831	0.0693

MOTIF Ppard_1_M5.AasTaGG_CAAAGgT.AcCTTTG_CCtAstT
letter-probability matrix: alength= 4 w= 15 nsites= 182
0.69	0.17	0.13	0.01
0.49504	0.36633	0.0099	0.12871
0.08	0.35	0.45	0.12
0.01	0.17	0.12	0.7
0.54	0.01	0.41	0.04
0.12871	0.0099	0.85148	0.0099
0.06	0.2	0.68	0.06
0.30303	0.16161	0.28282	0.25252
0.01	0.61	0.28	0.1
0.97	0.01	0.01	0.01
0.82178	0.0396	0.12871	0.0099
0.85148	0.0099	0.12871	0.0099
0.01	0.01	0.94	0.04
0.19	0.02	0.48	0.31
0.099	0.0693	0.24752	0.58415

MOTIF Ppard_2_M1.aa_aGG_CAAAGGTCAsA.TsTGACCTTTG_CCt_tt
letter-probability matrix: alength= 4 w= 18 nsites= 635
0.48	0.04	0.28	0.2
0.41	0.29	0.26	0.04
0.2	0.33	0.05	0.42
0.54	0.03	0.41	0.02
0.11	0.01	0.79	0.09
0.099	0.0198	0.81188	0.0693
0.12	0.22	0.32	0.34
0.0404	0.64646	0.26262	0.0505
0.92	0.05	0.02	0.01
0.68	0.04	0.27	0.01
0.86	0.01	0.12	0.01
0.0495	0.0099	0.91089	0.0297
0.0594	0.0198	0.69306	0.22772
0.0297	0.13861	0.21782	0.61386
0.0198	0.70297	0.13861	0.13861
0.81818	0.0606	0.0101	0.11111
0.16831	0.35643	0.34653	0.12871
0.55445	0.0594	0.20792	0.17821

MOTIF Ppard_2_M2.TATTGATTt.aAATCAATA
letter-probability matrix: alength= 4 w= 9 nsites= 176
0.14851	0.22772	0.13861	0.48514
0.86	0.02	0.07	0.05
0.13	0.01	0.02	0.84
0.02	0.05	0.01	0.92
0.0101	0.0101	0.77777	0.20202
0.94	0.02	0.02	0.02
0.02	0.15	0.01	0.82
0.01	0.3	0.03	0.66
0.15841	0.13861	0.24752	0.45544

MOTIF Ppard_2_M3.ACTgGGgcAAAGGT.ACCTTTgcCCcAGT
letter-probability matrix: alength= 4 w= 14 nsites= 345
0.62376	0.18811	0.0297	0.15841
0.1	0.7	0.18	0.02
0.13	0.02	0.06	0.79
0.41584	0.0099	0.55445	0.0198
0.02	0.01	0.91	0.06
0.1	0.01	0.88	0.01
0.099	0.19801	0.42574	0.27722
0.09	0.52	0.32	0.07
0.97	0.01	0.01	0.01
0.72	0.04	0.22	0.02
0.8	0.01	0.18	0.01
0.03	0.02	0.94	0.01
0.08	0.09	0.68	0.15
0.17	0.03	0.16	0.64

MOTIF Ppard_2_M4.ACCTTtGcCCT.AGGgCaAAGGT
letter-probability matrix: alength= 4 w= 11 nsites= 119
0.52475	0.21782	0.15841	0.099
0.14851	0.81188	0.0099	0.0297
0.01	0.72	0.01	0.26
0.0297	0.14851	0.0099	0.81188
0.01	0.27	0.09	0.63
0.34	0.05	0.08	0.53
0.15841	0.20792	0.62376	0.0099
0.27272	0.43434	0.13131	0.16161
0.12871	0.66336	0.0099	0.19801
0.20792	0.63366	0.0099	0.14851
0.12871	0.0891	0.14851	0.63366

MOTIF Ppard_2_M5.GAcCTaTg_CC.GG_cAtAGgTC
letter-probability matrix: alength= 4 w= 11 nsites= 108
0.0792	0.0297	0.74257	0.14851
0.66336	0.24752	0.0792	0.0099
0.35	0.63	0.01	0.01
0.01	0.95	0.01	0.03
0.0099	0.12871	0.0099	0.85148
0.36633	0.18811	0.18811	0.25742
0.01	0.01	0.04	0.94
0.02	0.41	0.56	0.01
0.37	0.35	0.18	0.1
0.0594	0.81188	0.0297	0.099
0.0099	0.69306	0.14851	0.14851

MOTIF Pparg_1_M2.cTGAcCTTTg_CCyA.TrGG_cAAAGgTCAg
letter-probability matrix: alength= 4 w= 15 nsites= 800
0.13	0.37	0.28	0.22
0.08	0.03	0.04	0.85
0.22772	0.0693	0.68316	0.0198
0.67	0.19	0.13	0.01
0.32	0.63	0.03	0.02
0.04	0.78	0.04	0.14
0.01	0.15	0.01	0.83
0.02	0.29	0.01	0.68
0.0101	0.0202	0.0202	0.94949
0.15151	0.27272	0.50505	0.0707
0.34	0.22	0.4	0.04
0.04	0.92	0.01	0.03
0.13861	0.82178	0.0099	0.0297
0.0297	0.44554	0.0693	0.45544
0.72	0.07	0.15	0.06

MOTIF Pparg_1_M3.ACTrGGgcAAAGGT.ACCTTTgcCCyAGT
letter-probability matrix: alength= 4 w= 14 nsites= 261
0.62	0.08	0.06	0.24
0.07	0.7	0.17	0.06
0.099	0.0297	0.10891	0.76237
0.50495	0.0099	0.47524	0.0099
0.02	0.01	0.89	0.08
0.0594	0.0099	0.91089	0.0198
0.05	0.23	0.46	0.26
0.18	0.45	0.28	0.09
0.96	0.01	0.02	0.01
0.8	0.01	0.17	0.02
0.9	0.01	0.08	0.01
0.07	0.01	0.9	0.02
0.0693	0.22772	0.63366	0.0693
0.16	0.01	0.18	0.65

MOTIF Pparg_1_M4.TaTGaCCTTTGtCC.GGaCAAAGGtCAtA
letter-probability matrix: alength= 4 w= 14 nsites= 135
0.10891	0.18811	0.0693	0.63366
0.44	0.14	0.3	0.12
0.01	0.01	0.01	0.97
0.06	0.17	0.76	0.01
0.36	0.18	0.27	0.19
0.20792	0.59405	0.0396	0.15841
0.01	0.97	0.01	0.01
0.01	0.04	0.01	0.94
0.01	0.24	0.01	0.74
0.01	0.01	0.01	0.97
0.0198	0.0693	0.78217	0.12871
0.11	0.23	0.25	0.41
0.01	0.89	0.01	0.09
0.02	0.89	0.01	0.08

MOTIF Pparg_2_M1.TgGG_CAAAGGTCA_A.T_TGACCTTTG_CCcA
letter-probability matrix: alength= 4 w= 16 nsites= 197
0.10891	0.12871	0.12871	0.63366
0.35643	0.0891	0.54455	0.0099
0.09	0.01	0.8	0.1
0.13	0.01	0.83	0.03
0.37	0.29	0.2	0.14
0.09	0.61	0.21	0.09
0.95959	0.0202	0.0101	0.0101
0.71	0.01	0.26	0.02
0.86	0.01	0.12	0.01
0.06	0.02	0.89	0.03
0.02	0.03	0.68	0.27
0.01	0.1	0.2	0.69
0.03	0.74	0.09	0.14
0.89898	0.0202	0.0101	0.0707
0.19	0.28	0.26	0.27
0.65346	0.0693	0.18811	0.0891

MOTIF Pparg_2_M3.ACTrGG_cAAAGGTcA.TgACCTTTg_CCyAGT
letter-probability matrix: alength= 4 w= 16 nsites= 369
0.63	0.05	0.05	0.27
0.0606	0.70707	0.18181	0.0505
0.0693	0.0396	0.0693	0.82178
0.49	0.01	0.49	0.01
0.02	0.01	0.85	0.12
0.02	0.01	0.95	0.02
0.06	0.31	0.38	0.25
0.15	0.49	0.28	0.08
0.96	0.01	0.02	0.01
0.85	0.01	0.13	0.01
0.91	0.01	0.07	0.01
0.099	0.0198	0.86138	0.0198
0.04	0.18	0.72	0.06
0.12	0.02	0.19	0.67
0.02	0.53	0.08	0.37
0.70297	0.0396	0.18811	0.0693

MOTIF Pparg_3_M1.aaCTgGG_CAAAGGTCAc.gTGACCTTTG_CCcAGtt
letter-probability matrix: alength= 4 w= 18 nsites= 959
0.52	0.36	0.11	0.01
0.48514	0.13861	0.0297	0.34653
0.10101	0.57575	0.28282	0.0404
0.08	0.03	0.03	0.86
0.41	0.01	0.56	0.02
0.06	0.01	0.77	0.16
0.099	0.0198	0.86138	0.0198
0.10101	0.27272	0.32323	0.30303
0.08	0.59	0.22	0.11
0.96	0.02	0.01	0.01
0.67	0.02	0.3	0.01
0.84	0.01	0.14	0.01
0.0606	0.0101	0.89898	0.0303
0.03	0.03	0.74	0.2
0.03	0.11	0.26	0.6
0.0297	0.64356	0.15841	0.16831
0.78	0.08	0.02	0.12
0.2	0.35	0.26	0.19

MOTIF Pparg_3_M4.cTGAcCTTTG.CAAAGgTCAg
letter-probability matrix: alength= 4 w= 10 nsites= 284
0.12	0.39	0.27	0.22
0.0693	0.0099	0.10891	0.81188
0.01	0.2	0.69	0.1
0.84158	0.13861	0.0099	0.0099
0.34	0.62	0.01	0.03
0.13861	0.81188	0.0396	0.0099
0.0198	0.13861	0.0099	0.83168
0.02	0.29	0.05	0.64
0.0198	0.0891	0.0396	0.85148
0.2	0.18	0.51	0.11

MOTIF Pparg_3_M5.TraCCTTTGGCCCA.TGGGCCAAAGGtyA
letter-probability matrix: alength= 4 w= 14 nsites= 134
0.01	0.21	0.08	0.7
0.44	0.03	0.41	0.12
0.51485	0.33663	0.13861	0.0099
0.12871	0.82178	0.0099	0.0396
0.0594	0.60396	0.21782	0.11881
0.0099	0.10891	0.0099	0.87128
0.01	0.25	0.01	0.73
0.0396	0.0099	0.20792	0.74257
0.15841	0.20792	0.60396	0.0297
0.22772	0.18811	0.53465	0.0495
0.0792	0.84158	0.0099	0.0693
0.12	0.69	0.01	0.18
0.03	0.57	0.13	0.27
0.71287	0.15841	0.11881	0.0099

MOTIF Pparg_4_M1.aACTgGG_CAAAGGTCAcG.CgTGACCTTTG_CCcAGTt
letter-probability matrix: alength= 4 w= 19 nsites= 435
0.47	0.35	0.14	0.04
0.52	0.21	0.02	0.25
0.07	0.65	0.22	0.06
0.0808	0.0303	0.0404	0.84848
0.4	0.02	0.55	0.03
0.08	0.01	0.73	0.18
0.15	0.02	0.81	0.02
0.14	0.29	0.36	0.21
0.0792	0.56435	0.23762	0.11881
0.96969	0.0101	0.0101	0.0101
0.67	0.01	0.31	0.01
0.83168	0.0099	0.14851	0.0099
0.0594	0.0198	0.88118	0.0396
0.03	0.04	0.71	0.22
0.03	0.09	0.22	0.66
0.02	0.71	0.17	0.1
0.80198	0.0891	0.0198	0.0891
0.17171	0.40404	0.20202	0.22222
0.2	0.23	0.49	0.08

MOTIF Pparg_5_M1.CTGACCTtTGmCyC.GrGkCAaAGGTCAG
letter-probability matrix: alength= 4 w= 14 nsites= 189
0.0792	0.51485	0.24752	0.15841
0.1	0.01	0.06	0.83
0.12871	0.15841	0.69306	0.0198
0.59	0.25	0.14	0.02
0.28	0.69	0.01	0.02
0.0693	0.82178	0.0198	0.0891
0.01	0.15	0.01	0.83
0.0198	0.37623	0.0396	0.56435
0.02	0.04	0.01	0.93
0.13	0.26	0.54	0.07
0.47524	0.50495	0.0099	0.0099
0.01	0.97	0.01	0.01
0.10891	0.42574	0.0891	0.37623
0.0396	0.59405	0.10891	0.25742

MOTIF Pparg_5_M2.cCAGGgCAaAGGtCA.TGaCCTtTGcCCTGg
letter-probability matrix: alength= 4 w= 15 nsites= 511
0.24752	0.42574	0.25742	0.0693
0.05	0.6	0.17	0.18
0.69	0.01	0.2	0.1
0.19	0.01	0.75	0.05
0.25	0.01	0.7	0.04
0.11	0.27	0.49	0.13
0.07	0.65	0.27	0.01
0.92	0.04	0.02	0.02
0.6	0.07	0.32	0.01
0.88	0.01	0.1	0.01
0.1	0.01	0.88	0.01
0.16161	0.0202	0.70707	0.11111
0.03	0.2	0.32	0.45
0.13	0.7	0.12	0.05
0.79	0.09	0.01	0.11

MOTIF Pparg_5_M3.TgaCCTTTgGCCy.rGGCcAAAGGtcA
letter-probability matrix: alength= 4 w= 13 nsites= 316
0.0198	0.18811	0.14851	0.64356
0.26	0.17	0.49	0.08
0.51	0.35	0.13	0.01
0.19	0.79	0.01	0.01
0.1	0.55	0.16	0.19
0.01	0.22	0.01	0.76
0.01	0.3	0.01	0.68
0.01	0.01	0.01	0.97
0.12	0.33	0.5	0.05
0.11881	0.18811	0.59405	0.099
0.06	0.87	0.01	0.06
0.2	0.64	0.01	0.15
0.01	0.49	0.08	0.42

MOTIF Pparg_5_M5.TT_CaCAAt.aTTGtG_AA
letter-probability matrix: alength= 4 w= 9 nsites= 104
0.03	0.05	0.01	0.91
0.01	0.01	0.12	0.86
0.22	0.01	0.37	0.4
0.02	0.93	0.04	0.01
0.41	0.29	0.01	0.29
0.24	0.48	0.08	0.2
0.9	0.08	0.01	0.01
0.72	0.09	0.12	0.07
0.09	0.27	0.2	0.44

MOTIF Pparg_6_M1.AcTGaCCTtTG_CcC.GgG_CAaAGGtCAgT
letter-probability matrix: alength= 4 w= 15 nsites= 287
0.51485	0.0594	0.24752	0.17821
0.13861	0.47524	0.27722	0.10891
0.13	0.01	0.07	0.79
0.0792	0.19801	0.70297	0.0198
0.5	0.27	0.2	0.03
0.21	0.73	0.03	0.03
0.05	0.83	0.01	0.11
0.01	0.11	0.01	0.87
0.01	0.35	0.03	0.61
0.0198	0.0396	0.0396	0.90099
0.0808	0.23232	0.56565	0.12121
0.24	0.31	0.29	0.16
0.10101	0.60606	0.0101	0.28282
0.26	0.51	0.01	0.22
0.0693	0.58415	0.13861	0.20792

MOTIF Pparg_6_M2.aCCTtTG_CCygGT.ACcrGG_CAaAGGt
letter-probability matrix: alength= 4 w= 14 nsites= 207
0.47	0.27	0.17	0.09
0.18811	0.58415	0.14851	0.0792
0.06	0.87	0.01	0.06
0.02	0.29	0.01	0.68
0.01	0.34	0.13	0.52
0.01	0.01	0.01	0.97
0.0606	0.24242	0.64646	0.0505
0.33	0.41	0.22	0.04
0.0303	0.92929	0.0101	0.0303
0.07	0.8	0.01	0.12
0.07	0.41	0.01	0.51
0.25252	0.17171	0.34343	0.23232
0.01	0.23	0.57	0.19
0.21782	0.13861	0.12871	0.51485

MOTIF Pparg_6_M4.gaCCTtTGcCcy.rgGgCAaAGGtc
letter-probability matrix: alength= 4 w= 12 nsites= 202
0.32	0.02	0.55	0.11
0.4	0.28	0.28	0.04
0.21782	0.72277	0.0495	0.0099
0.0099	0.82178	0.0099	0.15841
0.01	0.15	0.01	0.83
0.0099	0.41584	0.0099	0.56435
0.0198	0.0099	0.14851	0.82178
0.03	0.26	0.62	0.09
0.19	0.39	0.24	0.18
0.02	0.7	0.02	0.26
0.16161	0.48484	0.0909	0.26262
0.01	0.42	0.16	0.41

MOTIF Pparg_6_M5.r_TGACsTyTg.cArAsGTCA_y
letter-probability matrix: alength= 4 w= 11 nsites= 27
0.43564	0.0693	0.37623	0.11881
0.1	0.4	0.31	0.19
0.17	0.01	0.12	0.7
0.12871	0.0297	0.82178	0.0198
0.51	0.25	0.23	0.01
0.18	0.8	0.01	0.01
0.13	0.41	0.45	0.01
0.01	0.28	0.01	0.7
0.01	0.45	0.03	0.51
0.01	0.01	0.05	0.93
0.07	0.32	0.55	0.06

MOTIF Pparg_7_M1.ACTgGGgCAaAGGkCAg.cTGmCCTtTGcCCcAGT
letter-probability matrix: alength= 4 w= 17 nsites= 463
0.48514	0.099	0.18811	0.22772
0.2	0.54	0.2	0.06
0.16	0.03	0.06	0.75
0.35	0.01	0.58	0.06
0.17821	0.0099	0.61386	0.19801
0.22	0.01	0.75	0.02
0.12	0.22	0.38	0.28
0.09	0.56	0.24	0.11
0.87	0.08	0.03	0.02
0.60396	0.0594	0.32673	0.0099
0.83	0.01	0.15	0.01
0.09	0.01	0.88	0.02
0.05	0.04	0.73	0.18
0.06	0.15	0.35	0.44
0.06	0.66	0.16	0.12
0.7	0.12	0.01	0.17
0.11	0.36	0.48	0.05

MOTIF Pparg_7_M2.g_GaCCTTTGccm.kggCAAAGGtC_c
letter-probability matrix: alength= 4 w= 13 nsites= 119
0.29	0.11	0.47	0.13
0.21	0.13	0.3	0.36
0.26262	0.0707	0.62626	0.0404
0.49	0.36	0.13	0.02
0.22	0.66	0.11	0.01
0.03	0.92	0.01	0.04
0.02	0.15	0.01	0.82
0.01	0.32	0.01	0.66
0.01	0.01	0.14	0.84
0.0495	0.22772	0.65346	0.0693
0.16831	0.35643	0.22772	0.24752
0.01	0.52	0.17	0.3
0.38	0.44	0.09	0.09

MOTIF Pparg_7_M3.sagTGACCTTTsACCt.aGGTsAAAGGTCActs
letter-probability matrix: alength= 4 w= 16 nsites= 118
0.12871	0.41584	0.33663	0.11881
0.45	0.11	0.24	0.2
0.15	0.26	0.35	0.24
0.0707	0.0101	0.15151	0.76767
0.11	0.1	0.77	0.02
0.58	0.2	0.2	0.02
0.2	0.77	0.02	0.01
0.0202	0.85858	0.0101	0.11111
0.01	0.02	0.01	0.96
0.19	0.18	0.2	0.43
0.02	0.01	0.01	0.96
0.01	0.48	0.5	0.01
0.63366	0.30693	0.0495	0.0099
0.0101	0.95959	0.0101	0.0202
0.10891	0.68316	0.0891	0.11881
0.25252	0.29292	0.0404	0.41414

MOTIF Pparg_7_M4.CTGACCTtTG.CAaAGGTCAG
letter-probability matrix: alength= 4 w= 10 nsites= 95
0.0792	0.57425	0.16831	0.17821
0.10891	0.0099	0.0099	0.87128
0.07	0.27	0.65	0.01
0.48514	0.21782	0.22772	0.0693
0.28	0.66	0.03	0.03
0.01	0.89	0.01	0.09
0.01	0.03	0.01	0.95
0.01	0.37	0.07	0.55
0.17	0.1	0.01	0.72
0.0792	0.21782	0.54455	0.15841

MOTIF Pparg_8_M1.Ac_aGGgcAaAGGTCA.TGACCTtTgcCCt_gT
letter-probability matrix: alength= 4 w= 16 nsites= 536
0.50505	0.10101	0.19191	0.20202
0.20792	0.47524	0.29702	0.0198
0.21	0.31	0.16	0.32
0.56435	0.0198	0.36633	0.0495
0.16161	0.0101	0.76767	0.0606
0.15151	0.0303	0.79797	0.0202
0.0707	0.25252	0.41414	0.26262
0.1	0.55	0.29	0.06
0.91919	0.0505	0.0202	0.0101
0.58415	0.0594	0.34653	0.0099
0.83	0.01	0.15	0.01
0.09	0.01	0.88	0.02
0.03	0.04	0.76	0.17
0.04	0.19	0.23	0.54
0.03	0.69	0.17	0.11
0.8	0.05	0.01	0.14

MOTIF Pparg_8_M2.TGaCsTyTG.CArAsGtCA
letter-probability matrix: alength= 4 w= 9 nsites= 8
0.18811	0.0099	0.12871	0.67326
0.12	0.18	0.66	0.04
0.51	0.27	0.18	0.04
0.27	0.69	0.01	0.03
0.15	0.37	0.47	0.01
0.01	0.23	0.01	0.75
0.01	0.45	0.09	0.45
0.01	0.01	0.09	0.89
0.15	0.26	0.54	0.05

MOTIF Pparg_8_M5.ACTrgGgcAaAGGt.aCCTtTgcCcyAGT
letter-probability matrix: alength= 4 w= 14 nsites= 164
0.48	0.13	0.15	0.24
0.15841	0.65346	0.14851	0.0396
0.0792	0.0099	0.0891	0.82178
0.40594	0.0099	0.50495	0.0792
0.12	0.01	0.55	0.32
0.23762	0.099	0.65346	0.0099
0.12	0.28	0.4	0.2
0.24752	0.42574	0.23762	0.0891
0.84158	0.099	0.0099	0.0495
0.53465	0.0594	0.39603	0.0099
0.68	0.01	0.3	0.01
0.0099	0.0099	0.86138	0.11881
0.11111	0.14141	0.60606	0.14141
0.17	0.11	0.27	0.45

MOTIF Pparg_9_M1.aCTrGGgCAaAGGtCAg.cTGaCCTtTGcCCyAGt
letter-probability matrix: alength= 4 w= 17 nsites= 809
0.52525	0.0505	0.15151	0.27272
0.09	0.63	0.2	0.08
0.18	0.05	0.13	0.64
0.43	0.03	0.52	0.02
0.12871	0.0198	0.73267	0.11881
0.21212	0.0101	0.75757	0.0202
0.13	0.29	0.41	0.17
0.1	0.62	0.21	0.07
0.91	0.05	0.02	0.02
0.58	0.03	0.38	0.01
0.82	0.01	0.16	0.01
0.0594	0.0198	0.89108	0.0297
0.0303	0.0202	0.80808	0.14141
0.0297	0.18811	0.26732	0.51485
0.02	0.7	0.15	0.13
0.82828	0.0505	0.0101	0.11111
0.19	0.26	0.45	0.1

MOTIF Pparg_9_M2.cAgTGACCTtTGA.TCAaAGGTCAcTg
letter-probability matrix: alength= 4 w= 13 nsites= 142
0.12871	0.45544	0.24752	0.16831
0.51515	0.13131	0.14141	0.21212
0.17821	0.26732	0.41584	0.13861
0.1	0.03	0.02	0.85
0.07	0.15	0.77	0.01
0.61386	0.13861	0.23762	0.0099
0.2	0.76	0.01	0.03
0.0396	0.87128	0.0099	0.0792
0.01	0.01	0.01	0.97
0.0202	0.36363	0.0303	0.58585
0.04	0.01	0.01	0.94
0.01	0.17	0.78	0.04
0.52475	0.15841	0.10891	0.20792

MOTIF Pparg_9_M3.GkGACCTTTsmCC.GGksAAAGGTCmC
letter-probability matrix: alength= 4 w= 13 nsites= 77
0.25	0.05	0.5	0.2
0.18	0.01	0.42	0.39
0.23232	0.18181	0.57575	0.0101
0.68	0.28	0.03	0.01
0.21	0.5	0.2	0.09
0.13	0.85	0.01	0.01
0.01	0.07	0.01	0.91
0.0099	0.29702	0.0396	0.65346
0.01	0.01	0.01	0.97
0.04	0.43	0.42	0.11
0.5	0.4	0.03	0.07
0.10891	0.81188	0.0594	0.0198
0.27272	0.55555	0.0101	0.16161

MOTIF Pparg_9_M4.GrCCTTTcaCcc.ggGtgAAAGGyC
letter-probability matrix: alength= 4 w= 12 nsites= 105
0.2	0.16	0.56	0.08
0.34	0.14	0.38	0.14
0.15841	0.80198	0.0297	0.0099
0.16	0.71	0.01	0.12
0.01	0.01	0.01	0.97
0.01	0.3	0.01	0.68
0.0099	0.0693	0.0891	0.83168
0.099	0.50495	0.33663	0.0594
0.6	0.38	0.01	0.01
0.05	0.93	0.01	0.01
0.13	0.47	0.1	0.3
0.12	0.43	0.13	0.32

MOTIF Pparg_9_M5.g_CCkTTGCaCT.AGtGCAAmGG_c
letter-probability matrix: alength= 4 w= 12 nsites= 35
0.25742	0.25742	0.44554	0.0396
0.22	0.28	0.21	0.29
0.0594	0.80198	0.0099	0.12871
0.01	0.9	0.01	0.08
0.16	0.02	0.43	0.39
0.0099	0.22772	0.0495	0.71287
0.01	0.01	0.01	0.97
0.0101	0.26262	0.57575	0.15151
0.12871	0.49504	0.20792	0.16831
0.53	0.28	0.12	0.07
0.01	0.97	0.01	0.01
0.09	0.26	0.01	0.64

MOTIF Pparg_10_M1.ACTrGGgcAAAGGtCAs.sTGaCCTTTgcCCyAGT
letter-probability matrix: alength= 4 w= 17 nsites= 632
0.52	0.06	0.16	0.26
0.14141	0.58585	0.22222	0.0505
0.2	0.09	0.19	0.52
0.48	0.01	0.46	0.05
0.17171	0.0101	0.77777	0.0404
0.19	0.01	0.79	0.01
0.11	0.22	0.41	0.26
0.099	0.52475	0.26732	0.10891
0.92929	0.0303	0.0303	0.0101
0.64	0.04	0.31	0.01
0.77	0.01	0.21	0.01
0.06	0.01	0.91	0.02
0.0505	0.0606	0.78787	0.10101
0.07	0.23	0.27	0.43
0.0808	0.70707	0.20202	0.0101
0.81	0.03	0.01	0.15
0.16	0.32	0.41	0.11

MOTIF Pparg_10_M2.CTGACCTyTG_CC.GG_CArAGGTCAG
letter-probability matrix: alength= 4 w= 13 nsites= 171
0.12121	0.51515	0.22222	0.14141
0.1	0.01	0.03	0.86
0.18	0.15	0.66	0.01
0.53	0.25	0.18	0.04
0.29	0.66	0.02	0.03
0.02	0.91	0.01	0.06
0.01	0.2	0.01	0.78
0.01	0.47	0.05	0.47
0.02	0.02	0.02	0.94
0.11	0.26	0.59	0.04
0.24	0.31	0.25	0.2
0.08	0.77	0.12	0.03
0.12	0.71	0.01	0.16

MOTIF Pparg_10_M3.TraCCTtTg_CC_A.T_GG_cAaAGGtyA
letter-probability matrix: alength= 4 w= 14 nsites= 47
0.15151	0.21212	0.14141	0.49494
0.35643	0.0891	0.45544	0.099
0.48484	0.18181	0.32323	0.0101
0.20792	0.74257	0.0297	0.0198
0.0303	0.80808	0.0202	0.14141
0.01	0.18	0.01	0.8
0.01	0.36	0.02	0.61
0.01	0.01	0.06	0.92
0.05	0.34	0.52	0.09
0.22	0.34	0.36	0.08
0.0297	0.73267	0.0099	0.22772
0.15	0.59	0.02	0.24
0.02	0.37	0.19	0.42
0.55445	0.10891	0.17821	0.15841

MOTIF Pparg_10_M4.c_CCkTTGCaCT.AGtGCAAmGG_g
letter-probability matrix: alength= 4 w= 12 nsites= 51
0.25	0.41	0.3	0.04
0.3	0.31	0.17	0.22
0.0495	0.86138	0.0099	0.0792
0.01	0.95	0.01	0.03
0.17	0.03	0.37	0.43
0.01	0.27	0.09	0.63
0.01	0.01	0.01	0.97
0.0099	0.12871	0.80198	0.0594
0.12871	0.49504	0.24752	0.12871
0.47524	0.26732	0.12871	0.12871
0.01	0.91	0.01	0.07
0.0891	0.18811	0.0099	0.71287

MOTIF Pparg_10_M5.crgG_cAaAGGTCaC.GtGACCTtTg_Ccyg
letter-probability matrix: alength= 4 w= 15 nsites= 203
0.15	0.43	0.1	0.32
0.41414	0.0303	0.46464	0.0909
0.17	0.01	0.52	0.3
0.01	0.08	0.9	0.01
0.19	0.18	0.3	0.33
0.17171	0.48484	0.33333	0.0101
0.97	0.01	0.01	0.01
0.56565	0.0303	0.39393	0.0101
0.74	0.01	0.24	0.01
0.0202	0.0101	0.87878	0.0909
0.19	0.18	0.55	0.08
0.02	0.05	0.28	0.65
0.01	0.56	0.2	0.23
0.47	0.28	0.01	0.24
0.23762	0.47524	0.0693	0.21782

MOTIF Pparg_11_M1.CacTGACCTtTG_CCyAGT.ACTrGG_CAaAGGTCAgtG
letter-probability matrix: alength= 4 w= 19 nsites= 634
0.13	0.5	0.17	0.2
0.44	0.07	0.23	0.26
0.09	0.51	0.27	0.13
0.0707	0.0202	0.0303	0.87878
0.15	0.13	0.71	0.01
0.59	0.22	0.17	0.02
0.19	0.76	0.04	0.01
0.03	0.89	0.01	0.07
0.01	0.12	0.01	0.86
0.0101	0.38383	0.0303	0.57575
0.03	0.02	0.02	0.93
0.0606	0.22222	0.67676	0.0404
0.27	0.32	0.24	0.17
0.0202	0.77777	0.0202	0.18181
0.04	0.74	0.01	0.21
0.01	0.51	0.01	0.47
0.48	0.2	0.18	0.14
0.0198	0.18811	0.73267	0.0594
0.21782	0.12871	0.10891	0.54455

MOTIF Pparg_11_M2.rTGACCTtTG_CCt.aGG_CAaAGGTCAy
letter-probability matrix: alength= 4 w= 14 nsites= 101
0.37	0.18	0.42	0.03
0.0495	0.0099	0.0792	0.86138
0.05	0.19	0.68	0.08
0.53	0.24	0.19	0.04
0.12	0.62	0.23	0.03
0.01	0.95	0.01	0.03
0.01	0.23	0.01	0.75
0.0099	0.33663	0.0297	0.62376
0.0101	0.0101	0.0202	0.95959
0.0198	0.17821	0.78217	0.0198
0.0891	0.33663	0.33663	0.23762
0.0693	0.71287	0.0099	0.20792
0.17	0.62	0.01	0.2
0.12	0.15	0.31	0.42

MOTIF Pparg_11_M3.rgGgCAAAGGTCA.TGACCTTTGcCcy
letter-probability matrix: alength= 4 w= 13 nsites= 258
0.46	0.17	0.36	0.01
0.33	0.15	0.45	0.07
0.28	0.01	0.7	0.01
0.15151	0.23232	0.44444	0.17171
0.15	0.59	0.25	0.01
0.83	0.13	0.03	0.01
0.71717	0.0101	0.26262	0.0101
0.88118	0.0099	0.099	0.0099
0.06	0.01	0.92	0.01
0.08	0.01	0.82	0.09
0.05	0.15	0.25	0.55
0.07	0.69	0.21	0.03
0.84	0.03	0.01	0.12

MOTIF Pparg_11_M4.cArAsGTCA.TGACsTyTg
letter-probability matrix: alength= 4 w= 9 nsites= 16
0.06	0.52	0.27	0.15
0.80198	0.099	0.0099	0.0891
0.51485	0.0495	0.42574	0.0099
0.72	0.01	0.26	0.01
0.04	0.47	0.38	0.11
0.01	0.01	0.73	0.25
0.0495	0.17821	0.24752	0.52475
0.01	0.66	0.19	0.14
0.65346	0.11881	0.0099	0.21782

MOTIF Pparg_11_M5.ACTgGGgCAaAGGT.ACCTtTGcCCcAGT
letter-probability matrix: alength= 4 w= 14 nsites= 186
0.55445	0.13861	0.0891	0.21782
0.07	0.77	0.11	0.05
0.16	0.01	0.01	0.82
0.39	0.01	0.57	0.03
0.04	0.01	0.67	0.28
0.15841	0.0297	0.80198	0.0099
0.16831	0.25742	0.35643	0.21782
0.16	0.51	0.23	0.1
0.95	0.02	0.01	0.02
0.58	0.03	0.38	0.01
0.75	0.01	0.23	0.01
0.0101	0.0202	0.81818	0.15151
0.06	0.12	0.6	0.22
0.20792	0.0693	0.21782	0.50495

MOTIF Ppargc1a_1_M1.c__gTGACCTTGgaC.GtcCAAGGTCAc__g
letter-probability matrix: alength= 4 w= 15 nsites= 172
0.09	0.42	0.18	0.31
0.33	0.34	0.29	0.04
0.15841	0.18811	0.34653	0.30693
0.16	0.24	0.47	0.13
0.02	0.03	0.01	0.94
0.04	0.09	0.86	0.01
0.66	0.19	0.03	0.12
0.02	0.96	0.01	0.01
0.03	0.9	0.01	0.06
0.01	0.05	0.01	0.93
0.02	0.11	0.06	0.81
0.08	0.14	0.59	0.19
0.33	0.09	0.44	0.14
0.44	0.22	0.32	0.02
0.18811	0.49504	0.099	0.21782

MOTIF Ppargc1a_1_M2.CtgTGACsTTGgc.gcCAAsGTCAcaG
letter-probability matrix: alength= 4 w= 13 nsites= 165
0.13	0.5	0.25	0.12
0.23	0.15	0.25	0.37
0.12	0.25	0.45	0.18
0.02	0.02	0.01	0.95
0.06	0.1	0.83	0.01
0.69	0.12	0.03	0.16
0.01	0.94	0.04	0.01
0.0297	0.50495	0.44554	0.0198
0.01	0.03	0.01	0.95
0.0198	0.0099	0.0198	0.95049
0.04	0.03	0.75	0.18
0.29	0.15	0.42	0.14
0.18	0.45	0.28	0.09

MOTIF Ppargc1a_1_M3.c_gTGAcCTTGGyCT.AGrCCAAGgTCAc_g
letter-probability matrix: alength= 4 w= 15 nsites= 54
0.11	0.42	0.26	0.21
0.18	0.33	0.26	0.23
0.15151	0.22222	0.41414	0.21212
0.03	0.02	0.01	0.94
0.01	0.14	0.84	0.01
0.63	0.15	0.05	0.17
0.0099	0.61386	0.33663	0.0396
0.02	0.93	0.01	0.04
0.01	0.01	0.01	0.97
0.01	0.01	0.04	0.94
0.02	0.08	0.73	0.17
0.19	0.07	0.73	0.01
0.0099	0.44554	0.12871	0.41584
0.02	0.67	0.13	0.18
0.21782	0.21782	0.0099	0.55445

MOTIF Ppargc1a_1_M4.TcCAAGGTCa.tGACCTTGgA
letter-probability matrix: alength= 4 w= 10 nsites= 143
0.0707	0.19191	0.14141	0.59595
0.14	0.4	0.16	0.3
0.12	0.58	0.29	0.01
0.93	0.01	0.01	0.05
0.97	0.01	0.01	0.01
0.07	0.01	0.91	0.01
0.01	0.01	0.93	0.05
0.18	0.06	0.25	0.51
0.01	0.67	0.13	0.19
0.48	0.19	0.27	0.06

MOTIF Ppargc1a_1_M5.TGACCTcTG.CAgAGGTCA
letter-probability matrix: alength= 4 w= 9 nsites= 206
0.04	0.01	0.01	0.94
0.0198	0.13861	0.82178	0.0198
0.54455	0.20792	0.0495	0.19801
0.03	0.92	0.01	0.04
0.0495	0.86138	0.0099	0.0792
0.01	0.01	0.01	0.97
0.0099	0.52475	0.099	0.36633
0.17171	0.22222	0.0101	0.59595
0.20792	0.20792	0.44554	0.13861

MOTIF Ppargc1a_2_M1.C_gTGACCTTGras.styCAAGGTCAc_G
letter-probability matrix: alength= 4 w= 14 nsites= 241
0.10891	0.56435	0.23762	0.0891
0.15	0.25	0.3	0.3
0.13	0.23	0.38	0.26
0.01	0.02	0.02	0.95
0.05	0.13	0.81	0.01
0.59595	0.23232	0.0303	0.14141
0.02	0.95	0.02	0.01
0.0202	0.91919	0.0101	0.0505
0.01	0.05	0.01	0.93
0.02	0.13	0.03	0.82
0.0505	0.21212	0.52525	0.21212
0.39	0.09	0.37	0.15
0.39393	0.25252	0.27272	0.0808
0.10891	0.36633	0.40594	0.11881

MOTIF Prdm1_1_M1.AaACTTTCACTTTC_GT.AC_GAAAGTGAAAGTtT
letter-probability matrix: alength= 4 w= 17 nsites= 1619
0.49	0.11	0.16	0.24
0.46	0.31	0.13	0.1
0.66336	0.10891	0.20792	0.0198
0.03	0.89	0.06	0.02
0.01	0.01	0.01	0.97
0.01	0.08	0.01	0.9
0.0198	0.0198	0.0198	0.94059
0.01	0.93	0.03	0.03
0.6	0.21	0.07	0.12
0.02	0.82	0.1	0.06
0.01	0.02	0.01	0.96
0.01	0.04	0.02	0.93
0.0101	0.0505	0.0202	0.91919
0.02	0.72	0.03	0.23
0.32	0.2	0.08	0.4
0.11	0.2	0.49	0.2
0.099	0.20792	0.12871	0.56435

MOTIF Prdm1_1_M3.cACTTkmACTTTc.gAAAGTkmAAGTg
letter-probability matrix: alength= 4 w= 13 nsites= 445
0.30693	0.44554	0.11881	0.12871
0.81	0.11	0.07	0.01
0.01	0.94	0.03	0.02
0.02	0.01	0.01	0.96
0.02	0.07	0.03	0.88
0.01	0.01	0.48	0.5
0.45	0.52	0.01	0.02
0.66336	0.18811	0.0693	0.0792
0.03	0.8	0.09	0.08
0.01	0.03	0.01	0.95
0.01	0.07	0.05	0.87
0.05	0.09	0.08	0.78
0.25	0.42	0.12	0.21

MOTIF Prdm1_1_M5.rCTwTCACwTTy.rAAwGTGAwAGy
letter-probability matrix: alength= 4 w= 12 nsites= 410
0.46	0.09	0.44	0.01
0.0495	0.85148	0.0594	0.0396
0.0594	0.0495	0.0099	0.88118
0.47524	0.0396	0.0198	0.46534
0.01	0.02	0.02	0.95
0.01	0.93	0.01	0.05
0.58	0.25	0.06	0.11
0.0099	0.85148	0.0792	0.0594
0.43564	0.0099	0.0396	0.51485
0.01	0.06	0.03	0.9
0.0198	0.099	0.0495	0.83168
0.0396	0.44554	0.0693	0.44554

MOTIF Prdm1_2_M1.CAGAAAGTGAAAGTGAAA.TTTCACTTTCACTTTCTG
letter-probability matrix: alength= 4 w= 18 nsites= 1101
0.0792	0.54455	0.20792	0.16831
0.53	0.03	0.21	0.23
0.3	0.08	0.6	0.02
0.76767	0.0303	0.19191	0.0101
0.87878	0.0303	0.0808	0.0101
0.92	0.01	0.05	0.02
0.13	0.11	0.73	0.03
0.21782	0.0495	0.15841	0.57425
0.07	0.02	0.9	0.01
0.92	0.01	0.06	0.01
0.87	0.01	0.11	0.01
0.96039	0.0099	0.0198	0.0099
0.04	0.11	0.82	0.03
0.0505	0.0606	0.14141	0.74747
0.15	0.04	0.76	0.05
0.81818	0.0707	0.0909	0.0202
0.69696	0.0505	0.17171	0.0808
0.58415	0.25742	0.0297	0.12871

MOTIF Prdm1_2_M2.aAGTGwAAGTt.aACTTwCACTt
letter-probability matrix: alength= 4 w= 11 nsites= 52
0.47524	0.31683	0.11881	0.0891
0.84158	0.0099	0.10891	0.0396
0.099	0.099	0.79207	0.0099
0.25	0.01	0.18	0.56
0.03	0.01	0.95	0.01
0.47524	0.0099	0.0099	0.50495
0.84158	0.0099	0.13861	0.0099
0.97	0.01	0.01	0.01
0.0297	0.0792	0.88118	0.0099
0.02	0.19	0.15	0.64
0.13	0.1	0.3	0.47

MOTIF Prdm1_2_M3.aAGtGAtAGTGt.aCACTaTCaCTt
letter-probability matrix: alength= 4 w= 12 nsites= 518
0.42574	0.19801	0.12871	0.24752
0.66	0.03	0.15	0.16
0.0792	0.14851	0.76237	0.0099
0.32	0.01	0.16	0.51
0.02	0.01	0.96	0.01
0.93	0.02	0.01	0.04
0.4	0.01	0.06	0.53
0.95049	0.0099	0.0198	0.0198
0.01	0.02	0.96	0.01
0.02	0.01	0.11	0.86
0.15	0.11	0.53	0.21
0.31	0.11	0.05	0.53

MOTIF Prdm1_2_M4.rCTwTCACwTTy.rAAwGTGAwAGy
letter-probability matrix: alength= 4 w= 12 nsites= 379
0.42	0.14	0.41	0.03
0.0297	0.80198	0.0693	0.099
0.03	0.01	0.01	0.95
0.48	0.04	0.01	0.47
0.01	0.02	0.01	0.96
0.01	0.91	0.01	0.07
0.63366	0.19801	0.0198	0.14851
0.0099	0.84158	0.0693	0.0792
0.42	0.01	0.03	0.54
0.0099	0.12871	0.0297	0.83168
0.02	0.29	0.03	0.66
0.0198	0.44554	0.0792	0.45544

MOTIF Prdm1_3_M2.AAACTTTCaCTT.AAGtGAAAGTTT
letter-probability matrix: alength= 4 w= 12 nsites= 31
0.49504	0.13861	0.21782	0.14851
0.47524	0.23762	0.15841	0.12871
0.65656	0.16161	0.14141	0.0404
0.01	0.85	0.11	0.03
0.0198	0.0099	0.0099	0.96039
0.01	0.11	0.09	0.79
0.01	0.02	0.01	0.96
0.02	0.94	0.01	0.03
0.54	0.13	0.01	0.32
0.05	0.73	0.07	0.15
0.03	0.19	0.04	0.74
0.0792	0.17821	0.11881	0.62376

MOTIF Prdm1_3_M3.TTTCACTTTCAg.cTGAAAGTGAAA
letter-probability matrix: alength= 4 w= 12 nsites= 152
0.20202	0.11111	0.13131	0.55555
0.13	0.15	0.04	0.68
0.06	0.08	0.09	0.77
0.02	0.8	0.01	0.17
0.86	0.1	0.01	0.03
0.01	0.69	0.29	0.01
0.01	0.02	0.02	0.95
0.01	0.07	0.03	0.89
0.01	0.31	0.03	0.65
0.01	0.71	0.01	0.27
0.66	0.06	0.12	0.16
0.13	0.29	0.47	0.11

MOTIF Prdm10_1_M2.g_tGGrmCGkACCAcC.GgTGGTmCGkyCCa_c
letter-probability matrix: alength= 4 w= 16 nsites= 58
0.22	0.24	0.42	0.12
0.38	0.18	0.35	0.09
0.15	0.34	0.04	0.47
0.04	0.02	0.93	0.01
0.01	0.01	0.97	0.01
0.49	0.04	0.46	0.01
0.43	0.45	0.05	0.07
0.01	0.53	0.2	0.26
0.22	0.22	0.53	0.03
0.16	0.04	0.44	0.36
0.78	0.03	0.02	0.17
0.01	0.97	0.01	0.01
0.01	0.96	0.01	0.02
0.93069	0.0099	0.0297	0.0297
0.16161	0.39393	0.23232	0.21212
0.21	0.54	0.03	0.22

MOTIF Prdm13_4_M1.gCGGCCACCwGCygcC.GgcrGCwGGTGGCCGc
letter-probability matrix: alength= 4 w= 16 nsites= 272
0.06	0.36	0.51	0.07
0.14	0.55	0.15	0.16
0.16831	0.14851	0.46534	0.21782
0.09	0.13	0.75	0.03
0.06	0.84	0.06	0.04
0.01	0.96	0.01	0.02
0.95	0.01	0.01	0.03
0.01	0.89	0.08	0.02
0.0101	0.96969	0.0101	0.0101
0.44	0.1	0.01	0.45
0.0101	0.0101	0.96969	0.0101
0.02	0.84	0.03	0.11
0.18181	0.37373	0.0303	0.41414
0.13131	0.30303	0.50505	0.0606
0.11	0.45	0.3	0.14
0.11	0.5	0.2	0.19

MOTIF Prdm14_1_M1.GGTCtCTAAccc.gggTTAGaGACC
letter-probability matrix: alength= 4 w= 12 nsites= 135
0.20202	0.0303	0.71717	0.0505
0.02	0.12	0.76	0.1
0.07	0.01	0.28	0.64
0.01	0.93	0.01	0.05
0.02	0.38	0.02	0.58
0.01	0.74	0.09	0.16
0.01	0.01	0.01	0.97
0.95	0.01	0.03	0.01
0.72	0.08	0.03	0.17
0.05	0.49	0.37	0.09
0.1	0.55	0.02	0.33
0.11	0.39	0.25	0.25

MOTIF Prdm14_1_M3.arGCCACACCy.rGGTGTGGCyt
letter-probability matrix: alength= 4 w= 11 nsites= 44
0.37	0.28	0.23	0.12
0.39	0.07	0.36	0.18
0.27	0.07	0.65	0.01
0.2	0.69	0.05	0.06
0.01	0.97	0.01	0.01
0.73	0.25	0.01	0.01
0.01	0.97	0.01	0.01
0.67	0.01	0.13	0.19
0.01	0.97	0.01	0.01
0.01	0.97	0.01	0.01
0.11881	0.40594	0.0198	0.45544

MOTIF Prdm14_1_M4.tcATTwGCATw.wATGCwAATga
letter-probability matrix: alength= 4 w= 11 nsites= 43
0.10101	0.25252	0.25252	0.39393
0.27	0.47	0.07	0.19
0.82	0.02	0.01	0.15
0.01	0.01	0.01	0.97
0.02	0.02	0.01	0.95
0.48	0.01	0.02	0.49
0.23	0.09	0.6	0.08
0.11881	0.86138	0.0099	0.0099
0.95049	0.0198	0.0099	0.0198
0.13	0.01	0.01	0.85
0.37	0.17	0.11	0.35

MOTIF Prdm14_2_M1.k_ggTTAGaGACCt.aGGTCtCTAAcc_m
letter-probability matrix: alength= 4 w= 14 nsites= 296
0.09	0.08	0.45	0.38
0.35	0.04	0.25	0.36
0.3	0.02	0.52	0.16
0.09	0.34	0.45	0.12
0.23	0.04	0.07	0.66
0.02	0.01	0.01	0.96
0.97	0.01	0.01	0.01
0.16161	0.0707	0.75757	0.0101
0.62	0.01	0.35	0.02
0.09	0.03	0.87	0.01
0.67	0.24	0.02	0.07
0.15	0.74	0.08	0.03
0.07	0.7	0.02	0.21
0.3	0.25	0.01	0.44

MOTIF Prdm14_2_M2.gAGGTctCTAAc.gTTAGagACCTc
letter-probability matrix: alength= 4 w= 12 nsites= 57
0.11	0.31	0.43	0.15
0.56	0.01	0.27	0.16
0.02	0.01	0.96	0.01
0.01	0.05	0.83	0.11
0.13	0.01	0.27	0.59
0.28	0.4	0.22	0.1
0.15	0.25	0.19	0.41
0.01	0.56	0.15	0.28
0.01	0.01	0.01	0.97
0.92	0.02	0.01	0.05
0.70297	0.0198	0.0891	0.18811
0.3	0.43	0.26	0.01

MOTIF Prdm14_2_M3.a_ATTtgCAT_t.a_ATGcaAAT_t
letter-probability matrix: alength= 4 w= 12 nsites= 33
0.42	0.16	0.12	0.3
0.3	0.29	0.11	0.3
0.63	0.14	0.07	0.16
0.01	0.01	0.01	0.97
0.01	0.13	0.01	0.85
0.42	0.01	0.01	0.56
0.32	0.06	0.57	0.05
0.21	0.76	0.01	0.02
0.9	0.02	0.01	0.07
0.18811	0.0297	0.0297	0.75247
0.33	0.12	0.2	0.35
0.25	0.16	0.12	0.47

MOTIF Prdm14_2_M4.cATTt_CATttAAAtg.caTTTaaATG_aAATg
letter-probability matrix: alength= 4 w= 16 nsites= 327
0.0396	0.53465	0.099	0.32673
0.62626	0.15151	0.0101	0.21212
0.01	0.04	0.01	0.94
0.06	0.02	0.01	0.91
0.26	0.07	0.17	0.5
0.38613	0.0594	0.32673	0.22772
0.08	0.73	0.01	0.18
0.86138	0.0099	0.0099	0.11881
0.01	0.01	0.01	0.97
0.31	0.08	0.1	0.51
0.14851	0.29702	0.0099	0.54455
0.50505	0.15151	0.15151	0.19191
0.81188	0.0891	0.0099	0.0891
0.96	0.01	0.02	0.01
0.31	0.02	0.1	0.57
0.18	0.04	0.49	0.29

MOTIF Prdm14_2_M5.TtCtTT_w_ATGCaA.TtGCAT_w_AAaGaA
letter-probability matrix: alength= 4 w= 15 nsites= 111
0.11881	0.15841	0.11881	0.60396
0.0594	0.34653	0.0594	0.53465
0.01	0.72	0.02	0.25
0.35	0.01	0.01	0.63
0.01	0.07	0.01	0.91
0.06	0.01	0.01	0.92
0.33	0.11	0.39	0.17
0.47	0.08	0.01	0.44
0.29	0.33	0.19	0.19
0.76	0.01	0.07	0.16
0.099	0.0099	0.14851	0.74257
0.01	0.01	0.68	0.3
0.0099	0.59405	0.19801	0.19801
0.43	0.2	0.12	0.25
0.64356	0.22772	0.11881	0.0099

MOTIF Prdm15_1_M1.rcTCCAGGTTTTcC.GgAAAACCTGGAgy
letter-probability matrix: alength= 4 w= 14 nsites= 554
0.40404	0.0303	0.43434	0.13131
0.18	0.4	0.16	0.26
0.0693	0.10891	0.21782	0.60396
0.01	0.95	0.01	0.03
0.0101	0.96969	0.0101	0.0101
0.59	0.01	0.2	0.2
0.02	0.08	0.72	0.18
0.12	0.17	0.68	0.03
0.08	0.22	0.06	0.64
0.0101	0.29292	0.0101	0.68686
0.0101	0.0303	0.0101	0.94949
0.02	0.08	0.02	0.88
0.18	0.46	0.26	0.1
0.17	0.55	0.02	0.26

MOTIF Prdm15_1_M3.gcTCC_sgTtTT.AAaAcs_GGAgc
letter-probability matrix: alength= 4 w= 12 nsites= 133
0.07	0.11	0.51	0.31
0.11	0.51	0.06	0.32
0.03	0.02	0.04	0.91
0.01	0.96	0.01	0.02
0.01	0.97	0.01	0.01
0.34	0.36	0.22	0.08
0.02	0.41	0.45	0.12
0.12121	0.17171	0.40404	0.30303
0.01	0.12	0.16	0.71
0.01	0.33	0.01	0.65
0.01	0.01	0.01	0.97
0.01	0.02	0.01	0.96

MOTIF Prdm15_2_M1.sCtCCGsCTCCGg.cCGGAGsCGGaGs
letter-probability matrix: alength= 4 w= 13 nsites= 370
0.11	0.39	0.48	0.02
0.22	0.54	0.01	0.23
0.02	0.06	0.31	0.61
0.01	0.97	0.01	0.01
0.0099	0.83168	0.14851	0.0099
0.23	0.01	0.51	0.25
0.02	0.43	0.54	0.01
0.0891	0.67326	0.10891	0.12871
0.01	0.01	0.01	0.97
0.0099	0.76237	0.14851	0.0792
0.01	0.79	0.01	0.19
0.18811	0.14851	0.52475	0.13861
0.0891	0.35643	0.53465	0.0198

MOTIF Prdm15_2_M3.gGGCTCCGcCc.gGgCGGAGCCc
letter-probability matrix: alength= 4 w= 11 nsites= 288
0.13861	0.27722	0.51485	0.0693
0.21	0.26	0.52	0.01
0.0594	0.11881	0.66336	0.15841
0.01	0.97	0.01	0.01
0.01	0.27	0.12	0.6
0.01	0.97	0.01	0.01
0.0198	0.81188	0.15841	0.0099
0.01	0.01	0.66	0.32
0.01	0.64	0.34	0.01
0.16831	0.49504	0.13861	0.19801
0.03	0.52	0.33	0.12

MOTIF Prdm15_2_M4.ccCGGAAGTGgc.gcCACTTCCGgg
letter-probability matrix: alength= 4 w= 12 nsites= 63
0.25	0.41	0.11	0.23
0.0202	0.59595	0.34343	0.0404
0.26262	0.59595	0.0303	0.11111
0.01	0.01	0.91	0.07
0.01	0.01	0.97	0.01
0.97	0.01	0.01	0.01
0.83	0.01	0.15	0.01
0.01	0.09	0.89	0.01
0.22	0.13	0.08	0.57
0.02	0.13	0.71	0.14
0.19	0.32	0.46	0.03
0.09	0.46	0.26	0.19

MOTIF Prdm15_4_M1.sscGCtcCGcsc.gsgCGgaGCgss
letter-probability matrix: alength= 4 w= 12 nsites= 377
0.099	0.45544	0.37623	0.0693
0.1	0.43	0.36	0.11
0.21	0.47	0.28	0.04
0.0297	0.0099	0.81188	0.14851
0.01	0.97	0.01	0.01
0.0606	0.25252	0.29292	0.39393
0.01	0.65	0.33	0.01
0.0495	0.65346	0.22772	0.0693
0.0099	0.0297	0.77227	0.18811
0.02	0.61	0.36	0.01
0.01	0.39	0.45	0.15
0.07	0.54	0.38	0.01

MOTIF Prdm15_4_M5.sCtCCgsCTCCGs.sCGGAGscGGaGs
letter-probability matrix: alength= 4 w= 13 nsites= 545
0.0792	0.41584	0.49504	0.0099
0.09	0.64	0.16	0.11
0.01	0.29	0.25	0.45
0.0099	0.79207	0.15841	0.0396
0.12871	0.68316	0.15841	0.0297
0.14851	0.0099	0.55445	0.28712
0.03	0.44	0.52	0.01
0.0396	0.62376	0.19801	0.13861
0.01	0.01	0.26	0.72
0.01	0.72	0.15	0.12
0.0099	0.69306	0.15841	0.13861
0.10891	0.25742	0.54455	0.0891
0.11	0.38	0.47	0.04

MOTIF Prdm15_5_M1.cgCCaGGTTTTgc.gcAAAACCtGGcg
letter-probability matrix: alength= 4 w= 13 nsites= 172
0.02	0.39	0.29	0.3
0.24	0.14	0.37	0.25
0.0297	0.88118	0.0198	0.0693
0.0202	0.95959	0.0101	0.0101
0.55	0.01	0.29	0.15
0.0101	0.0303	0.77777	0.18181
0.06	0.05	0.86	0.03
0.04	0.23	0.04	0.69
0.01	0.24	0.02	0.73
0.0101	0.0202	0.0101	0.95959
0.03	0.13	0.02	0.82
0.21	0.26	0.42	0.11
0.27	0.4	0.24	0.09

MOTIF Prdm15_5_M2.ktCCAggTtTT_a.t_AAaAccTGGam
letter-probability matrix: alength= 4 w= 13 nsites= 69
0.12	0.15	0.34	0.39
0.0707	0.19191	0.30303	0.43434
0.02	0.95	0.01	0.02
0.0198	0.95049	0.0099	0.0198
0.66	0.01	0.14	0.19
0.0198	0.30693	0.47524	0.19801
0.23	0.27	0.47	0.03
0.0099	0.0495	0.20792	0.73267
0.01	0.36	0.01	0.62
0.01	0.05	0.02	0.92
0.03	0.01	0.03	0.93
0.33333	0.40404	0.20202	0.0606
0.44554	0.14851	0.23762	0.16831

MOTIF Prdm16_1_M1.g_kCTAaAAATAGc_c.g_gCTATTTtTAGm_c
letter-probability matrix: alength= 4 w= 16 nsites= 184
0.12	0.2	0.43	0.25
0.0909	0.29292	0.29292	0.32323
0.0891	0.10891	0.35643	0.44554
0.0707	0.68686	0.0404	0.20202
0.01	0.19	0.01	0.79
0.76767	0.0101	0.0505	0.17171
0.64	0.01	0.01	0.34
0.84	0.01	0.05	0.1
0.74747	0.0101	0.0101	0.23232
0.87	0.01	0.01	0.11
0.03	0.01	0.01	0.95
0.94	0.01	0.03	0.02
0.23	0.17	0.57	0.03
0.3	0.53	0.05	0.12
0.29	0.22	0.33	0.16
0.27	0.46	0.23	0.04

MOTIF Prdm16_1_M2.CwGGAATGTG.CACATTCCwG
letter-probability matrix: alength= 4 w= 10 nsites= 162
0.21	0.5	0.22	0.07
0.48	0.01	0.04	0.47
0.21	0.01	0.75	0.03
0.0404	0.0202	0.92929	0.0101
0.84	0.08	0.03	0.05
0.95	0.02	0.02	0.01
0.05	0.01	0.01	0.93
0.01	0.07	0.68	0.24
0.07	0.07	0.02	0.84
0.12	0.21	0.52	0.15

MOTIF Prdm16_1_M3.gCTGcTGaCAG.CTGtCAgCAGc
letter-probability matrix: alength= 4 w= 11 nsites= 134
0.15	0.3	0.53	0.02
0.0792	0.70297	0.20792	0.0099
0.10891	0.0297	0.17821	0.68316
0.0202	0.0909	0.86868	0.0202
0.2	0.38	0.27	0.15
0.19	0.01	0.01	0.79
0.01	0.01	0.97	0.01
0.61	0.02	0.01	0.36
0.04	0.83	0.12	0.01
0.88	0.01	0.01	0.1
0.0606	0.15151	0.68686	0.10101

MOTIF Prdm16_1_M4.tatCTATTTTTA.TAAAAATAGata
letter-probability matrix: alength= 4 w= 12 nsites= 143
0.11	0.24	0.21	0.44
0.47	0.1	0.16	0.27
0.0505	0.0505	0.38383	0.51515
0.01	0.68	0.13	0.18
0.01	0.01	0.01	0.97
0.97	0.01	0.01	0.01
0.12871	0.0297	0.0099	0.83168
0.10891	0.0891	0.0099	0.79207
0.07	0.08	0.01	0.84
0.21782	0.17821	0.0297	0.57425
0.19801	0.0198	0.10891	0.67326
0.54455	0.23762	0.14851	0.0693

MOTIF Prdm16_1_M5.ggCTGTCAACA.TGTTGACAGcc
letter-probability matrix: alength= 4 w= 11 nsites= 190
0.28	0.25	0.41	0.06
0.06	0.29	0.43	0.22
0.15841	0.82178	0.0099	0.0099
0.0891	0.13861	0.0099	0.76237
0.0099	0.0792	0.85148	0.0594
0.25	0.09	0.01	0.65
0.01	0.95	0.03	0.01
0.84158	0.0792	0.0099	0.0693
0.57	0.01	0.27	0.15
0.01	0.96	0.02	0.01
0.85148	0.0594	0.0297	0.0594

MOTIF Prdm4_1_M1.rGcCTtGAAACtGcCAC.GTGgCaGTTTCaAGgCy
letter-probability matrix: alength= 4 w= 17 nsites= 648
0.45	0.04	0.35	0.16
0.20202	0.22222	0.47474	0.10101
0.32	0.44	0.13	0.11
0.04	0.86	0.03	0.07
0.03	0.1	0.01	0.86
0.28	0.02	0.28	0.42
0.0303	0.0202	0.93939	0.0101
0.96969	0.0101	0.0101	0.0101
0.93939	0.0202	0.0303	0.0101
0.97	0.01	0.01	0.01
0.02	0.95	0.02	0.01
0.27	0.2	0.02	0.51
0.09	0.14	0.65	0.12
0.1	0.49	0.06	0.35
0.07	0.69	0.02	0.22
0.66	0.12	0.09	0.13
0.19	0.6	0.18	0.03

MOTIF Prdm4_1_M3.sAgCCTcGAAACy.rGTTTCgAGGcTs
letter-probability matrix: alength= 4 w= 13 nsites= 106
0.14	0.37	0.4	0.09
0.53	0.02	0.25	0.2
0.19	0.25	0.4	0.16
0.24752	0.59405	0.0891	0.0693
0.01	0.93	0.01	0.05
0.01	0.01	0.01	0.97
0.01	0.51	0.26	0.22
0.18811	0.0891	0.62376	0.099
0.97	0.01	0.01	0.01
0.95	0.01	0.03	0.01
0.95	0.01	0.03	0.01
0.01	0.97	0.01	0.01
0.09	0.45	0.01	0.45

MOTIF Prdm4_2_M1.gGcCT_GAAACTGcCAc.gTGgCAGTTTC_AGgCc
letter-probability matrix: alength= 4 w= 17 nsites= 734
0.33	0.04	0.45	0.18
0.19	0.21	0.47	0.13
0.30693	0.46534	0.099	0.12871
0.05	0.84	0.03	0.08
0.0396	0.099	0.0198	0.84158
0.32	0.02	0.27	0.39
0.0693	0.0198	0.89108	0.0198
0.96969	0.0101	0.0101	0.0101
0.93	0.02	0.04	0.01
0.97	0.01	0.01	0.01
0.0198	0.94059	0.0198	0.0198
0.25	0.22	0.02	0.51
0.1	0.12	0.62	0.16
0.12	0.55	0.03	0.3
0.099	0.59405	0.0297	0.27722
0.57425	0.17821	0.099	0.14851
0.34	0.49	0.13	0.04

MOTIF Prdm4_2_M2.sAgCCTcGAAACy.rGTTTCgAGGcTs
letter-probability matrix: alength= 4 w= 13 nsites= 148
0.15	0.42	0.36	0.07
0.53465	0.0396	0.26732	0.15841
0.18	0.28	0.39	0.15
0.23762	0.61386	0.0891	0.0594
0.01	0.91	0.01	0.07
0.01	0.01	0.01	0.97
0.0101	0.47474	0.25252	0.26262
0.25	0.08	0.55	0.12
0.97	0.01	0.01	0.01
0.97	0.01	0.01	0.01
0.97	0.01	0.01	0.01
0.01	0.97	0.01	0.01
0.13861	0.39603	0.0099	0.45544

MOTIF Prdm4_2_M5.TGgCCGTTTCt.aGAAACGGcCA
letter-probability matrix: alength= 4 w= 11 nsites= 53
0.23	0.09	0.01	0.67
0.10891	0.0099	0.83168	0.0495
0.3	0.01	0.54	0.15
0.12871	0.72277	0.0495	0.099
0.25	0.5	0.04	0.21
0.18811	0.0297	0.57425	0.20792
0.01	0.01	0.01	0.97
0.01	0.01	0.01	0.97
0.01	0.01	0.01	0.97
0.01	0.97	0.01	0.01
0.24752	0.22772	0.0594	0.46534

MOTIF Prdm4_3_M1.rgcCTtGAAACTGcCAc.gTGgCAGTTTCaAGgcy
letter-probability matrix: alength= 4 w= 17 nsites= 606
0.38613	0.0594	0.41584	0.13861
0.2	0.27	0.41	0.12
0.33	0.49	0.08	0.1
0.04	0.87	0.03	0.06
0.02	0.11	0.02	0.85
0.28	0.02	0.25	0.45
0.0202	0.0202	0.94949	0.0101
0.96969	0.0101	0.0101	0.0101
0.93939	0.0202	0.0303	0.0101
0.97	0.01	0.01	0.01
0.0202	0.95959	0.0101	0.0101
0.25252	0.20202	0.0202	0.52525
0.1	0.12	0.65	0.13
0.13	0.54	0.02	0.31
0.08	0.61	0.02	0.29
0.59595	0.17171	0.0707	0.16161
0.27	0.52	0.17	0.04

MOTIF Prdm4_3_M2.CT_GAAACC_cca.tgg_GGTTTC_AG
letter-probability matrix: alength= 4 w= 13 nsites= 68
0.0198	0.79207	0.0693	0.11881
0.0495	0.0594	0.0099	0.88118
0.27	0.27	0.22	0.24
0.25252	0.0101	0.58585	0.15151
0.95	0.03	0.01	0.01
0.88118	0.099	0.0099	0.0099
0.91	0.01	0.07	0.01
0.01	0.96	0.01	0.02
0.15	0.57	0.01	0.27
0.31	0.18	0.3	0.21
0.17	0.48	0.05	0.3
0.13	0.52	0.01	0.34
0.42	0.09	0.24	0.25

MOTIF Prdm4_3_M3.gGGG_aAsTtGAAAC.GTTTCaAsTt_CCCc
letter-probability matrix: alength= 4 w= 15 nsites= 329
0.09	0.01	0.59	0.31
0.21	0.01	0.77	0.01
0.01	0.01	0.97	0.01
0.26	0.01	0.66	0.07
0.31313	0.16161	0.39393	0.13131
0.47	0.15	0.11	0.27
0.57425	0.22772	0.099	0.099
0.13	0.45	0.4	0.02
0.11881	0.10891	0.18811	0.58415
0.24752	0.12871	0.14851	0.47524
0.01	0.01	0.97	0.01
0.89	0.01	0.09	0.01
0.93	0.01	0.05	0.01
0.97	0.01	0.01	0.01
0.16	0.77	0.06	0.01

MOTIF Prdm4_3_M5.sagCCTcGAAACy.rGTTTCgAGGcts
letter-probability matrix: alength= 4 w= 13 nsites= 100
0.1	0.41	0.37	0.12
0.51	0.03	0.3	0.16
0.21	0.29	0.39	0.11
0.18811	0.64356	0.099	0.0693
0.01	0.96	0.01	0.02
0.01	0.01	0.01	0.97
0.01	0.52	0.16	0.31
0.22772	0.11881	0.52475	0.12871
0.97	0.01	0.01	0.01
0.96	0.01	0.02	0.01
0.97	0.01	0.01	0.01
0.01	0.97	0.01	0.01
0.17	0.37	0.01	0.45

MOTIF Prdm4_4_M1.rGcCTtGAAACtGCCAC.GTGGCaGTTTCaAGgCy
letter-probability matrix: alength= 4 w= 17 nsites= 641
0.38	0.06	0.43	0.13
0.14	0.23	0.52	0.11
0.26732	0.50495	0.10891	0.11881
0.05	0.82	0.03	0.1
0.0404	0.11111	0.0101	0.83838
0.28	0.02	0.25	0.45
0.0396	0.0198	0.92079	0.0198
0.96969	0.0101	0.0101	0.0101
0.94	0.02	0.03	0.01
0.97	0.01	0.01	0.01
0.01	0.96	0.02	0.01
0.25	0.24	0.02	0.49
0.09	0.11	0.63	0.17
0.1	0.56	0.06	0.28
0.0891	0.59405	0.0198	0.29702
0.48484	0.13131	0.21212	0.17171
0.24	0.54	0.17	0.05

MOTIF Prdm4_4_M2.sagCCTCGAAACy.rGTTTCGAGGcts
letter-probability matrix: alength= 4 w= 13 nsites= 108
0.14	0.36	0.41	0.09
0.48	0.05	0.29	0.18
0.2	0.28	0.42	0.1
0.23762	0.64356	0.0792	0.0396
0.01	0.93	0.01	0.05
0.01	0.01	0.01	0.97
0.01	0.5	0.24	0.25
0.17	0.13	0.57	0.13
0.97	0.01	0.01	0.01
0.97	0.01	0.01	0.01
0.97	0.01	0.01	0.01
0.01	0.97	0.01	0.01
0.15	0.41	0.01	0.43

MOTIF Prdm4_4_M3.GGGGgwAsTtGAAAC.GTTTCaAsTwcCCCC
letter-probability matrix: alength= 4 w= 15 nsites= 189
0.07	0.01	0.62	0.3
0.16	0.01	0.82	0.01
0.01	0.01	0.96	0.02
0.3	0.01	0.66	0.03
0.29702	0.14851	0.40594	0.14851
0.4	0.14	0.15	0.31
0.62376	0.21782	0.099	0.0594
0.15	0.38	0.46	0.01
0.14851	0.0891	0.17821	0.58415
0.24752	0.0891	0.19801	0.46534
0.01	0.01	0.97	0.01
0.82178	0.0099	0.15841	0.0099
0.94	0.01	0.04	0.01
0.96	0.01	0.02	0.01
0.16	0.74	0.05	0.05

MOTIF Prdm5_1_M2.aCCTGATCTCCA.TGGAGATCAGGt
letter-probability matrix: alength= 4 w= 12 nsites= 138
0.54	0.41	0.02	0.03
0.01	0.97	0.01	0.01
0.01	0.97	0.01	0.01
0.03	0.11	0.01	0.85
0.08	0.04	0.83	0.05
0.61	0.09	0.05	0.25
0.06	0.26	0.08	0.6
0.01	0.96	0.01	0.02
0.3	0.07	0.01	0.62
0.01	0.97	0.01	0.01
0.01	0.97	0.01	0.01
0.64356	0.11881	0.0099	0.22772

MOTIF Prdm5_2_M4.a_GGAGaTCAGG.CCTGAtCTCC_t
letter-probability matrix: alength= 4 w= 12 nsites= 39
0.37373	0.26262	0.26262	0.10101
0.32323	0.28282	0.0808	0.31313
0.01	0.01	0.97	0.01
0.01	0.01	0.97	0.01
0.69306	0.0099	0.0693	0.22772
0.0099	0.0693	0.86138	0.0594
0.48514	0.15841	0.10891	0.24752
0.19801	0.099	0.19801	0.50495
0.13861	0.81188	0.0396	0.0099
0.68316	0.0891	0.0594	0.16831
0.26	0.01	0.69	0.04
0.01	0.01	0.97	0.01

MOTIF Prdm5_2_M5.aCCTGATCtCCAt.aTGGaGATCAGGt
letter-probability matrix: alength= 4 w= 13 nsites= 146
0.47	0.29	0.16	0.08
0.01	0.93	0.04	0.02
0.09	0.89	0.01	0.01
0.0099	0.14851	0.0099	0.83168
0.0396	0.0099	0.85148	0.099
0.55	0.11	0.09	0.25
0.24752	0.099	0.0495	0.60396
0.099	0.78217	0.0099	0.10891
0.3	0.12	0.08	0.5
0.01	0.94	0.04	0.01
0.01	0.97	0.01	0.01
0.64	0.09	0.01	0.26
0.20792	0.21782	0.21782	0.35643

MOTIF Prdm5_3_M1.aCCTGG_CCTCCtg.caGGAGG_CCAGGt
letter-probability matrix: alength= 4 w= 14 nsites= 701
0.48	0.06	0.2	0.26
0.01	0.96	0.02	0.01
0.01	0.97	0.01	0.01
0.25742	0.13861	0.0099	0.59405
0.0202	0.0909	0.60606	0.28282
0.19	0.19	0.55	0.07
0.29	0.29	0.21	0.21
0.08	0.54	0.13	0.25
0.04	0.87	0.07	0.02
0.11111	0.0202	0.0101	0.85858
0.01	0.97	0.01	0.01
0.01	0.97	0.01	0.01
0.34	0.16	0.04	0.46
0.0202	0.25252	0.42424	0.30303

MOTIF Prdm5_3_M3.mCCTGatCTCCAg.cTGGAGatCAGGk
letter-probability matrix: alength= 4 w= 13 nsites= 353
0.36	0.45	0.17	0.02
0.01	0.97	0.01	0.01
0.02	0.8	0.01	0.17
0.05	0.03	0.04	0.88
0.0198	0.0198	0.88118	0.0792
0.44444	0.10101	0.21212	0.24242
0.27722	0.11881	0.0792	0.52475
0.09	0.83	0.06	0.02
0.25	0.11	0.03	0.61
0.01	0.97	0.01	0.01
0.01	0.97	0.01	0.01
0.66	0.14	0.01	0.19
0.01	0.18	0.49	0.32

MOTIF Prdm6_1_M1.c__aTGAsTCA__a.t__TGAsTCAt__g
letter-probability matrix: alength= 4 w= 14 nsites= 137
0.22	0.43	0.12	0.23
0.31	0.13	0.31	0.25
0.32	0.09	0.33	0.26
0.4	0.27	0.28	0.05
0.0202	0.0101	0.0101	0.95959
0.0099	0.0198	0.89108	0.0792
0.91	0.01	0.01	0.07
0.08	0.41	0.42	0.09
0.02	0.01	0.01	0.96
0.0792	0.88118	0.0198	0.0198
0.97	0.01	0.01	0.01
0.07	0.32	0.23	0.38
0.23762	0.30693	0.0792	0.37623
0.48	0.19	0.04	0.29

MOTIF Prdm6_1_M2.wGGAATkt_a.t_amATTCCw
letter-probability matrix: alength= 4 w= 10 nsites= 63
0.44444	0.0101	0.10101	0.44444
0.0495	0.0099	0.92079	0.0198
0.12	0.01	0.86	0.01
0.86	0.1	0.01	0.03
0.93069	0.0297	0.0198	0.0198
0.0792	0.0099	0.0693	0.84158
0.01	0.12	0.48	0.39
0.15	0.35	0.04	0.46
0.18	0.17	0.36	0.29
0.4	0.12	0.28	0.2

MOTIF Prdm6_1_M3.cagGAATtT.AaATTCctg
letter-probability matrix: alength= 4 w= 9 nsites= 42
0.28	0.37	0.23	0.12
0.49	0.01	0.16	0.34
0.38613	0.0099	0.58415	0.0198
0.13	0.11	0.75	0.01
0.81	0.16	0.02	0.01
0.71	0.1	0.01	0.18
0.27	0.1	0.06	0.57
0.01	0.16	0.36	0.47
0.0297	0.26732	0.0099	0.69306

MOTIF Prdm6_1_M4.t_tgCATTCC.GGAATGca_a
letter-probability matrix: alength= 4 w= 10 nsites= 30
0.11	0.17	0.25	0.47
0.35	0.22	0.15	0.28
0.34	0.01	0.15	0.5
0.24752	0.0792	0.47524	0.19801
0.28	0.7	0.01	0.01
0.76	0.08	0.01	0.15
0.0396	0.0099	0.11881	0.83168
0.01	0.01	0.23	0.75
0.0099	0.85148	0.0396	0.099
0.06	0.81	0.01	0.12

MOTIF Prdm9_1_M1.G_GgCAGcAGCatC_c.g_GatGCTgCTGcC_C
letter-probability matrix: alength= 4 w= 16 nsites= 421
0.24	0.04	0.63	0.09
0.31313	0.17171	0.27272	0.24242
0.25	0.01	0.65	0.09
0.35643	0.0495	0.57425	0.0198
0.12	0.56	0.05	0.27
0.89	0.01	0.08	0.02
0.05	0.03	0.91	0.01
0.0101	0.55555	0.0101	0.42424
0.94949	0.0101	0.0303	0.0101
0.19	0.17	0.54	0.1
0.0101	0.96969	0.0101	0.0101
0.61	0.03	0.01	0.35
0.04	0.31	0.21	0.44
0.05	0.87	0.02	0.06
0.27	0.07	0.31	0.35
0.0404	0.42424	0.21212	0.32323

MOTIF Prop1_1_M1.TwTAATTaAATTA.TAATTtAATTAwA
letter-probability matrix: alength= 4 w= 13 nsites= 650
0.3	0.09	0.01	0.6
0.34	0.17	0.08	0.41
0.26732	0.0198	0.0198	0.69306
0.91	0.01	0.04	0.04
0.97	0.01	0.01	0.01
0.0404	0.0808	0.0202	0.85858
0.11	0.19	0.16	0.54
0.41	0.15	0.17	0.27
0.66	0.16	0.16	0.02
0.88	0.02	0.07	0.03
0.01	0.01	0.01	0.97
0.08	0.04	0.01	0.87
0.71	0.02	0.06	0.21

MOTIF Prop1_1_M3.aATttAATTw.wAATTaaATt
letter-probability matrix: alength= 4 w= 10 nsites= 541
0.56	0.07	0.01	0.36
0.82178	0.099	0.0396	0.0396
0.14141	0.14141	0.16161	0.55555
0.02	0.32	0.13	0.53
0.24	0.27	0.01	0.48
0.67	0.21	0.11	0.01
0.97	0.01	0.01	0.01
0.01	0.01	0.01	0.97
0.05	0.02	0.01	0.92
0.37	0.08	0.07	0.48

MOTIF Pspc1_1_M4.cccgGrGCgCsg.csGcGCyCcggg
letter-probability matrix: alength= 4 w= 12 nsites= 82
0.0891	0.46534	0.35643	0.0891
0.0099	0.51485	0.34653	0.12871
0.01	0.61	0.37	0.01
0.14851	0.32673	0.51485	0.0099
0.01	0.27	0.71	0.01
0.4	0.17	0.34	0.09
0.01	0.01	0.91	0.07
0.17821	0.54455	0.23762	0.0396
0.01	0.22	0.5	0.27
0.05	0.73	0.21	0.01
0.09	0.35	0.41	0.15
0.09	0.33	0.45	0.13

MOTIF Pspc1_4_M1.cCGGAAGtGgc.gcCaCTTCCGg
letter-probability matrix: alength= 4 w= 11 nsites= 223
0.0297	0.55445	0.38613	0.0297
0.26	0.62	0.1	0.02
0.0198	0.0198	0.95049	0.0099
0.01	0.01	0.97	0.01
0.92	0.01	0.06	0.01
0.96	0.01	0.02	0.01
0.01	0.02	0.96	0.01
0.13	0.28	0.08	0.51
0.02	0.15	0.73	0.1
0.18	0.32	0.45	0.05
0.04	0.45	0.31	0.2

MOTIF Pspc1_4_M2.CGCGCAsGCGCCs.sGGCGCsTGCGCG
letter-probability matrix: alength= 4 w= 13 nsites= 443
0.0297	0.58415	0.19801	0.18811
0.11881	0.16831	0.53465	0.17821
0.14851	0.83168	0.0099	0.0099
0.01	0.01	0.95	0.03
0.01	0.82	0.16	0.01
0.6	0.26	0.01	0.13
0.1	0.44	0.41	0.05
0.01	0.21	0.77	0.01
0.01	0.97	0.01	0.01
0.0099	0.0198	0.88118	0.0891
0.01	0.96	0.01	0.02
0.13861	0.55445	0.26732	0.0396
0.19	0.39	0.41	0.01

MOTIF Pspc1_4_M3.gGsGCTccGCcs.sgGCggAGCsCc
letter-probability matrix: alength= 4 w= 12 nsites= 191
0.11	0.35	0.46	0.08
0.01	0.31	0.65	0.03
0.16	0.45	0.35	0.04
0.0099	0.21782	0.74257	0.0297
0.01	0.97	0.01	0.01
0.0099	0.23762	0.0891	0.66336
0.01	0.56	0.42	0.01
0.09	0.53	0.29	0.09
0.0396	0.17821	0.60396	0.17821
0.01	0.73	0.25	0.01
0.13	0.42	0.32	0.13
0.09	0.43	0.47	0.01

MOTIF Pspc1_6_M1.GggCTCCCTCCCc.gGGGAGGGAGccC
letter-probability matrix: alength= 4 w= 13 nsites= 679
0.12871	0.19801	0.55445	0.11881
0.05	0.32	0.53	0.1
0.0909	0.31313	0.52525	0.0707
0.0101	0.91919	0.0606	0.0101
0.01	0.01	0.11	0.87
0.01	0.86	0.01	0.12
0.0101	0.84848	0.13131	0.0101
0.1	0.79	0.01	0.1
0.01	0.01	0.19	0.79
0.03	0.92	0.01	0.04
0.1	0.76	0.1	0.04
0.08	0.58	0.27	0.07
0.12871	0.47524	0.27722	0.11881

MOTIF Pspc1_6_M2.c_GGTGAGTGcC.GgCACTCACC_g
letter-probability matrix: alength= 4 w= 12 nsites= 113
0.2	0.51	0.28	0.01
0.27	0.27	0.32	0.14
0.26	0.09	0.55	0.1
0.01	0.01	0.97	0.01
0.22	0.02	0.18	0.58
0.06	0.01	0.92	0.01
0.95	0.01	0.01	0.03
0.01	0.01	0.97	0.01
0.08	0.18	0.01	0.73
0.0891	0.10891	0.79207	0.0099
0.15	0.44	0.13	0.28
0.07	0.56	0.27	0.1

MOTIF Ptf1a_1_M1.r_CAGCTGCTgG.CcAGCAGCTG_y
letter-probability matrix: alength= 4 w= 12 nsites= 204
0.35	0.15	0.37	0.13
0.21782	0.37623	0.33663	0.0693
0.04	0.93	0.02	0.01
0.87878	0.0101	0.0202	0.0909
0.01	0.05	0.8	0.14
0.12	0.85	0.02	0.01
0.20202	0.0101	0.0101	0.77777
0.01	0.02	0.95	0.02
0.0297	0.51485	0.23762	0.21782
0.2	0.23	0.05	0.52
0.099	0.27722	0.42574	0.19801
0.02	0.3	0.61	0.07

MOTIF Ptf1a_1_M2.rsCAgCTGctgc.gcagCAGcTGsy
letter-probability matrix: alength= 4 w= 12 nsites= 515
0.34	0.11	0.39	0.16
0.15841	0.42574	0.39603	0.0198
0.0707	0.87878	0.0404	0.0101
0.75	0.02	0.02	0.21
0.0606	0.33333	0.56565	0.0404
0.04	0.94	0.01	0.01
0.29	0.01	0.01	0.69
0.01	0.01	0.97	0.01
0.03	0.54	0.33	0.1
0.35643	0.0396	0.0099	0.59405
0.01	0.31	0.55	0.13
0.0198	0.55445	0.29702	0.12871

MOTIF Ptf1a_1_M5.gCaGCwGttg.caaCwGCtGc
letter-probability matrix: alength= 4 w= 10 nsites= 389
0.19	0.28	0.45	0.08
0.01	0.95	0.01	0.03
0.51485	0.099	0.34653	0.0396
0.01	0.08	0.89	0.02
0.099	0.88118	0.0099	0.0099
0.50495	0.0099	0.0099	0.47524
0.01	0.01	0.97	0.01
0.0891	0.38613	0.0099	0.51485
0.26	0.04	0.25	0.45
0.07	0.28	0.42	0.23

MOTIF Ptf1a_2_M1.Car_CAGCTGcTgG.CcAgCAGCTG_ytG
letter-probability matrix: alength= 4 w= 14 nsites= 506
0.12871	0.48514	0.21782	0.16831
0.42	0.04	0.24	0.3
0.39	0.1	0.34	0.17
0.21	0.35	0.38	0.06
0.03	0.94	0.02	0.01
0.86	0.01	0.02	0.11
0.02	0.09	0.77	0.12
0.1	0.87	0.02	0.01
0.20792	0.0198	0.0099	0.76237
0.01	0.01	0.96	0.02
0.04	0.5	0.26	0.2
0.24	0.21	0.04	0.51
0.07	0.29	0.44	0.2
0.0495	0.21782	0.63366	0.099

MOTIF Ptf1a_2_M2.GcwGCwGCwgC.GcwGCwGCwgC
letter-probability matrix: alength= 4 w= 11 nsites= 399
0.15841	0.25742	0.56435	0.0198
0.15	0.55	0.29	0.01
0.55	0.01	0.01	0.43
0.0396	0.23762	0.66336	0.0594
0.01	0.97	0.01	0.01
0.49	0.01	0.01	0.49
0.01	0.01	0.97	0.01
0.0594	0.66336	0.23762	0.0396
0.43	0.01	0.01	0.55
0.01	0.29	0.55	0.15
0.0198	0.56435	0.25742	0.15841

MOTIF Ptf1a_2_M3.CaaCwGCtGC.GCaGCwGttG
letter-probability matrix: alength= 4 w= 10 nsites= 267
0.20792	0.51485	0.24752	0.0297
0.48	0.2	0.05	0.27
0.57	0.01	0.37	0.05
0.02	0.96	0.01	0.01
0.49504	0.0099	0.0099	0.48514
0.01	0.01	0.91	0.07
0.03	0.9	0.06	0.01
0.0792	0.37623	0.0495	0.49504
0.01	0.01	0.97	0.01
0.0792	0.52475	0.20792	0.18811

MOTIF Ptf1a_2_M4.c_GaCAGCTGs.sCAGCTGtC_g
letter-probability matrix: alength= 4 w= 11 nsites= 325
0.04	0.53	0.27	0.16
0.33	0.01	0.24	0.42
0.0198	0.24752	0.71287	0.0198
0.45544	0.20792	0.24752	0.0891
0.01	0.97	0.01	0.01
0.91	0.01	0.01	0.07
0.01	0.04	0.91	0.04
0.19	0.78	0.02	0.01
0.0099	0.15841	0.22772	0.60396
0.0297	0.0099	0.79207	0.16831
0.0099	0.47524	0.40594	0.10891

MOTIF Ptf1a_2_M5.sgcgGCaGcTG.CAgCtGCcgcs
letter-probability matrix: alength= 4 w= 11 nsites= 95
0.11	0.4	0.45	0.04
0.16831	0.28712	0.43564	0.10891
0.2	0.46	0.04	0.3
0.32673	0.0099	0.53465	0.12871
0.11	0.28	0.6	0.01
0.01	0.97	0.01	0.01
0.6	0.01	0.01	0.38
0.01	0.03	0.95	0.01
0.13	0.46	0.07	0.34
0.01	0.01	0.03	0.95
0.01	0.01	0.97	0.01

MOTIF Ptf1a_3_M1.gc_gCAGcTGtg.caCAgCTGc_gc
letter-probability matrix: alength= 4 w= 12 nsites= 577
0.23762	0.23762	0.38613	0.13861
0.24752	0.36633	0.27722	0.10891
0.36	0.15	0.28	0.21
0.29	0.24	0.39	0.08
0.0202	0.95959	0.0101	0.0101
0.89	0.01	0.01	0.09
0.0198	0.18811	0.73267	0.0594
0.06	0.61	0.32	0.01
0.03	0.01	0.01	0.95
0.0101	0.0202	0.94949	0.0202
0.11	0.1	0.29	0.5
0.1	0.15	0.47	0.28

MOTIF Ptf1a_3_M2.CAGCTGtGcmaACAGG.CCTGTtkgCaCAGCTG
letter-probability matrix: alength= 4 w= 16 nsites= 521
0.14	0.65	0.14	0.07
0.74	0.03	0.12	0.11
0.0707	0.22222	0.69696	0.0101
0.01	0.82	0.16	0.01
0.03	0.01	0.01	0.95
0.0202	0.0101	0.92929	0.0404
0.18811	0.0099	0.27722	0.52475
0.15151	0.0606	0.58585	0.20202
0.25	0.38	0.12	0.25
0.49	0.41	0.03	0.07
0.54455	0.39603	0.0099	0.0495
0.8	0.02	0.17	0.01
0.0297	0.73267	0.0099	0.22772
0.89108	0.0198	0.0099	0.0792
0.11	0.22	0.49	0.18
0.14851	0.12871	0.57425	0.14851

MOTIF Ptf1a_3_M3.cwGCAgCTGg.cCAGcTGCwg
letter-probability matrix: alength= 4 w= 10 nsites= 503
0.22	0.44	0.25	0.09
0.36	0.01	0.18	0.45
0.19	0.14	0.55	0.12
0.0693	0.87128	0.0099	0.0495
0.97	0.01	0.01	0.01
0.02	0.38	0.56	0.04
0.01	0.97	0.01	0.01
0.01	0.01	0.01	0.97
0.01	0.01	0.94	0.04
0.11	0.27	0.41	0.21

MOTIF Ptf1a_3_M4.cTGTGTaAACAg.cTGTTtACACAg
letter-probability matrix: alength= 4 w= 12 nsites= 82
0.07	0.55	0.31	0.07
0.13861	0.0099	0.0792	0.77227
0.0297	0.15841	0.80198	0.0099
0.20202	0.0101	0.20202	0.58585
0.0891	0.0099	0.81188	0.0891
0.0297	0.24752	0.12871	0.59405
0.48514	0.16831	0.30693	0.0396
0.74	0.23	0.01	0.02
0.89	0.01	0.09	0.01
0.0891	0.66336	0.0792	0.16831
0.84158	0.0396	0.0099	0.10891
0.0396	0.35643	0.56435	0.0396

MOTIF Ptf1a_4_M1.cc_CAGCTGctg.cagCAGCTG_gg
letter-probability matrix: alength= 4 w= 12 nsites= 348
0.30303	0.41414	0.23232	0.0505
0.3	0.46	0.16	0.08
0.39393	0.31313	0.22222	0.0707
0.03	0.94	0.02	0.01
0.92	0.01	0.01	0.06
0.01	0.29	0.65	0.05
0.05	0.69	0.25	0.01
0.11	0.01	0.01	0.87
0.01	0.02	0.95	0.02
0.0792	0.41584	0.24752	0.25742
0.28	0.25	0.03	0.44
0.08	0.31	0.42	0.19

MOTIF Ptf1a_4_M2.g__CAGsTG_g.c_CAsCTG__c
letter-probability matrix: alength= 4 w= 11 nsites= 386
0.28	0.18	0.38	0.16
0.27	0.35	0.27	0.11
0.32	0.31	0.34	0.03
0.02	0.96	0.01	0.01
0.97	0.01	0.01	0.01
0.03	0.01	0.87	0.09
0.1	0.49	0.4	0.01
0.0101	0.0101	0.0101	0.96969
0.0101	0.0101	0.90909	0.0707
0.14	0.33	0.18	0.35
0.12	0.15	0.45	0.28

MOTIF Ptf1a_4_M4.cTGTGtaAACAG.CTGTTtaCACAg
letter-probability matrix: alength= 4 w= 12 nsites= 132
0.11	0.5	0.27	0.12
0.14851	0.0099	0.0891	0.75247
0.01	0.19	0.77	0.03
0.22222	0.0101	0.18181	0.58585
0.0891	0.0099	0.83168	0.0693
0.07	0.28	0.14	0.51
0.47	0.15	0.3	0.08
0.72	0.24	0.01	0.03
0.9	0.01	0.08	0.01
0.11881	0.67326	0.0792	0.12871
0.74257	0.10891	0.0099	0.13861
0.0891	0.26732	0.60396	0.0396

MOTIF Ptf1a_4_M5.Tc_GcaCAGgTG_A.T_CAcCTGtgC_gA
letter-probability matrix: alength= 4 w= 14 nsites= 273
0.15	0.01	0.28	0.56
0.25742	0.46534	0.21782	0.0594
0.32	0.01	0.27	0.4
0.21782	0.0396	0.68316	0.0594
0.11	0.51	0.37	0.01
0.47	0.3	0.21	0.02
0.01	0.97	0.01	0.01
0.97	0.01	0.01	0.01
0.0099	0.099	0.88118	0.0099
0.01	0.37	0.56	0.06
0.01	0.01	0.01	0.97
0.01	0.01	0.97	0.01
0.2	0.3	0.36	0.14
0.53465	0.23762	0.20792	0.0198

MOTIF Pygo2_1_M1.GgACTACAAtTCCCAGt.aCTGGGAaTTGTAGTcC
letter-probability matrix: alength= 4 w= 17 nsites= 142
0.25	0.01	0.73	0.01
0.31683	0.0792	0.56435	0.0396
0.66	0.2	0.03	0.11
0.01	0.93	0.02	0.04
0.02	0.02	0.01	0.95
0.91089	0.0198	0.0198	0.0495
0.01	0.97	0.01	0.01
0.93939	0.0202	0.0303	0.0101
0.66	0.04	0.08	0.22
0.19	0.28	0.15	0.38
0.03	0.01	0.02	0.94
0.01	0.95	0.01	0.03
0.01	0.97	0.01	0.01
0.01	0.96	0.01	0.02
0.81818	0.0101	0.14141	0.0303
0.0396	0.0594	0.74257	0.15841
0.25	0.21	0.07	0.47

MOTIF Pygo2_1_M2.gcCGGAAGtGgc.gcCaCTTCCGgc
letter-probability matrix: alength= 4 w= 12 nsites= 146
0.32323	0.0808	0.52525	0.0707
0.06	0.59	0.33	0.02
0.14	0.81	0.04	0.01
0.0198	0.0099	0.95049	0.0198
0.01	0.01	0.97	0.01
0.95	0.02	0.02	0.01
0.96	0.01	0.02	0.01
0.11	0.03	0.85	0.01
0.1	0.3	0.12	0.48
0.14	0.18	0.61	0.07
0.24	0.3	0.45	0.01
0.1	0.5	0.12	0.28

MOTIF Pygo2_1_M3.ctACTACAtGTCCCa.tGGGACaTGTAGTag
letter-probability matrix: alength= 4 w= 15 nsites= 62
0.21	0.43	0.31	0.05
0.29	0.05	0.24	0.42
0.97	0.01	0.01	0.01
0.01	0.97	0.01	0.01
0.01	0.01	0.01	0.97
0.92	0.04	0.01	0.03
0.25	0.6	0.14	0.01
0.64	0.04	0.03	0.29
0.34	0.07	0.03	0.56
0.0297	0.15841	0.65346	0.15841
0.01	0.01	0.01	0.97
0.01	0.97	0.01	0.01
0.01	0.97	0.01	0.01
0.01	0.97	0.01	0.01
0.45	0.18	0.09	0.28

MOTIF Pygo2_1_M4.sCAGCCAATCg.cGATTGGCTGs
letter-probability matrix: alength= 4 w= 11 nsites= 93
0.13	0.34	0.4	0.13
0.04	0.51	0.23	0.22
0.87	0.01	0.1	0.02
0.17	0.01	0.78	0.04
0.03	0.95	0.01	0.01
0.0198	0.95049	0.0099	0.0198
0.97	0.01	0.01	0.01
0.80808	0.0303	0.14141	0.0202
0.02	0.04	0.01	0.93
0.06	0.6	0.28	0.06
0.32	0.17	0.46	0.05

MOTIF Pygo2_1_M5.TGCGCmgGCGCgC.GcGCGCckGCGCA
letter-probability matrix: alength= 4 w= 13 nsites= 434
0.13861	0.0495	0.15841	0.65346
0.02	0.03	0.94	0.01
0.04	0.9	0.02	0.04
0.01	0.01	0.97	0.01
0.07	0.9	0.02	0.01
0.4	0.34	0.17	0.09
0.01	0.11	0.54	0.34
0.01	0.02	0.96	0.01
0.01	0.97	0.01	0.01
0.01	0.02	0.95	0.02
0.0099	0.90099	0.0099	0.0792
0.29292	0.18181	0.46464	0.0606
0.0198	0.69306	0.0495	0.23762

MOTIF Rab40b_1_M4.G_CcTTGAGCTca.tgAGCTCAAgG_C
letter-probability matrix: alength= 4 w= 13 nsites= 97
0.26	0.17	0.56	0.01
0.35	0.29	0.23	0.13
0.15	0.74	0.1	0.01
0.01	0.46	0.25	0.28
0.0396	0.16831	0.10891	0.68316
0.01	0.01	0.01	0.97
0.0099	0.0495	0.89108	0.0495
0.78217	0.0693	0.11881	0.0297
0.2	0.26	0.53	0.01
0.01	0.97	0.01	0.01
0.01	0.21	0.01	0.77
0.0297	0.55445	0.10891	0.30693
0.47524	0.24752	0.0792	0.19801

MOTIF Rad21_1_M1.tGCCaCCwGGTGGC.GCCACCwGGtGGCa
letter-probability matrix: alength= 4 w= 14 nsites= 342
0.07	0.28	0.25	0.4
0.22	0.01	0.67	0.1
0.11111	0.86868	0.0101	0.0101
0.01	0.97	0.01	0.01
0.55445	0.38613	0.0198	0.0396
0.02	0.65	0.08	0.25
0.18	0.61	0.01	0.2
0.38	0.04	0.11	0.47
0.23762	0.0198	0.65346	0.0891
0.16	0.16	0.67	0.01
0.06	0.02	0.26	0.66
0.01	0.01	0.97	0.01
0.0202	0.0101	0.86868	0.10101
0.2	0.55	0.04	0.21

MOTIF Rad21_1_M2.GcCmcCTAGTGGGC.GCCCACTAGgkGgC
letter-probability matrix: alength= 4 w= 14 nsites= 837
0.1	0.06	0.69	0.15
0.17	0.51	0.26	0.06
0.02	0.94	0.02	0.02
0.52	0.45	0.01	0.02
0.02	0.56	0.01	0.41
0.0101	0.96969	0.0101	0.0101
0.0404	0.0606	0.0101	0.88888
0.54	0.03	0.22	0.21
0.01	0.25	0.73	0.01
0.05	0.02	0.04	0.89
0.01	0.01	0.97	0.01
0.01	0.01	0.92	0.06
0.06	0.23	0.5	0.21
0.12	0.56	0.18	0.14

MOTIF Rad21_1_M3.sCCCyCTrGTGs.sCACyAGrGGGs
letter-probability matrix: alength= 4 w= 12 nsites= 58
0.08	0.4	0.46	0.06
0.04	0.92	0.02	0.02
0.01	0.96	0.01	0.02
0.23	0.58	0.18	0.01
0.01	0.53	0.01	0.45
0.01	0.97	0.01	0.01
0.03	0.02	0.01	0.94
0.37373	0.0303	0.45454	0.14141
0.0198	0.16831	0.60396	0.20792
0.06	0.07	0.01	0.86
0.01	0.01	0.97	0.01
0.05	0.45	0.43	0.07

MOTIF Rad21_1_M4.GCCAC_as_kGGCaCc.gGtGCCm_st_GTGGC
letter-probability matrix: alength= 4 w= 16 nsites= 533
0.18	0.2	0.48	0.14
0.06	0.92	0.01	0.01
0.01	0.97	0.01	0.01
0.90099	0.0198	0.0297	0.0495
0.01	0.7	0.28	0.01
0.38	0.4	0.01	0.21
0.43	0.33	0.02	0.22
0.0099	0.46534	0.51485	0.0099
0.24	0.01	0.35	0.4
0.17	0.01	0.42	0.4
0.01	0.01	0.97	0.01
0.01	0.01	0.94	0.04
0.04	0.89	0.01	0.06
0.51	0.11	0.36	0.02
0.13	0.52	0.17	0.18
0.15	0.44	0.1	0.31

MOTIF Rad21_1_M5.ccGCCmcCTGgTGG.CCAcCAGgkGGCgg
letter-probability matrix: alength= 4 w= 14 nsites= 2656
0.08	0.49	0.31	0.12
0.01	0.64	0.01	0.34
0.0505	0.0101	0.89898	0.0404
0.0202	0.95959	0.0101	0.0101
0.03	0.92	0.01	0.04
0.43	0.54	0.01	0.02
0.0099	0.55445	0.0099	0.42574
0.01	0.97	0.01	0.01
0.03	0.02	0.01	0.94
0.25	0.1	0.53	0.12
0.01	0.38	0.58	0.03
0.0594	0.11881	0.0198	0.80198
0.27	0.01	0.71	0.01
0.0891	0.22772	0.62376	0.0594

MOTIF Rad21_2_M1.GCCACCwGGtGGCGC.GCGCCaCCwGGTGGC
letter-probability matrix: alength= 4 w= 15 nsites= 216
0.14141	0.0606	0.59595	0.20202
0.08	0.89	0.02	0.01
0.01	0.97	0.01	0.01
0.7	0.25	0.02	0.03
0.01	0.69	0.18	0.12
0.06	0.67	0.01	0.26
0.41	0.16	0.02	0.41
0.20792	0.0198	0.59405	0.17821
0.26	0.06	0.64	0.04
0.02	0.02	0.36	0.6
0.01	0.01	0.97	0.01
0.01	0.01	0.93	0.05
0.0594	0.70297	0.0099	0.22772
0.17	0.16	0.6	0.07
0.24752	0.57425	0.12871	0.0495

MOTIF Rad21_2_M2.asCGCCcyCTGGTGsy.rsCACCAGrgGGCGst
letter-probability matrix: alength= 4 w= 16 nsites= 2541
0.48	0.09	0.33	0.1
0.05	0.45	0.41	0.09
0.01	0.66	0.01	0.32
0.04	0.02	0.9	0.04
0.02	0.95	0.02	0.01
0.02	0.94	0.01	0.03
0.37	0.57	0.03	0.03
0.01	0.55	0.01	0.43
0.01	0.97	0.01	0.01
0.02	0.02	0.01	0.95
0.26	0.06	0.57	0.11
0.02	0.25	0.68	0.05
0.06	0.11	0.01	0.82
0.02	0.01	0.96	0.01
0.07	0.37	0.48	0.08
0.12	0.39	0.08	0.41

MOTIF Rad21_2_M3.GCCAC__st_GGCrCc.gGyGCC_as__GTGGC
letter-probability matrix: alength= 4 w= 16 nsites= 401
0.17171	0.17171	0.54545	0.11111
0.03	0.95	0.01	0.01
0.01	0.97	0.01	0.01
0.91	0.02	0.04	0.03
0.01	0.72	0.26	0.01
0.37	0.42	0.02	0.19
0.41584	0.34653	0.0099	0.22772
0.01	0.49	0.49	0.01
0.23762	0.0099	0.32673	0.42574
0.19	0.02	0.42	0.37
0.01	0.01	0.97	0.01
0.01	0.01	0.96	0.02
0.03	0.91	0.01	0.05
0.45	0.07	0.45	0.03
0.13	0.6	0.09	0.18
0.15	0.45	0.1	0.3

MOTIF Rad21_2_M4.C_GCCm_CTaGtGGGC.GCCCaCtAG_kGGC_G
letter-probability matrix: alength= 4 w= 16 nsites= 432
0.01	0.71	0.26	0.02
0.38613	0.25742	0.0495	0.30693
0.0303	0.0101	0.92929	0.0303
0.099	0.80198	0.0693	0.0297
0.01	0.97	0.01	0.01
0.49504	0.48514	0.0099	0.0099
0.32	0.3	0.12	0.26
0.01	0.97	0.01	0.01
0.01	0.01	0.01	0.97
0.53	0.01	0.31	0.15
0.01	0.15	0.83	0.01
0.27272	0.0303	0.27272	0.42424
0.02	0.05	0.92	0.01
0.01	0.01	0.91	0.07
0.07	0.22	0.51	0.2
0.0792	0.71287	0.0693	0.13861

MOTIF Rad21_2_M5.CCmyCTaGTGGgG.CcCCACtAGrkGG
letter-probability matrix: alength= 4 w= 13 nsites= 92
0.08	0.57	0.26	0.09
0.13861	0.57425	0.21782	0.0693
0.48	0.48	0.02	0.02
0.01	0.55	0.01	0.43
0.01	0.97	0.01	0.01
0.0297	0.0297	0.0099	0.93069
0.38613	0.10891	0.23762	0.26732
0.01	0.24	0.74	0.01
0.06	0.04	0.01	0.89
0.01	0.01	0.97	0.01
0.0198	0.0099	0.87128	0.099
0.07	0.27	0.42	0.24
0.09	0.23	0.56	0.12

MOTIF Rad21_3_M1.ascGCCcyCTgGTGGgs.scCCACcAGrgGGCgst
letter-probability matrix: alength= 4 w= 17 nsites= 2809
0.47	0.09	0.34	0.1
0.05	0.48	0.38	0.09
0.01	0.64	0.01	0.34
0.0707	0.0404	0.80808	0.0808
0.04	0.92	0.02	0.02
0.0198	0.93069	0.0198	0.0297
0.35	0.59	0.04	0.02
0.01	0.54	0.01	0.44
0.01	0.97	0.01	0.01
0.03	0.02	0.01	0.94
0.33	0.06	0.46	0.15
0.0101	0.25252	0.69696	0.0404
0.06	0.08	0.01	0.85
0.02	0.01	0.96	0.01
0.04	0.13	0.76	0.07
0.0792	0.27722	0.42574	0.21782
0.11881	0.35643	0.41584	0.10891

MOTIF Rad21_3_M2.g_GCCmCCTgGTGGC.GCCACcAGGkGGC_c
letter-probability matrix: alength= 4 w= 15 nsites= 378
0.08	0.33	0.43	0.16
0.12	0.29	0.24	0.35
0.13861	0.0099	0.75247	0.099
0.09	0.89	0.01	0.01
0.01	0.97	0.01	0.01
0.52475	0.40594	0.0198	0.0495
0.03	0.62	0.05	0.3
0.27	0.62	0.01	0.1
0.14141	0.0202	0.25252	0.58585
0.3	0.01	0.59	0.1
0.0693	0.21782	0.70297	0.0099
0.0707	0.0505	0.13131	0.74747
0.01	0.01	0.97	0.01
0.0198	0.0099	0.87128	0.099
0.23	0.48	0.07	0.22

MOTIF Rad21_3_M3.GCCAC_as_kGGCrCc.gGyGCCm_st_GTGGC
letter-probability matrix: alength= 4 w= 16 nsites= 404
0.16	0.16	0.53	0.15
0.06	0.92	0.01	0.01
0.01	0.97	0.01	0.01
0.89	0.02	0.04	0.05
0.0099	0.70297	0.26732	0.0198
0.36633	0.43564	0.0099	0.18811
0.43434	0.32323	0.0101	0.23232
0.01	0.48	0.5	0.01
0.22	0.01	0.36	0.41
0.18	0.01	0.44	0.37
0.01	0.01	0.97	0.01
0.01	0.01	0.96	0.02
0.04	0.9	0.01	0.05
0.49	0.08	0.41	0.02
0.12	0.6	0.12	0.16
0.15	0.44	0.11	0.3

MOTIF Rad21_3_M4.GCCCaCtAGtkGGC.GCCmaCTaGtGGGC
letter-probability matrix: alength= 4 w= 14 nsites= 84
0.11881	0.0792	0.66336	0.13861
0.2	0.49	0.23	0.08
0.099	0.85148	0.0099	0.0396
0.06	0.91	0.01	0.02
0.38613	0.27722	0.0396	0.29702
0.01	0.83	0.15	0.01
0.16	0.35	0.01	0.48
0.78	0.01	0.18	0.03
0.01	0.02	0.96	0.01
0.27	0.02	0.27	0.44
0.01	0.01	0.47	0.51
0.02	0.01	0.94	0.03
0.08	0.23	0.49	0.2
0.16	0.66	0.07	0.11

MOTIF Rad21_3_M5.gtCCcCcAGrGgGCac.gtGCcCyCTgGgGGac
letter-probability matrix: alength= 4 w= 16 nsites= 193
0.1	0.3	0.44	0.16
0.13	0.28	0.21	0.38
0.09	0.85	0.02	0.04
0.01	0.97	0.01	0.01
0.40594	0.54455	0.0297	0.0198
0.27	0.65	0.07	0.01
0.13861	0.48514	0.0297	0.34653
0.96	0.01	0.02	0.01
0.01	0.01	0.97	0.01
0.45544	0.0099	0.52475	0.0099
0.01	0.08	0.64	0.27
0.0396	0.0297	0.54455	0.38613
0.01	0.01	0.93	0.05
0.07	0.91	0.01	0.01
0.4	0.21	0.24	0.15
0.13861	0.47524	0.33663	0.0495

MOTIF Rad21_4_M1.caGCGCCccCTGGTGG_g.c_CCACCAGggGGCGCtg
letter-probability matrix: alength= 4 w= 18 nsites= 2533
0.07	0.43	0.18	0.32
0.51	0.07	0.32	0.1
0.03	0.26	0.61	0.1
0.01	0.77	0.01	0.21
0.0396	0.0297	0.88118	0.0495
0.0202	0.94949	0.0202	0.0101
0.02	0.94	0.01	0.03
0.37373	0.55555	0.0404	0.0303
0.01	0.59	0.01	0.39
0.01	0.97	0.01	0.01
0.04	0.02	0.01	0.93
0.27	0.07	0.55	0.11
0.02	0.26	0.69	0.03
0.09	0.11	0.01	0.79
0.0198	0.0099	0.96039	0.0099
0.04	0.14	0.73	0.09
0.1	0.34	0.24	0.32
0.12	0.26	0.51	0.11

MOTIF Rad21_4_M2.GCCaCCwGGTGGC.GCCACCwGGtGGC
letter-probability matrix: alength= 4 w= 13 nsites= 311
0.18	0.01	0.74	0.07
0.07	0.91	0.01	0.01
0.01	0.97	0.01	0.01
0.56	0.39	0.02	0.03
0.0198	0.69306	0.0792	0.20792
0.18	0.6	0.01	0.21
0.4	0.02	0.12	0.46
0.22	0.02	0.7	0.06
0.12	0.16	0.71	0.01
0.0396	0.0396	0.23762	0.68316
0.01	0.01	0.97	0.01
0.01	0.01	0.91	0.07
0.17171	0.60606	0.0404	0.18181

MOTIF Rad21_4_M3.GCCAC__s_kGGCrC.GyGCCm_s__GTGGC
letter-probability matrix: alength= 4 w= 15 nsites= 245
0.17	0.13	0.57	0.13
0.03	0.95	0.01	0.01
0.01	0.97	0.01	0.01
0.87128	0.0198	0.0693	0.0396
0.01	0.72	0.26	0.01
0.35	0.44	0.01	0.2
0.41414	0.36363	0.0101	0.21212
0.01	0.5	0.48	0.01
0.22	0.01	0.34	0.43
0.18	0.01	0.44	0.37
0.01	0.01	0.97	0.01
0.01	0.01	0.97	0.01
0.03	0.92	0.01	0.04
0.41414	0.0909	0.47474	0.0202
0.12871	0.62376	0.0891	0.15841

MOTIF Rad21_4_M4.GcCm_CyrG_kGgC.GcCm_CyrG_kGgC
letter-probability matrix: alength= 4 w= 14 nsites= 73
0.10891	0.099	0.63366	0.15841
0.17	0.48	0.25	0.1
0.0891	0.84158	0.0099	0.0594
0.47524	0.49504	0.0099	0.0198
0.39	0.24	0.06	0.31
0.0099	0.83168	0.14851	0.0099
0.12	0.46	0.01	0.41
0.41	0.01	0.46	0.12
0.0099	0.14851	0.83168	0.0099
0.31	0.06	0.24	0.39
0.0198	0.0099	0.49504	0.47524
0.0594	0.0099	0.84158	0.0891
0.099	0.25742	0.48514	0.15841
0.15841	0.63366	0.099	0.10891

MOTIF Rad21_4_M5.GcCCACtAGGtGgC.GcCaCCTaGTGGgC
letter-probability matrix: alength= 4 w= 14 nsites= 128
0.12871	0.12871	0.58415	0.15841
0.17	0.49	0.3	0.04
0.02	0.96	0.01	0.01
0.01	0.97	0.01	0.01
0.8	0.15	0.04	0.01
0.0099	0.71287	0.22772	0.0495
0.24	0.25	0.03	0.48
0.53	0.02	0.26	0.19
0.23762	0.0099	0.65346	0.099
0.18811	0.12871	0.67326	0.0099
0.01	0.03	0.35	0.61
0.01	0.01	0.97	0.01
0.06	0.32	0.48	0.14
0.13861	0.65346	0.11881	0.0891

MOTIF Rad21_5_M1.tGCCaCCtGGTGGCa.tGCCACCaGGtGGCa
letter-probability matrix: alength= 4 w= 15 nsites= 284
0.13	0.21	0.28	0.38
0.18	0.04	0.67	0.11
0.11881	0.85148	0.0099	0.0198
0.01	0.97	0.01	0.01
0.62	0.32	0.01	0.05
0.0202	0.65656	0.0909	0.23232
0.22222	0.59595	0.0101	0.17171
0.33333	0.0303	0.13131	0.50505
0.27	0.02	0.61	0.1
0.11111	0.20202	0.67676	0.0101
0.08	0.01	0.17	0.74
0.01	0.01	0.97	0.01
0.03	0.02	0.83	0.12
0.21212	0.50505	0.0404	0.24242
0.37373	0.24242	0.28282	0.10101

MOTIF Rad21_5_M2.rCyGCCcyCTrGTGG_s.s_CCACyAGrgGGCrGy
letter-probability matrix: alength= 4 w= 17 nsites= 2228
0.43	0.05	0.4	0.12
0.04	0.68	0.21	0.07
0.01	0.46	0.01	0.52
0.06	0.09	0.78	0.07
0.09	0.85	0.03	0.03
0.0198	0.92079	0.0198	0.0396
0.38	0.53	0.07	0.02
0.01	0.52	0.01	0.46
0.01	0.97	0.01	0.01
0.0404	0.0303	0.0101	0.91919
0.38383	0.0303	0.43434	0.15151
0.0101	0.26262	0.67676	0.0505
0.09	0.02	0.01	0.88
0.01	0.01	0.97	0.01
0.06	0.13	0.71	0.1
0.0792	0.32673	0.31683	0.27722
0.13	0.35	0.37	0.15

MOTIF Rad21_5_M3.g_CCAC__s_kGGCA.TGCCm_s__GTGG_c
letter-probability matrix: alength= 4 w= 15 nsites= 146
0.25	0.11	0.42	0.22
0.18	0.34	0.37	0.11
0.05	0.91	0.01	0.03
0.01	0.97	0.01	0.01
0.85148	0.0495	0.0099	0.0891
0.01	0.68	0.27	0.04
0.39	0.36	0.01	0.24
0.41	0.32	0.03	0.24
0.0198	0.46534	0.49504	0.0198
0.27272	0.0303	0.31313	0.38383
0.17	0.01	0.41	0.41
0.01	0.01	0.97	0.01
0.0198	0.0099	0.87128	0.099
0.02	0.93	0.01	0.04
0.61	0.09	0.27	0.03

MOTIF Rad21_5_M4.GCCC_CtAGtkGGCwG.CwGCCmaCTaG_GGGC
letter-probability matrix: alength= 4 w= 16 nsites= 175
0.13	0.07	0.65	0.15
0.22	0.49	0.21	0.08
0.1	0.84	0.01	0.05
0.0404	0.90909	0.0202	0.0303
0.4	0.24	0.02	0.34
0.01	0.78	0.2	0.01
0.17	0.31	0.01	0.51
0.85	0.01	0.09	0.05
0.01	0.02	0.96	0.01
0.3	0.03	0.26	0.41
0.02	0.01	0.44	0.53
0.02	0.01	0.96	0.01
0.03	0.05	0.74	0.18
0.11111	0.75757	0.0202	0.11111
0.41	0.06	0.14	0.39
0.04	0.21	0.72	0.03

MOTIF Rad21_5_M5.cCTGCCatCTaGTGG.CCACtAGatGGCAGg
letter-probability matrix: alength= 4 w= 15 nsites= 334
0.27	0.45	0.2	0.08
0.10891	0.64356	0.18811	0.0594
0.01	0.28	0.01	0.7
0.01	0.01	0.95	0.03
0.15	0.77	0.04	0.04
0.01	0.96	0.01	0.02
0.44	0.26	0.29	0.01
0.0495	0.26732	0.20792	0.47524
0.01	0.94	0.02	0.03
0.0101	0.0707	0.0101	0.90909
0.52	0.01	0.3	0.17
0.01	0.17	0.81	0.01
0.1	0.11	0.12	0.67
0.03	0.16	0.76	0.05
0.09	0.21	0.5	0.2

MOTIF Rad21_6_M1.GCCACC_GgtGGCGC.GCGCCacC_GGTGGC
letter-probability matrix: alength= 4 w= 15 nsites= 519
0.13	0.07	0.55	0.25
0.08	0.88	0.02	0.02
0.01	0.97	0.01	0.01
0.71	0.24	0.02	0.03
0.01	0.68	0.17	0.14
0.0693	0.61386	0.0198	0.29702
0.36	0.25	0.02	0.37
0.20792	0.0198	0.51485	0.25742
0.31683	0.0297	0.61386	0.0396
0.01	0.01	0.39	0.59
0.01	0.01	0.97	0.01
0.01	0.01	0.93	0.05
0.09	0.68	0.01	0.22
0.22	0.12	0.58	0.08
0.22	0.56	0.15	0.07

MOTIF Rad21_6_M2.GCCAC_ast_GGCaCc.gGtGCC_ast_GTGGC
letter-probability matrix: alength= 4 w= 16 nsites= 697
0.14851	0.11881	0.56435	0.16831
0.06	0.91	0.01	0.02
0.01	0.97	0.01	0.01
0.9	0.03	0.02	0.05
0.01	0.7	0.27	0.02
0.35353	0.44444	0.0101	0.19191
0.41584	0.31683	0.0198	0.24752
0.0101	0.49494	0.48484	0.0101
0.24	0.02	0.32	0.42
0.19191	0.0101	0.43434	0.36363
0.01	0.01	0.97	0.01
0.01	0.01	0.95	0.03
0.04	0.88	0.01	0.07
0.56	0.07	0.33	0.04
0.15841	0.47524	0.17821	0.18811
0.19	0.41	0.12	0.28

MOTIF Rad21_6_M3.sCCCyCTrGTGs.sCACyAGrGGGs
letter-probability matrix: alength= 4 w= 12 nsites= 197
0.09	0.42	0.43	0.06
0.06	0.9	0.02	0.02
0.01	0.96	0.01	0.02
0.22	0.6	0.17	0.01
0.0101	0.51515	0.0101	0.46464
0.0101	0.96969	0.0101	0.0101
0.0202	0.0202	0.0101	0.94949
0.37	0.03	0.47	0.13
0.02	0.15	0.63	0.2
0.0693	0.0891	0.0099	0.83168
0.01	0.01	0.97	0.01
0.07	0.43	0.42	0.08

MOTIF Rad21_6_M4.CCayCT_GTGG_cAr.yTg_CCAC_AGrtGG
letter-probability matrix: alength= 4 w= 15 nsites= 715
0.12	0.51	0.23	0.14
0.12	0.57	0.2	0.11
0.52475	0.37623	0.0396	0.0594
0.02	0.52	0.02	0.44
0.01	0.97	0.01	0.01
0.02	0.02	0.01	0.95
0.38613	0.0297	0.37623	0.20792
0.01	0.21	0.77	0.01
0.1	0.02	0.02	0.86
0.01	0.01	0.97	0.01
0.02	0.01	0.89	0.08
0.13	0.32	0.21	0.34
0.14851	0.43564	0.28712	0.12871
0.92	0.01	0.03	0.04
0.37	0.09	0.45	0.09

MOTIF Rad21_6_M5.GcCCaCyAGtkGGC_G.C_GCCmaCTrGtGGgC
letter-probability matrix: alength= 4 w= 16 nsites= 850
0.12871	0.0891	0.63366	0.14851
0.21782	0.45544	0.23762	0.0891
0.07	0.89	0.02	0.02
0.0198	0.93069	0.0297	0.0198
0.41	0.26	0.04	0.29
0.0101	0.76767	0.21212	0.0101
0.15	0.37	0.01	0.47
0.95	0.01	0.03	0.01
0.01	0.01	0.97	0.01
0.25	0.11	0.26	0.38
0.0202	0.0101	0.52525	0.44444
0.01	0.01	0.97	0.01
0.05	0.09	0.72	0.14
0.11	0.81	0.02	0.06
0.33	0.05	0.2	0.42
0.02	0.23	0.73	0.02

MOTIF Rad21_7_M1.gyGCCacCtgGTGGca.tgCCACcaGgtGGCrc
letter-probability matrix: alength= 4 w= 16 nsites= 427
0.0303	0.22222	0.46464	0.28282
0.12121	0.39393	0.14141	0.34343
0.17	0.01	0.71	0.11
0.07	0.91	0.01	0.01
0.01	0.97	0.01	0.01
0.60396	0.35643	0.0099	0.0297
0.04	0.59	0.04	0.33
0.23232	0.62626	0.0101	0.13131
0.29	0.03	0.17	0.51
0.31	0.01	0.57	0.11
0.099	0.17821	0.71287	0.0099
0.0396	0.0099	0.12871	0.82178
0.01	0.01	0.97	0.01
0.0396	0.0198	0.84158	0.099
0.27	0.45	0.07	0.21
0.38383	0.25252	0.27272	0.0909

MOTIF Rad21_7_M2.GCCmyCTAGTGGgC.GcCCACTAGrkGGC
letter-probability matrix: alength= 4 w= 14 nsites= 708
0.13	0.08	0.61	0.18
0.19	0.48	0.24	0.09
0.0198	0.94059	0.0198	0.0198
0.52	0.44	0.01	0.03
0.02	0.51	0.02	0.45
0.01	0.96	0.01	0.02
0.0606	0.0909	0.0101	0.83838
0.56565	0.0303	0.20202	0.20202
0.01	0.27	0.71	0.01
0.06	0.01	0.04	0.89
0.01	0.01	0.97	0.01
0.03	0.01	0.86	0.1
0.0909	0.23232	0.45454	0.22222
0.17	0.52	0.16	0.15

MOTIF Rad21_7_M3.sCCCyCTrGTGs.sCACyAGrGGGs
letter-probability matrix: alength= 4 w= 12 nsites= 50
0.09	0.4	0.44	0.07
0.0707	0.89898	0.0101	0.0202
0.0099	0.96039	0.0099	0.0198
0.26732	0.57425	0.13861	0.0198
0.01	0.48	0.01	0.5
0.0198	0.95049	0.0099	0.0198
0.05	0.02	0.01	0.92
0.39	0.04	0.41	0.16
0.02	0.11	0.6	0.27
0.09	0.03	0.01	0.87
0.01	0.01	0.97	0.01
0.0808	0.41414	0.39393	0.11111

MOTIF Rad21_7_M4.g_CCAC_ast_GGCA_c.g_TGCC_ast_GTGG_c
letter-probability matrix: alength= 4 w= 17 nsites= 271
0.26	0.12	0.41	0.21
0.2	0.34	0.34	0.12
0.07	0.9	0.01	0.02
0.01	0.97	0.01	0.01
0.89108	0.0495	0.0099	0.0495
0.0099	0.72277	0.21782	0.0495
0.38	0.36	0.01	0.25
0.41	0.3	0.03	0.26
0.0198	0.47524	0.49504	0.0099
0.27272	0.0303	0.30303	0.39393
0.21	0.01	0.37	0.41
0.01	0.01	0.97	0.01
0.01	0.01	0.9	0.08
0.02	0.91	0.01	0.06
0.61	0.08	0.26	0.05
0.13	0.35	0.34	0.18
0.2	0.41	0.12	0.27

MOTIF Rad21_7_M5.rCyGCCayCTgGTGGy.rCCACcAGrtGGCrGy
letter-probability matrix: alength= 4 w= 16 nsites= 1599
0.38	0.06	0.44	0.12
0.07	0.69	0.17	0.07
0.01	0.47	0.01	0.51
0.03	0.01	0.93	0.03
0.07	0.9	0.02	0.01
0.0396	0.87128	0.0099	0.0792
0.59	0.38	0.01	0.02
0.01	0.51	0.03	0.45
0.03	0.92	0.04	0.01
0.0404	0.0505	0.0101	0.89898
0.36	0.01	0.51	0.12
0.0101	0.23232	0.73737	0.0202
0.0505	0.0404	0.0101	0.89898
0.05	0.01	0.93	0.01
0.09	0.16	0.69	0.06
0.13	0.42	0.07	0.38

MOTIF Rad21_8_M1.acyGCCccCTGGTGgy.rcCACCAGggGGCrgt
letter-probability matrix: alength= 4 w= 16 nsites= 2753
0.49494	0.0404	0.37373	0.0909
0.04	0.56	0.36	0.04
0.0101	0.53535	0.0101	0.44444
0.07	0.06	0.82	0.05
0.04	0.93	0.02	0.01
0.02	0.94	0.01	0.03
0.33	0.56	0.09	0.02
0.01	0.56	0.01	0.42
0.01	0.97	0.01	0.01
0.04	0.02	0.01	0.93
0.26	0.04	0.58	0.12
0.01	0.25	0.65	0.09
0.06	0.07	0.01	0.86
0.02	0.01	0.96	0.01
0.06	0.35	0.52	0.07
0.15	0.42	0.03	0.4

MOTIF Rad21_8_M2.GCCaCCwGGTGGC_g.c_GCCACCwGGtGGC
letter-probability matrix: alength= 4 w= 15 nsites= 329
0.23762	0.0099	0.64356	0.10891
0.12	0.86	0.01	0.01
0.01	0.97	0.01	0.01
0.55445	0.41584	0.0099	0.0198
0.02	0.66	0.08	0.24
0.18	0.62	0.01	0.19
0.38613	0.0198	0.099	0.49504
0.2	0.02	0.7	0.08
0.16	0.18	0.65	0.01
0.03	0.03	0.27	0.67
0.01	0.01	0.97	0.01
0.01	0.01	0.87	0.11
0.21	0.52	0.04	0.23
0.38	0.25	0.3	0.07
0.29292	0.26262	0.40404	0.0404

MOTIF Rad21_8_M3.gGCCACmas_kGGCaCc.gGtGCCm_stkGTGGCc
letter-probability matrix: alength= 4 w= 17 nsites= 386
0.26	0.11	0.4	0.23
0.16	0.17	0.53	0.14
0.0693	0.91089	0.0099	0.0099
0.01	0.97	0.01	0.01
0.92929	0.0202	0.0202	0.0303
0.0099	0.68316	0.28712	0.0198
0.38	0.46	0.01	0.15
0.44554	0.31683	0.0198	0.21782
0.01	0.46	0.52	0.01
0.23232	0.0101	0.37373	0.38383
0.14	0.01	0.45	0.4
0.01	0.01	0.97	0.01
0.01	0.01	0.94	0.04
0.05	0.87	0.01	0.07
0.59	0.05	0.33	0.03
0.12871	0.56435	0.14851	0.15841
0.17	0.43	0.1	0.3

MOTIF Rad21_8_M4.GCCCaCyAG_kGGC_G.C_GCCm_CTrGtGGGC
letter-probability matrix: alength= 4 w= 16 nsites= 371
0.13	0.09	0.67	0.11
0.18181	0.50505	0.24242	0.0707
0.07	0.88	0.01	0.04
0.0297	0.93069	0.0198	0.0198
0.41584	0.27722	0.0297	0.27722
0.01	0.71	0.27	0.01
0.17	0.41	0.01	0.41
0.94	0.01	0.03	0.02
0.01	0.01	0.97	0.01
0.26	0.06	0.31	0.37
0.02	0.01	0.52	0.45
0.01	0.01	0.97	0.01
0.03	0.07	0.71	0.19
0.08	0.78	0.03	0.11
0.34	0.08	0.21	0.37
0.07	0.26	0.65	0.02

MOTIF Rad21_8_M5.CCCCAc_AGrkGG.CCmyCT_gTGGGG
letter-probability matrix: alength= 4 w= 13 nsites= 58
0.11	0.55	0.23	0.11
0.15151	0.56565	0.22222	0.0606
0.07	0.9	0.01	0.02
0.01	0.97	0.01	0.01
0.91	0.01	0.03	0.05
0.01	0.63	0.35	0.01
0.3	0.23	0.2	0.27
0.92929	0.0101	0.0202	0.0404
0.01	0.01	0.97	0.01
0.43	0.01	0.55	0.01
0.01	0.01	0.53	0.45
0.0693	0.21782	0.53465	0.17821
0.1	0.23	0.55	0.12

MOTIF Rara_1_M1.CGCGCmcGCGCas.stGCGCgkGCGCG
letter-probability matrix: alength= 4 w= 13 nsites= 325
0.0297	0.51485	0.21782	0.23762
0.09	0.19	0.68	0.04
0.08	0.89	0.02	0.01
0.01	0.01	0.97	0.01
0.01	0.92	0.06	0.01
0.52475	0.41584	0.0198	0.0396
0.18	0.34	0.25	0.23
0.05	0.11	0.79	0.05
0.01	0.97	0.01	0.01
0.01	0.01	0.9	0.08
0.01	0.94	0.02	0.03
0.4	0.3	0.21	0.09
0.17	0.34	0.41	0.08

MOTIF Rara_1_M2.sCCcyCTrGTGs.sCACyAGrgGGs
letter-probability matrix: alength= 4 w= 12 nsites= 53
0.14	0.38	0.38	0.1
0.02	0.95	0.01	0.02
0.01	0.96	0.01	0.02
0.3	0.57	0.12	0.01
0.01	0.44	0.01	0.54
0.01	0.97	0.01	0.01
0.01	0.03	0.01	0.95
0.39	0.02	0.45	0.14
0.02	0.11	0.6	0.27
0.02	0.02	0.01	0.95
0.01	0.01	0.97	0.01
0.13861	0.41584	0.35643	0.0891

MOTIF Rara_1_M3.GgCCACm_st_GGCrCC.GGyGCC_as_kGTGGcC
letter-probability matrix: alength= 4 w= 17 nsites= 351
0.18811	0.099	0.53465	0.17821
0.12	0.29	0.51	0.08
0.09	0.88	0.01	0.02
0.01	0.97	0.01	0.01
0.88	0.01	0.03	0.08
0.01	0.74	0.24	0.01
0.43	0.38	0.02	0.17
0.37	0.38	0.01	0.24
0.01	0.54	0.43	0.02
0.22222	0.0303	0.31313	0.43434
0.2	0.06	0.38	0.36
0.01	0.02	0.96	0.01
0.0101	0.0101	0.94949	0.0303
0.03	0.93	0.01	0.03
0.55	0.01	0.43	0.01
0.14	0.49	0.24	0.13
0.16831	0.50495	0.099	0.22772

MOTIF Rara_1_M4.cCGGAAGTGgC.GcCACTTCCGg
letter-probability matrix: alength= 4 w= 11 nsites= 210
0.03	0.59	0.34	0.04
0.1	0.88	0.01	0.01
0.01	0.01	0.96	0.02
0.01	0.01	0.97	0.01
0.97	0.01	0.01	0.01
0.95049	0.0099	0.0297	0.0099
0.02	0.02	0.95	0.01
0.1	0.28	0.04	0.58
0.04	0.21	0.65	0.1
0.20792	0.26732	0.48514	0.0396
0.11881	0.46534	0.21782	0.19801

MOTIF Rara_1_M5.saAGatGGCGGC.GCCGCCatCTts
letter-probability matrix: alength= 4 w= 12 nsites= 204
0.11111	0.39393	0.36363	0.13131
0.37	0.27	0.18	0.18
0.95049	0.0099	0.0297	0.0099
0.12	0.02	0.85	0.01
0.57425	0.0396	0.37623	0.0099
0.1	0.03	0.34	0.53
0.01	0.01	0.97	0.01
0.01	0.01	0.97	0.01
0.01	0.94	0.01	0.04
0.27	0.01	0.71	0.01
0.0505	0.25252	0.56565	0.13131
0.05	0.48	0.24	0.23

MOTIF Rara_2_M1.sCCCyCTrGTGg_G.C_cCACyAGrGGGs
letter-probability matrix: alength= 4 w= 14 nsites= 87
0.0891	0.42574	0.42574	0.0594
0.03	0.9	0.02	0.05
0.01	0.97	0.01	0.01
0.21782	0.54455	0.21782	0.0198
0.01	0.44	0.01	0.54
0.01	0.97	0.01	0.01
0.02	0.01	0.01	0.96
0.4	0.02	0.42	0.16
0.01	0.18	0.64	0.17
0.0303	0.0101	0.0101	0.94949
0.01	0.01	0.97	0.01
0.0891	0.28712	0.51485	0.10891
0.29292	0.29292	0.30303	0.11111
0.17	0.18	0.52	0.13

MOTIF Rara_2_M3.rCtGCCmyCTGGTGGy.rCCACCAGrkGGCaGy
letter-probability matrix: alength= 4 w= 16 nsites= 705
0.38	0.08	0.45	0.09
0.07	0.7	0.2	0.03
0.01	0.36	0.02	0.61
0.0198	0.0198	0.92079	0.0396
0.07	0.82	0.09	0.02
0.0505	0.82828	0.0101	0.11111
0.47474	0.48484	0.0202	0.0202
0.0099	0.43564	0.0396	0.51485
0.01	0.93	0.04	0.02
0.0303	0.0303	0.0101	0.92929
0.27	0.01	0.63	0.09
0.02	0.22	0.73	0.03
0.11	0.02	0.01	0.86
0.01	0.02	0.96	0.01
0.099	0.16831	0.68316	0.0495
0.14	0.44	0.08	0.34

MOTIF Rara_2_M4.GCCacctGGTGGC.GCCACCaggtGGC
letter-probability matrix: alength= 4 w= 13 nsites= 101
0.21212	0.0101	0.69696	0.0808
0.15	0.83	0.01	0.01
0.01	0.97	0.01	0.01
0.61386	0.35643	0.0198	0.0099
0.03	0.59	0.02	0.36
0.27722	0.54455	0.0099	0.16831
0.29	0.03	0.23	0.45
0.28	0.02	0.64	0.06
0.2	0.15	0.64	0.01
0.01	0.07	0.08	0.84
0.01	0.01	0.97	0.01
0.01	0.01	0.86	0.12
0.26262	0.52525	0.0909	0.12121

MOTIF Rara_2_M5.scCGGAAGTGgc.gcCACTTCCGgs
letter-probability matrix: alength= 4 w= 12 nsites= 211
0.17	0.4	0.34	0.09
0.0505	0.55555	0.36363	0.0303
0.19801	0.76237	0.0198	0.0198
0.01	0.01	0.97	0.01
0.01	0.01	0.97	0.01
0.97	0.01	0.01	0.01
0.97	0.01	0.01	0.01
0.04	0.02	0.93	0.01
0.08	0.26	0.03	0.63
0.05	0.11	0.77	0.07
0.14	0.32	0.53	0.01
0.05	0.49	0.2	0.26

MOTIF Rara_3_M1.gGCGCgTGCGC.GCGCAcGCGCc
letter-probability matrix: alength= 4 w= 11 nsites= 85
0.12	0.2	0.4	0.28
0.0707	0.0303	0.88888	0.0101
0.1	0.88	0.01	0.01
0.01	0.01	0.97	0.01
0.02	0.81	0.15	0.02
0.22	0.22	0.38	0.18
0.08	0.01	0.1	0.81
0.01	0.07	0.91	0.01
0.01	0.91	0.01	0.07
0.01	0.01	0.87	0.11
0.15841	0.54455	0.20792	0.0891

MOTIF Rara_3_M2.ca_scGGAAGtGGc.gCCaCTTCCgs_tg
letter-probability matrix: alength= 4 w= 14 nsites= 99
0.12871	0.40594	0.24752	0.21782
0.38	0.22	0.28	0.12
0.32	0.23	0.38	0.07
0.02	0.54	0.42	0.02
0.35	0.61	0.02	0.02
0.01	0.01	0.97	0.01
0.01	0.01	0.97	0.01
0.95	0.01	0.03	0.01
0.93069	0.0099	0.0495	0.0099
0.03	0.02	0.94	0.01
0.0707	0.34343	0.0909	0.49494
0.09	0.26	0.62	0.03
0.11	0.26	0.61	0.02
0.0505	0.42424	0.25252	0.27272

MOTIF Rara_3_M5.yGCGCCTGCGC.GCGCAGGCGCr
letter-probability matrix: alength= 4 w= 11 nsites= 161
0.04	0.38	0.16	0.42
0.0594	0.12871	0.77227	0.0396
0.06	0.92	0.01	0.01
0.0099	0.0693	0.84158	0.0792
0.0099	0.82178	0.15841	0.0099
0.29	0.64	0.01	0.06
0.12871	0.0099	0.0099	0.85148
0.01	0.29	0.67	0.03
0.01	0.97	0.01	0.01
0.01	0.08	0.9	0.01
0.0198	0.71287	0.13861	0.12871

MOTIF Rara_4_M1.gACCTTGACCTyTgA.TcArAGGTCAAGGTc
letter-probability matrix: alength= 4 w= 15 nsites= 406
0.31	0.16	0.48	0.05
0.56	0.17	0.17	0.1
0.16	0.67	0.04	0.13
0.0404	0.65656	0.0202	0.28282
0.11	0.21	0.05	0.63
0.0101	0.0101	0.0101	0.96969
0.02	0.04	0.93	0.01
0.88888	0.0707	0.0101	0.0303
0.27	0.71	0.01	0.01
0.02	0.95	0.01	0.02
0.01	0.25	0.01	0.73
0.02	0.42	0.11	0.45
0.13	0.14	0.13	0.6
0.23232	0.19191	0.44444	0.13131
0.51515	0.20202	0.14141	0.14141

MOTIF Rara_4_M3.TTCAAGGTCmC.GkGACCTTGAA
letter-probability matrix: alength= 4 w= 11 nsites= 43
0.02	0.07	0.19	0.72
0.0891	0.11881	0.13861	0.65346
0.12871	0.71287	0.14851	0.0099
0.89	0.09	0.01	0.01
0.8	0.01	0.18	0.01
0.08	0.01	0.9	0.01
0.0099	0.0099	0.84158	0.13861
0.1	0.2	0.1	0.6
0.01	0.71	0.1	0.18
0.47	0.38	0.14	0.01
0.14851	0.59405	0.14851	0.10891

MOTIF Rara_4_M4.aGaCCTTGAcCa.tGgTCAAGGtCt
letter-probability matrix: alength= 4 w= 12 nsites= 202
0.41584	0.11881	0.24752	0.21782
0.13861	0.0594	0.76237	0.0396
0.42	0.26	0.13	0.19
0.099	0.87128	0.0099	0.0198
0.0198	0.82178	0.0099	0.14851
0.01	0.25	0.01	0.73
0.01	0.01	0.01	0.97
0.01	0.16	0.79	0.04
0.88118	0.0693	0.0099	0.0396
0.34653	0.53465	0.10891	0.0099
0.0495	0.71287	0.10891	0.12871
0.46	0.12	0.17	0.25

MOTIF Rara_4_M5.GGTCACwgGTCAC.GTGACcwGTGACC
letter-probability matrix: alength= 4 w= 13 nsites= 107
0.0693	0.0594	0.69306	0.17821
0.01	0.03	0.9	0.06
0.02	0.01	0.06	0.91
0.01	0.94	0.04	0.01
0.96	0.02	0.01	0.01
0.17821	0.54455	0.18811	0.0891
0.4	0.15	0.1	0.35
0.02	0.14	0.54	0.3
0.01	0.01	0.94	0.04
0.13861	0.0099	0.0099	0.84158
0.0099	0.88118	0.099	0.0099
0.97	0.01	0.01	0.01
0.20792	0.66336	0.10891	0.0198

MOTIF Rarb_1_M1.gcAGCCAATCAGA.TCTGATTGGCTgc
letter-probability matrix: alength= 4 w= 13 nsites= 149
0.1	0.28	0.39	0.23
0.07	0.45	0.15	0.33
0.80808	0.0202	0.12121	0.0505
0.2	0.02	0.75	0.03
0.01	0.96	0.01	0.02
0.0101	0.96969	0.0101	0.0101
0.97	0.01	0.01	0.01
0.94	0.01	0.04	0.01
0.01	0.02	0.03	0.94
0.09	0.64	0.24	0.03
0.71717	0.0808	0.18181	0.0202
0.11	0.24	0.51	0.14
0.47	0.23	0.23	0.07

MOTIF Rarb_1_M2.cGCGCAcGCGCas.stGCGCgTGCGCg
letter-probability matrix: alength= 4 w= 13 nsites= 252
0.09	0.39	0.27	0.25
0.12	0.07	0.76	0.05
0.02	0.96	0.01	0.01
0.0198	0.0099	0.96039	0.0099
0.01	0.96	0.02	0.01
0.64	0.3	0.05	0.01
0.2	0.34	0.26	0.2
0.0297	0.0396	0.89108	0.0396
0.01	0.97	0.01	0.01
0.01	0.01	0.95	0.03
0.01	0.94	0.02	0.03
0.42574	0.28712	0.19801	0.0891
0.13861	0.36633	0.42574	0.0693

MOTIF Rarb_1_M3.ss_GgGGCGGgGCC.GGCcCCGCCcC_ss
letter-probability matrix: alength= 4 w= 14 nsites= 935
0.17	0.38	0.34	0.11
0.15841	0.34653	0.35643	0.13861
0.28	0.29	0.33	0.1
0.17	0.04	0.74	0.05
0.31313	0.0909	0.58585	0.0101
0.07	0.11	0.81	0.01
0.01	0.01	0.97	0.01
0.0396	0.93069	0.0099	0.0198
0.01	0.01	0.97	0.01
0.01	0.01	0.97	0.01
0.37623	0.0693	0.51485	0.0396
0.13	0.02	0.83	0.02
0.0909	0.63636	0.15151	0.12121
0.05	0.59	0.15	0.21

MOTIF Rarb_1_M4.cCGGAAGTGGc.gCCACTTCCGg
letter-probability matrix: alength= 4 w= 11 nsites= 164
0.0202	0.61616	0.33333	0.0303
0.15841	0.82178	0.0099	0.0099
0.01	0.01	0.97	0.01
0.01	0.01	0.97	0.01
0.97	0.01	0.01	0.01
0.97	0.01	0.01	0.01
0.03	0.06	0.9	0.01
0.11	0.26	0.02	0.61
0.099	0.099	0.73267	0.0693
0.17821	0.21782	0.58415	0.0198
0.03	0.5	0.32	0.15

MOTIF Rarb_1_M5.TCTCGCGAGA.TCTCGCGAGA
letter-probability matrix: alength= 4 w= 10 nsites= 69
0.01	0.01	0.01	0.97
0.0198	0.96039	0.0099	0.0099
0.01	0.01	0.01	0.97
0.01	0.97	0.01	0.01
0.01	0.06	0.91	0.02
0.01	0.97	0.01	0.01
0.01	0.01	0.96	0.02
0.96	0.01	0.02	0.01
0.03	0.03	0.88	0.06
0.55445	0.15841	0.23762	0.0495

MOTIF Rarg_2_M1.GCGCAgGCGCC.GGCGCcTGCGC
letter-probability matrix: alength= 4 w= 11 nsites= 45
0.17	0.11	0.48	0.24
0.01	0.97	0.01	0.01
0.01	0.01	0.97	0.01
0.01	0.97	0.01	0.01
0.51	0.23	0.25	0.01
0.15	0.27	0.4	0.18
0.01	0.01	0.97	0.01
0.01	0.97	0.01	0.01
0.01	0.01	0.97	0.01
0.01	0.92	0.01	0.06
0.14851	0.46534	0.17821	0.20792

MOTIF Rarg_2_M2.gTTCAGCACCA.TGGTGCTGAAc
letter-probability matrix: alength= 4 w= 11 nsites= 86
0.24752	0.20792	0.41584	0.12871
0.20792	0.17821	0.0792	0.53465
0.10891	0.0099	0.0396	0.84158
0.01	0.95	0.03	0.01
0.97	0.01	0.01	0.01
0.0297	0.0396	0.88118	0.0495
0.11	0.7	0.18	0.01
0.78	0.2	0.01	0.01
0.0099	0.83168	0.13861	0.0198
0.0099	0.87128	0.0099	0.10891
0.58	0.14	0.12	0.16

MOTIF Rarg_2_M3.gcCCACc_sk_GGCAgc.gcTGCC_ms_gGTGGgc
letter-probability matrix: alength= 4 w= 17 nsites= 74
0.25	0.27	0.37	0.11
0.14	0.41	0.31	0.14
0.01	0.91	0.07	0.01
0.05	0.93	0.01	0.01
0.93	0.01	0.01	0.05
0.05	0.69	0.25	0.01
0.28	0.47	0.01	0.24
0.23	0.29	0.14	0.34
0.04	0.35	0.44	0.17
0.16	0.06	0.38	0.4
0.34	0.01	0.36	0.29
0.01	0.01	0.8	0.18
0.01	0.01	0.93	0.05
0.099	0.78217	0.10891	0.0099
0.53	0.25	0.21	0.01
0.16	0.27	0.4	0.17
0.0693	0.47524	0.20792	0.24752

MOTIF Rarg_2_M5.yTCAGCAygGTGGACA.TGTCCACcrTGCTGAr
letter-probability matrix: alength= 4 w= 16 nsites= 45
0.0594	0.50495	0.0396	0.39603
0.0396	0.0099	0.12871	0.82178
0.0099	0.88118	0.099	0.0099
0.97	0.01	0.01	0.01
0.01	0.01	0.97	0.01
0.01	0.67	0.26	0.06
0.55445	0.22772	0.10891	0.10891
0.13	0.39	0.09	0.39
0.12871	0.31683	0.54455	0.0099
0.12871	0.0891	0.67326	0.10891
0.0101	0.25252	0.17171	0.56565
0.12	0.01	0.71	0.16
0.02	0.01	0.92	0.05
0.71	0.26	0.01	0.02
0.0198	0.83168	0.0594	0.0891
0.71287	0.0099	0.13861	0.13861

MOTIF Rb1_1_M1.c_cTCTCGCGAGA_c.g_TCTCGCGAGAg_g
letter-probability matrix: alength= 4 w= 15 nsites= 196
0.25742	0.46534	0.19801	0.0792
0.29	0.21	0.31	0.19
0.18	0.35	0.23	0.24
0.01	0.1	0.03	0.86
0.04	0.93	0.02	0.01
0.01	0.1	0.03	0.86
0.0101	0.96969	0.0101	0.0101
0.0101	0.0202	0.95959	0.0101
0.02	0.96	0.01	0.01
0.0101	0.0101	0.96969	0.0101
0.74	0.11	0.13	0.02
0.02	0.07	0.76	0.15
0.66	0.12	0.17	0.05
0.22	0.27	0.34	0.17
0.05	0.42	0.21	0.32

MOTIF Rb1_1_M2.GCGCstGCGC.GCGCasGCGC
letter-probability matrix: alength= 4 w= 10 nsites= 114
0.05	0.01	0.93	0.01
0.04	0.94	0.01	0.01
0.01	0.01	0.97	0.01
0.02	0.78	0.17	0.03
0.16	0.32	0.37	0.15
0.03	0.01	0.36	0.6
0.0099	0.10891	0.87128	0.0099
0.0099	0.96039	0.0099	0.0198
0.01	0.01	0.92	0.06
0.12	0.58	0.16	0.14

MOTIF Rb1_1_M3.gTGACGTCAc.gTGACGTCAc
letter-probability matrix: alength= 4 w= 10 nsites= 91
0.27	0.25	0.45	0.03
0.0198	0.0891	0.0099	0.88118
0.0099	0.0099	0.87128	0.10891
0.8	0.01	0.15	0.04
0.0101	0.66666	0.15151	0.17171
0.17171	0.15151	0.66666	0.0101
0.04	0.15	0.01	0.8
0.10891	0.87128	0.0099	0.0099
0.88118	0.0099	0.0891	0.0198
0.03	0.45	0.25	0.27

MOTIF Rb1_1_M4.cccCGGAAGTGs.sCACTTCCGggg
letter-probability matrix: alength= 4 w= 12 nsites= 87
0.1	0.43	0.26	0.21
0.16	0.45	0.26	0.13
0.02	0.57	0.38	0.03
0.27	0.7	0.01	0.02
0.01	0.01	0.97	0.01
0.01	0.01	0.97	0.01
0.95	0.01	0.03	0.01
0.97	0.01	0.01	0.01
0.0202	0.0303	0.93939	0.0101
0.11	0.25	0.12	0.52
0.03	0.23	0.72	0.02
0.12	0.39	0.44	0.05

MOTIF Rbbp4_1_M2.tamATTtGCATaTa.tAtATGCaAATkta
letter-probability matrix: alength= 4 w= 14 nsites= 159
0.17	0.32	0.09	0.42
0.48	0.12	0.05	0.35
0.35	0.44	0.11	0.1
0.91	0.03	0.02	0.04
0.03	0.01	0.01	0.95
0.03	0.12	0.01	0.84
0.35	0.01	0.01	0.63
0.21	0.1	0.67	0.02
0.18	0.8	0.01	0.01
0.92929	0.0303	0.0101	0.0303
0.09	0.05	0.07	0.79
0.42	0.09	0.26	0.23
0.20792	0.11881	0.16831	0.50495
0.38	0.12	0.22	0.28

MOTIF Rbbp4_1_M5.CCGGAAGTGGc.gCCACTTCCGG
letter-probability matrix: alength= 4 w= 11 nsites= 129
0.0202	0.66666	0.28282	0.0303
0.04	0.92	0.03	0.01
0.01	0.01	0.97	0.01
0.01	0.01	0.97	0.01
0.97	0.01	0.01	0.01
0.96	0.01	0.02	0.01
0.01	0.01	0.97	0.01
0.06	0.25	0.04	0.65
0.0505	0.10101	0.75757	0.0909
0.0693	0.23762	0.58415	0.10891
0.07	0.47	0.25	0.21

MOTIF Rbbp5_1_M1.C__cCGGAAGtGg.cCaCTTCCGg__G
letter-probability matrix: alength= 4 w= 13 nsites= 122
0.15	0.5	0.24	0.11
0.33	0.3	0.29	0.08
0.28282	0.27272	0.32323	0.12121
0.09	0.56	0.33	0.02
0.17	0.75	0.06	0.02
0.02	0.01	0.95	0.02
0.03	0.01	0.95	0.01
0.95	0.01	0.03	0.01
0.94	0.01	0.04	0.01
0.06	0.03	0.9	0.01
0.12	0.34	0.05	0.49
0.12	0.22	0.55	0.11
0.16	0.28	0.44	0.12

MOTIF Rbbp5_1_M2.CcGCCGCCATs.sATGGCGGCgG
letter-probability matrix: alength= 4 w= 11 nsites= 146
0.22772	0.55445	0.15841	0.0594
0.12871	0.46534	0.34653	0.0594
0.0792	0.0297	0.67326	0.21782
0.0198	0.89108	0.0099	0.0792
0.04	0.9	0.01	0.05
0.01	0.01	0.87	0.11
0.01	0.97	0.01	0.01
0.01	0.97	0.01	0.01
0.70297	0.0099	0.0297	0.25742
0.01	0.2	0.14	0.65
0.02	0.44	0.45	0.09

MOTIF Rbbp5_1_M3.cCGCCATcTTGGcg.cgCCAAgATGGCGg
letter-probability matrix: alength= 4 w= 14 nsites= 107
0.0693	0.54455	0.29702	0.0891
0.0909	0.67676	0.19191	0.0404
0.0297	0.0198	0.78217	0.16831
0.0303	0.94949	0.0101	0.0101
0.01	0.97	0.01	0.01
0.95	0.01	0.01	0.03
0.01	0.01	0.01	0.97
0.03	0.58	0.3	0.09
0.0099	0.0396	0.0099	0.94059
0.01	0.01	0.01	0.97
0.02	0.17	0.74	0.07
0.0909	0.20202	0.61616	0.0909
0.27	0.53	0.1	0.1
0.10891	0.23762	0.45544	0.19801

MOTIF Rbbp5_1_M4.ssCACTCACC_g.c_GGTGAGTGss
letter-probability matrix: alength= 4 w= 12 nsites= 69
0.08	0.4	0.38	0.14
0.16	0.34	0.37	0.13
0.0198	0.86138	0.0792	0.0396
0.71	0.01	0.27	0.01
0.01	0.97	0.01	0.01
0.01	0.01	0.01	0.97
0.0099	0.88118	0.0099	0.099
0.97	0.01	0.01	0.01
0.01	0.97	0.01	0.01
0.0396	0.86138	0.0099	0.0891
0.08	0.34	0.34	0.24
0.1	0.31	0.52	0.07

MOTIF Rbbp5_1_M5.cGCCGCCaTCtTg.cAaGAtGGCGGCg
letter-probability matrix: alength= 4 w= 13 nsites= 95
0.0891	0.50495	0.35643	0.0495
0.13	0.18	0.59	0.1
0.0198	0.69306	0.16831	0.11881
0.01	0.87	0.11	0.01
0.03	0.01	0.8	0.16
0.0303	0.87878	0.0505	0.0404
0.01	0.79	0.03	0.17
0.51485	0.0198	0.11881	0.34653
0.01	0.18	0.02	0.79
0.01	0.69	0.12	0.18
0.0099	0.40594	0.0099	0.57425
0.01	0.19	0.02	0.78
0.0891	0.30693	0.47524	0.12871

MOTIF Rbbp5_2_M1.cCGGAAGTGgc.gcCACTTCCGg
letter-probability matrix: alength= 4 w= 11 nsites= 192
0.08	0.57	0.3	0.05
0.11111	0.85858	0.0101	0.0202
0.01	0.01	0.97	0.01
0.01	0.01	0.97	0.01
0.97	0.01	0.01	0.01
0.96039	0.0099	0.0198	0.0099
0.01	0.06	0.92	0.01
0.12871	0.24752	0.0297	0.59405
0.1	0.15	0.65	0.1
0.16	0.27	0.49	0.08
0.10891	0.44554	0.24752	0.19801

MOTIF Rbbp5_2_M2.cGCCGCCATCTTgsg.cscAAGATGGCGGCg
letter-probability matrix: alength= 4 w= 15 nsites= 207
0.08	0.54	0.3	0.08
0.0909	0.18181	0.60606	0.12121
0.0594	0.64356	0.20792	0.0891
0.04	0.82	0.11	0.03
0.04	0.02	0.88	0.06
0.02	0.94	0.03	0.01
0.01	0.97	0.01	0.01
0.92	0.01	0.02	0.05
0.01	0.02	0.01	0.96
0.01	0.68	0.16	0.15
0.01	0.04	0.02	0.93
0.01	0.03	0.01	0.95
0.0505	0.28282	0.54545	0.12121
0.0792	0.37623	0.39603	0.14851
0.08	0.3	0.42	0.2

MOTIF Rbbp5_2_M3.CcGCCGCCATs.sATGGCGGCgG
letter-probability matrix: alength= 4 w= 11 nsites= 238
0.21782	0.51485	0.18811	0.0792
0.17821	0.44554	0.31683	0.0594
0.08	0.04	0.68	0.2
0.02	0.91	0.01	0.06
0.0495	0.90099	0.0099	0.0396
0.01	0.01	0.96	0.02
0.01	0.97	0.01	0.01
0.01	0.97	0.01	0.01
0.76	0.04	0.01	0.19
0.0099	0.22772	0.17821	0.58415
0.02	0.39	0.48	0.11

MOTIF Rbbp5_2_M4.s_CACTCACC_s.s_GGTGAGTG_s
letter-probability matrix: alength= 4 w= 12 nsites= 65
0.09	0.41	0.4	0.1
0.2	0.34	0.32	0.14
0.0198	0.75247	0.17821	0.0495
0.67	0.01	0.3	0.02
0.01	0.97	0.01	0.01
0.01	0.01	0.01	0.97
0.01	0.93	0.01	0.05
0.97	0.01	0.01	0.01
0.01	0.97	0.01	0.01
0.0198	0.88118	0.0099	0.0891
0.16	0.35	0.28	0.21
0.08	0.34	0.43	0.15

MOTIF Rbbp5_2_M5.s_CGCCATGGCGG.CCGCCATGGCG_s
letter-probability matrix: alength= 4 w= 13 nsites= 172
0.14	0.34	0.44	0.08
0.099	0.38613	0.32673	0.18811
0.16	0.58	0.2	0.06
0.21	0.01	0.61	0.17
0.0891	0.88118	0.0099	0.0198
0.01	0.97	0.01	0.01
0.97	0.01	0.01	0.01
0.01	0.01	0.01	0.97
0.01	0.01	0.96	0.02
0.10891	0.0099	0.67326	0.20792
0.25	0.51	0.08	0.16
0.0396	0.26732	0.56435	0.12871
0.19	0.25	0.5	0.06

MOTIF Rbbp7_1_M2.r_CAGATGGyg.crCCATCTG_y
letter-probability matrix: alength= 4 w= 11 nsites= 146
0.37623	0.12871	0.39603	0.099
0.32	0.34	0.27	0.07
0.01	0.97	0.01	0.01
0.97	0.01	0.01	0.01
0.1	0.01	0.71	0.18
0.58	0.28	0.01	0.13
0.03	0.01	0.01	0.95
0.01	0.01	0.82	0.16
0.03	0.14	0.79	0.04
0.12	0.4	0.16	0.32
0.09	0.29	0.38	0.24

MOTIF Rbbp7_1_M3.cyTGGCAGsg.csCTGCCArg
letter-probability matrix: alength= 4 w= 10 nsites= 83
0.12	0.4	0.22	0.26
0.01	0.43	0.01	0.55
0.0202	0.0101	0.0202	0.94949
0.05	0.01	0.93	0.01
0.0594	0.19801	0.67326	0.0693
0.04	0.94	0.01	0.01
0.7	0.01	0.01	0.28
0.13861	0.0891	0.74257	0.0297
0.15	0.42	0.33	0.1
0.19	0.27	0.53	0.01

MOTIF Rbbp7_1_M4.GGCa_cc_GCCA.TGGC_gg_tGCC
letter-probability matrix: alength= 4 w= 12 nsites= 107
0.20792	0.0099	0.72277	0.0594
0.0891	0.14851	0.75247	0.0099
0.27	0.65	0.07	0.01
0.46	0.19	0.01	0.34
0.32673	0.20792	0.19801	0.26732
0.16	0.39	0.29	0.16
0.2	0.35	0.26	0.19
0.17171	0.28282	0.29292	0.25252
0.0297	0.13861	0.59405	0.23762
0.0099	0.89108	0.0693	0.0297
0.05	0.93	0.01	0.01
0.59405	0.20792	0.0099	0.18811

MOTIF Rbfox2_1_M1.c__cCGGAAGtGgc.gcCaCTTCCGg__g
letter-probability matrix: alength= 4 w= 14 nsites= 277
0.17	0.47	0.26	0.1
0.32	0.23	0.35	0.1
0.19	0.38	0.36	0.07
0.0404	0.56565	0.37373	0.0202
0.07	0.87	0.05	0.01
0.01	0.01	0.97	0.01
0.01	0.01	0.97	0.01
0.93939	0.0202	0.0303	0.0101
0.95	0.01	0.03	0.01
0.06	0.03	0.9	0.01
0.0792	0.34653	0.0693	0.50495
0.0505	0.22222	0.60606	0.12121
0.18181	0.29292	0.50505	0.0202
0.03	0.5	0.26	0.21

MOTIF Rbfox2_1_M2.cGCCGCCATCTTgs.scAAGATGGCGGCg
letter-probability matrix: alength= 4 w= 14 nsites= 275
0.1	0.51	0.33	0.06
0.099	0.20792	0.60396	0.0891
0.06	0.66	0.18	0.1
0.099	0.67326	0.18811	0.0396
0.06	0.02	0.9	0.02
0.01	0.97	0.01	0.01
0.01	0.97	0.01	0.01
0.97	0.01	0.01	0.01
0.01	0.01	0.01	0.97
0.02	0.78	0.11	0.09
0.01	0.01	0.02	0.96
0.01	0.02	0.01	0.96
0.10101	0.28282	0.50505	0.11111
0.0594	0.36633	0.44554	0.12871

MOTIF Rbfox2_1_M4.sGyCACGTGACcs.sgGTCACGTGrCs
letter-probability matrix: alength= 4 w= 13 nsites= 87
0.0396	0.40594	0.44554	0.10891
0.13131	0.21212	0.61616	0.0404
0.07	0.39	0.07	0.47
0.01	0.97	0.01	0.01
0.97	0.01	0.01	0.01
0.0099	0.90099	0.0297	0.0594
0.04	0.05	0.9	0.01
0.01	0.01	0.01	0.97
0.0099	0.099	0.88118	0.0099
0.85858	0.0101	0.12121	0.0101
0.01	0.73	0.11	0.15
0.08	0.47	0.31	0.14
0.07	0.42	0.34	0.17

MOTIF Rbfox2_1_M5.gTGACGTCAc.gTGACGTCAc
letter-probability matrix: alength= 4 w= 10 nsites= 135
0.1	0.29	0.54	0.07
0.03	0.04	0.01	0.92
0.03	0.05	0.77	0.15
0.7	0.01	0.21	0.08
0.0198	0.82178	0.0099	0.14851
0.14851	0.0099	0.82178	0.0198
0.08	0.21	0.01	0.7
0.15	0.77	0.05	0.03
0.92	0.01	0.04	0.03
0.0693	0.54455	0.28712	0.099

MOTIF Rbfox2_2_M1.c__cCGGAAGtGgc.gcCaCTTCCGg__g
letter-probability matrix: alength= 4 w= 14 nsites= 170
0.19	0.41	0.29	0.11
0.25252	0.27272	0.35353	0.12121
0.28	0.27	0.34	0.11
0.03	0.61	0.34	0.02
0.10101	0.86868	0.0202	0.0101
0.01	0.01	0.97	0.01
0.01	0.01	0.97	0.01
0.92929	0.0303	0.0202	0.0202
0.94	0.01	0.04	0.01
0.06	0.02	0.91	0.01
0.16	0.3	0.06	0.48
0.05	0.18	0.67	0.1
0.18	0.32	0.46	0.04
0.11	0.38	0.28	0.23

MOTIF Rbfox2_2_M3.sATGGCGGCcg.cgGCCGCCATs
letter-probability matrix: alength= 4 w= 11 nsites= 160
0.099	0.42574	0.45544	0.0198
0.75247	0.15841	0.0693	0.0198
0.13	0.01	0.19	0.67
0.01	0.01	0.97	0.01
0.01	0.01	0.97	0.01
0.0495	0.92079	0.0099	0.0198
0.01	0.01	0.82	0.16
0.0297	0.0198	0.93069	0.0198
0.17	0.6	0.16	0.07
0.03	0.51	0.38	0.08
0.06	0.17	0.47	0.3

MOTIF Rbfox2_2_M4.yGCGCAcGCGCCg.cGGCGCgTGCGCr
letter-probability matrix: alength= 4 w= 13 nsites= 249
0.12	0.4	0.15	0.33
0.0495	0.17821	0.53465	0.23762
0.01	0.97	0.01	0.01
0.01	0.01	0.97	0.01
0.01	0.96	0.02	0.01
0.92	0.01	0.01	0.06
0.24242	0.34343	0.23232	0.18181
0.01	0.01	0.97	0.01
0.01	0.97	0.01	0.01
0.0099	0.0693	0.82178	0.099
0.0099	0.88118	0.0099	0.099
0.17171	0.48484	0.21212	0.13131
0.24752	0.24752	0.40594	0.099

MOTIF Rbfox2_2_M5.GCCGCCtTCTTGC.GCAAGAaGGCGGC
letter-probability matrix: alength= 4 w= 13 nsites= 132
0.12871	0.17821	0.59405	0.099
0.11	0.52	0.24	0.13
0.10891	0.87128	0.0099	0.0099
0.05	0.01	0.93	0.01
0.0099	0.88118	0.099	0.0099
0.01	0.97	0.01	0.01
0.37623	0.0594	0.0693	0.49504
0.01	0.22	0.03	0.74
0.0099	0.79207	0.099	0.099
0.01	0.28	0.01	0.7
0.01	0.25	0.15	0.59
0.15841	0.15841	0.60396	0.0792
0.10891	0.46534	0.22772	0.19801

MOTIF Rbfox2_3_M1.sarcCGGAAGTG__G.C__CACTTCCGgyts
letter-probability matrix: alength= 4 w= 15 nsites= 318
0.16	0.37	0.37	0.1
0.46534	0.16831	0.30693	0.0594
0.33333	0.13131	0.42424	0.11111
0.04	0.61	0.33	0.02
0.15151	0.81818	0.0202	0.0101
0.02	0.01	0.96	0.01
0.01	0.01	0.97	0.01
0.93939	0.0202	0.0303	0.0101
0.94	0.01	0.04	0.01
0.06	0.04	0.89	0.01
0.09	0.27	0.05	0.59
0.09	0.15	0.66	0.1
0.27	0.32	0.39	0.02
0.08	0.35	0.37	0.2
0.03	0.25	0.57	0.15

MOTIF Rbfox2_3_M2.CsGCCGCCATCTTGg.cCAAGATGGCGGCsG
letter-probability matrix: alength= 4 w= 15 nsites= 255
0.19	0.49	0.19	0.13
0.15	0.42	0.42	0.01
0.02	0.05	0.77	0.16
0.0396	0.84158	0.0693	0.0495
0.14	0.79	0.03	0.04
0.06	0.02	0.9	0.02
0.01	0.97	0.01	0.01
0.01	0.97	0.01	0.01
0.96	0.01	0.01	0.02
0.01	0.02	0.01	0.96
0.03	0.74	0.18	0.05
0.01	0.02	0.04	0.93
0.0099	0.0198	0.0099	0.96039
0.0909	0.28282	0.56565	0.0606
0.11	0.31	0.49	0.09

MOTIF Rbfox2_3_M3.GCGCm_GCGCA.TGCGC_kGCGC
letter-probability matrix: alength= 4 w= 11 nsites= 310
0.08	0.03	0.87	0.02
0.07	0.91	0.01	0.01
0.01	0.02	0.95	0.02
0.01	0.96	0.02	0.01
0.48	0.47	0.03	0.02
0.17171	0.31313	0.29292	0.22222
0.0693	0.15841	0.59405	0.17821
0.01	0.97	0.01	0.01
0.0202	0.0101	0.87878	0.0909
0.01	0.95	0.03	0.01
0.72	0.2	0.01	0.07

MOTIF Rbfox2_3_M4.GcCGCCaTCTTgC.GcAAGAtGGCGgC
letter-probability matrix: alength= 4 w= 13 nsites= 111
0.15841	0.22772	0.51485	0.099
0.27272	0.50505	0.18181	0.0404
0.12	0.86	0.01	0.01
0.0693	0.0099	0.84158	0.0792
0.01	0.95	0.02	0.02
0.0099	0.96039	0.0099	0.0198
0.56565	0.0808	0.0202	0.33333
0.0101	0.13131	0.0202	0.83838
0.0099	0.65346	0.17821	0.15841
0.01	0.06	0.01	0.92
0.02	0.14	0.2	0.64
0.13	0.33	0.43	0.11
0.12871	0.53465	0.20792	0.12871

MOTIF Rbpj_1_M3.GTTgCCATGGcAAC.GTTgCCATGGcAAC
letter-probability matrix: alength= 4 w= 14 nsites= 189
0.22772	0.0099	0.70297	0.0594
0.01	0.02	0.02	0.95
0.09	0.25	0.04	0.62
0.0909	0.17171	0.47474	0.26262
0.0202	0.86868	0.0202	0.0909
0.01	0.73	0.01	0.25
0.71	0.13	0.01	0.15
0.15	0.01	0.13	0.71
0.25	0.01	0.73	0.01
0.0909	0.0202	0.86868	0.0202
0.26262	0.47474	0.17171	0.0909
0.62	0.04	0.25	0.09
0.95	0.02	0.02	0.01
0.0594	0.70297	0.0099	0.22772

MOTIF Rbpj_2_M3.GCGCA_GCGCC.GGCGC_TGCGC
letter-probability matrix: alength= 4 w= 11 nsites= 159
0.17821	0.11881	0.47524	0.22772
0.04	0.91	0.04	0.01
0.11881	0.0099	0.86138	0.0099
0.01	0.95	0.03	0.01
0.89	0.02	0.01	0.08
0.22772	0.30693	0.22772	0.23762
0.01	0.01	0.97	0.01
0.01	0.97	0.01	0.01
0.0099	0.0495	0.83168	0.10891
0.0099	0.85148	0.0099	0.12871
0.21	0.54	0.15	0.1

MOTIF Rbpj_2_M4.GTtgCCATGGcaAC.GTtgCCATGGcaAC
letter-probability matrix: alength= 4 w= 14 nsites= 208
0.28	0.01	0.7	0.01
0.01	0.06	0.05	0.88
0.08	0.3	0.08	0.54
0.15	0.11	0.49	0.25
0.0101	0.87878	0.0303	0.0808
0.0099	0.68316	0.0198	0.28712
0.69696	0.20202	0.0101	0.0909
0.0909	0.0101	0.20202	0.69696
0.28712	0.0198	0.68316	0.0099
0.0808	0.0303	0.87878	0.0101
0.25	0.49	0.11	0.15
0.54	0.08	0.3	0.08
0.88	0.05	0.06	0.01
0.01	0.7	0.01	0.28

MOTIF Rbpj_3_M1.AAgAGGAAGTGa.tCACTTCCTcTT
letter-probability matrix: alength= 4 w= 12 nsites= 473
0.52475	0.17821	0.17821	0.11881
0.56	0.01	0.18	0.25
0.22	0.26	0.48	0.04
0.62626	0.12121	0.22222	0.0303
0.0606	0.0101	0.91919	0.0101
0.0303	0.0101	0.94949	0.0101
0.97	0.01	0.01	0.01
0.95	0.01	0.01	0.03
0.16831	0.20792	0.60396	0.0198
0.1	0.1	0.06	0.74
0.09	0.06	0.64	0.21
0.52475	0.0693	0.29702	0.10891

MOTIF Rbpj_3_M3.cTGAsTCA.TGAsTCAg
letter-probability matrix: alength= 4 w= 8 nsites= 248
0.29702	0.41584	0.20792	0.0792
0.06	0.01	0.01	0.92
0.01	0.02	0.83	0.14
0.83838	0.0101	0.0202	0.13131
0.05	0.45	0.46	0.04
0.02	0.01	0.01	0.96
0.06	0.9	0.03	0.01
0.97	0.01	0.01	0.01

MOTIF Rbpj_3_M5.GCGCm_GCGCa.tGCGC_kGCGC
letter-probability matrix: alength= 4 w= 11 nsites= 181
0.2	0.04	0.7	0.06
0.02	0.96	0.01	0.01
0.01	0.01	0.97	0.01
0.01	0.97	0.01	0.01
0.51	0.43	0.04	0.02
0.24752	0.29702	0.17821	0.27722
0.01	0.04	0.91	0.04
0.01	0.97	0.01	0.01
0.01	0.01	0.95	0.03
0.01	0.84	0.01	0.14
0.41	0.29	0.18	0.12

MOTIF Rbpj_4_M1.arAAAGAGGAAGTgrt.aycACTTCCTCTTTyt
letter-probability matrix: alength= 4 w= 16 nsites= 831
0.49504	0.0891	0.28712	0.12871
0.42	0.12	0.41	0.05
0.65	0.04	0.3	0.01
0.89108	0.0198	0.0693	0.0198
0.67	0.01	0.12	0.2
0.17	0.25	0.54	0.04
0.61	0.1	0.25	0.04
0.11111	0.0101	0.86868	0.0101
0.03	0.01	0.95	0.01
0.97	0.01	0.01	0.01
0.96	0.01	0.01	0.02
0.17	0.21	0.6	0.02
0.14141	0.16161	0.0404	0.65656
0.18811	0.099	0.45544	0.25742
0.35	0.16	0.33	0.16
0.04	0.33	0.18	0.45

MOTIF Rbpj_4_M2.c_TGAsTCAg.cTGAsTCA_g
letter-probability matrix: alength= 4 w= 10 nsites= 82
0.24752	0.42574	0.23762	0.0891
0.32	0.33	0.31	0.04
0.01	0.01	0.01	0.97
0.01	0.03	0.89	0.07
0.96	0.01	0.01	0.02
0.05	0.47	0.43	0.05
0.12871	0.0198	0.0099	0.84158
0.16	0.81	0.02	0.01
0.93	0.01	0.01	0.05
0.08	0.28	0.38	0.26

MOTIF Rbpj_4_M3.AACTTCCTATT.AATAGGAAGTT
letter-probability matrix: alength= 4 w= 11 nsites= 82
0.51485	0.20792	0.25742	0.0198
0.64356	0.0495	0.17821	0.12871
0.0099	0.66336	0.20792	0.11881
0.099	0.0891	0.19801	0.61386
0.01	0.01	0.01	0.97
0.01	0.97	0.01	0.01
0.01	0.97	0.01	0.01
0.01	0.22	0.01	0.76
0.60396	0.24752	0.099	0.0495
0.11	0.26	0.01	0.62
0.0099	0.099	0.11881	0.77227

MOTIF Rbpj_4_M4.gCGCAcGCGCc.gGCGCgTGCGc
letter-probability matrix: alength= 4 w= 11 nsites= 122
0.18	0.13	0.44	0.25
0.05	0.93	0.01	0.01
0.02	0.01	0.96	0.01
0.01	0.97	0.01	0.01
0.66	0.22	0.09	0.03
0.20792	0.31683	0.23762	0.23762
0.01	0.01	0.97	0.01
0.01	0.97	0.01	0.01
0.0099	0.0099	0.88118	0.099
0.01	0.77	0.01	0.21
0.26	0.46	0.13	0.15

MOTIF Rbpj_5_M1.C_TTCAGCACCA_G.C_TGGTGCTGAA_G
letter-probability matrix: alength= 4 w= 14 nsites= 131
0.0693	0.59405	0.24752	0.0891
0.15	0.33	0.29	0.23
0.16	0.07	0.17	0.6
0.0202	0.0202	0.0101	0.94949
0.01	0.97	0.01	0.01
0.97	0.01	0.01	0.01
0.01	0.04	0.94	0.01
0.04	0.73	0.19	0.04
0.96	0.01	0.01	0.02
0.02	0.95	0.02	0.01
0.03	0.9	0.02	0.05
0.67	0.09	0.09	0.15
0.40404	0.32323	0.0202	0.25252
0.12871	0.15841	0.66336	0.0495

MOTIF Rbpj_5_M2.caGCACCAyGGACAGCT.AGCTGTCCrTGGTGCtg
letter-probability matrix: alength= 4 w= 17 nsites= 347
0.08	0.48	0.31	0.13
0.53	0.4	0.02	0.05
0.0202	0.0202	0.85858	0.10101
0.0404	0.69696	0.18181	0.0808
0.97	0.01	0.01	0.01
0.01	0.97	0.01	0.01
0.01	0.96	0.01	0.02
0.58	0.2	0.1	0.12
0.14	0.46	0.03	0.37
0.05	0.01	0.92	0.02
0.01	0.02	0.95	0.02
0.94	0.03	0.01	0.02
0.0198	0.84158	0.12871	0.0099
0.95959	0.0202	0.0101	0.0101
0.02	0.03	0.88	0.07
0.0606	0.83838	0.0404	0.0606
0.099	0.0198	0.18811	0.69306

MOTIF Rbpj_5_M3.CaCTGTCC_kGGTGCtG.CaGCACCm_GGACAGtG
letter-probability matrix: alength= 4 w= 17 nsites= 295
0.11881	0.67326	0.0297	0.17821
0.56	0.02	0.34	0.08
0.01	0.86	0.11	0.02
0.01	0.02	0.02	0.95
0.01	0.08	0.9	0.01
0.01	0.01	0.01	0.97
0.01	0.97	0.01	0.01
0.08	0.81	0.04	0.07
0.29292	0.18181	0.22222	0.30303
0.11	0.08	0.37	0.44
0.01	0.02	0.96	0.01
0.01	0.01	0.97	0.01
0.01	0.01	0.01	0.97
0.13	0.19	0.64	0.04
0.01	0.88	0.1	0.01
0.07	0.34	0.01	0.58
0.10891	0.0198	0.74257	0.12871

MOTIF Rbpj_5_M4.tCAGCACCwGGGACAGa.tCTGTCCCwGGTGCTGa
letter-probability matrix: alength= 4 w= 17 nsites= 253
0.0495	0.099	0.35643	0.49504
0.02	0.93	0.01	0.04
0.87	0.01	0.02	0.1
0.01	0.01	0.97	0.01
0.06	0.68	0.18	0.08
0.97	0.01	0.01	0.01
0.0099	0.96039	0.0198	0.0099
0.23	0.47	0.18	0.12
0.36633	0.14851	0.15841	0.32673
0.12	0.19	0.51	0.18
0.0099	0.0198	0.96039	0.0099
0.01	0.02	0.96	0.01
0.86	0.11	0.01	0.02
0.0297	0.83168	0.11881	0.0198
0.86868	0.0202	0.0101	0.10101
0.02	0.01	0.95	0.02
0.48	0.34	0.11	0.07

MOTIF Rbpj_6_M1.csTTCAGCACCAmG.CkTGGTGCTGAAsg
letter-probability matrix: alength= 4 w= 14 nsites= 73
0.0792	0.51485	0.26732	0.13861
0.10101	0.38383	0.35353	0.16161
0.11	0.12	0.19	0.58
0.0297	0.0693	0.11881	0.78217
0.01	0.97	0.01	0.01
0.96	0.01	0.01	0.02
0.01	0.05	0.91	0.03
0.02	0.77	0.19	0.02
0.96969	0.0101	0.0101	0.0101
0.01	0.91	0.05	0.03
0.0202	0.93939	0.0101	0.0303
0.72	0.06	0.14	0.08
0.41	0.35	0.08	0.16
0.15841	0.21782	0.53465	0.0891

MOTIF Rbpj_6_M2.aGCACCACGGACAGCT.AGCTGTCCGTGGTGCt
letter-probability matrix: alength= 4 w= 16 nsites= 190
0.56	0.3	0.01	0.13
0.02	0.03	0.82	0.13
0.0202	0.79797	0.11111	0.0707
0.97	0.01	0.01	0.01
0.0198	0.94059	0.0198	0.0198
0.03	0.93	0.01	0.03
0.52	0.26	0.12	0.1
0.08	0.75	0.03	0.14
0.23232	0.0707	0.66666	0.0303
0.02	0.11	0.77	0.1
0.94	0.03	0.01	0.02
0.0099	0.90099	0.0693	0.0198
0.96	0.01	0.01	0.02
0.0101	0.0505	0.90909	0.0303
0.02	0.88	0.06	0.04
0.12	0.01	0.27	0.6

MOTIF Rbpj_6_M3.aTTGCATCAt.aTGATGCAAt
letter-probability matrix: alength= 4 w= 10 nsites= 193
0.43	0.25	0.31	0.01
0.05	0.04	0.01	0.9
0.03	0.01	0.06	0.9
0.0495	0.0099	0.81188	0.12871
0.01	0.97	0.01	0.01
0.71	0.05	0.23	0.01
0.0693	0.0099	0.10891	0.81188
0.08	0.9	0.01	0.01
0.9	0.01	0.01	0.08
0.0505	0.29292	0.25252	0.40404

MOTIF Rbpj_6_M4.TkCAs_ACCAssGAmA.TkTCssTGGT_sTGmA
letter-probability matrix: alength= 4 w= 16 nsites= 143
0.01	0.05	0.2	0.74
0.03	0.12	0.48	0.37
0.01	0.97	0.01	0.01
0.97	0.01	0.01	0.01
0.0099	0.46534	0.50495	0.0198
0.22	0.37	0.31	0.1
0.95	0.01	0.03	0.01
0.05	0.91	0.03	0.01
0.01	0.97	0.01	0.01
0.60396	0.0792	0.0891	0.22772
0.08	0.36	0.38	0.18
0.0297	0.46534	0.49504	0.0099
0.099	0.0594	0.83168	0.0099
0.75247	0.15841	0.0099	0.0792
0.41	0.46	0.11	0.02
0.78217	0.10891	0.0594	0.0495

MOTIF Rbpjl_3_M1.cagCAGCTG_gc.gc_CAGCTGctg
letter-probability matrix: alength= 4 w= 12 nsites= 290
0.18181	0.42424	0.31313	0.0808
0.43	0.05	0.27	0.25
0.27272	0.25252	0.41414	0.0606
0.0202	0.95959	0.0101	0.0101
0.89	0.01	0.01	0.09
0.01	0.19	0.75	0.05
0.0505	0.66666	0.27272	0.0101
0.04	0.01	0.01	0.94
0.01	0.01	0.95	0.03
0.07	0.21	0.35	0.37
0.11	0.22	0.44	0.23
0.11	0.41	0.21	0.27

MOTIF Rbpjl_3_M2.CTGTGtaAACAg.cTGTTtaCACAG
letter-probability matrix: alength= 4 w= 12 nsites= 98
0.12871	0.53465	0.21782	0.11881
0.13861	0.0099	0.12871	0.72277
0.0693	0.21782	0.70297	0.0099
0.21212	0.0101	0.19191	0.58585
0.10891	0.0099	0.78217	0.099
0.03	0.31	0.14	0.52
0.44	0.19	0.25	0.12
0.67326	0.20792	0.0099	0.10891
0.83168	0.0099	0.11881	0.0396
0.0792	0.63366	0.12871	0.15841
0.77227	0.11881	0.0099	0.099
0.18	0.3	0.45	0.07

MOTIF Rbpjl_3_M3.CCGGAAGt.aCTTCCGG
letter-probability matrix: alength= 4 w= 8 nsites= 209
0.06	0.75	0.18	0.01
0.17	0.81	0.01	0.01
0.08	0.01	0.9	0.01
0.01	0.01	0.97	0.01
0.97	0.01	0.01	0.01
0.97	0.01	0.01	0.01
0.01	0.06	0.92	0.01
0.0693	0.28712	0.0792	0.56435

MOTIF Rbpjl_3_M4.CAGCTGTGCAmACATG.CATGTkTGCACAGCTG
letter-probability matrix: alength= 4 w= 16 nsites= 323
0.0891	0.67326	0.11881	0.11881
0.66336	0.15841	0.16831	0.0099
0.01	0.23	0.75	0.01
0.01	0.91	0.07	0.01
0.09	0.01	0.01	0.89
0.01	0.01	0.97	0.01
0.17171	0.0101	0.22222	0.59595
0.24752	0.0198	0.67326	0.0594
0.0594	0.67326	0.0198	0.24752
0.78217	0.16831	0.0099	0.0396
0.52475	0.45544	0.0099	0.0099
0.86138	0.0099	0.11881	0.0099
0.0099	0.85148	0.0099	0.12871
0.97	0.01	0.01	0.01
0.11	0.24	0.17	0.48
0.10891	0.15841	0.66336	0.0693

MOTIF Rbpjl_4_M1.c_CAGCTGc___g.c___gCAGCTG_g
letter-probability matrix: alength= 4 w= 13 nsites= 611
0.25742	0.46534	0.17821	0.099
0.39393	0.32323	0.19191	0.0909
0.0297	0.94059	0.0198	0.0099
0.93939	0.0101	0.0101	0.0404
0.01	0.26	0.68	0.05
0.05	0.76	0.18	0.01
0.06	0.01	0.01	0.92
0.01	0.01	0.96	0.02
0.06	0.42	0.24	0.28
0.22222	0.29292	0.14141	0.34343
0.10101	0.34343	0.33333	0.22222
0.4	0.33	0.02	0.25
0.0202	0.29292	0.43434	0.25252

MOTIF Rbpjl_4_M2.CATGTktGCACAGcT.AgCTGTGCamACATG
letter-probability matrix: alength= 4 w= 15 nsites= 191
0.09	0.65	0.16	0.1
0.5	0.16	0.22	0.12
0.02	0.01	0.01	0.96
0.18	0.02	0.79	0.01
0.0099	0.15841	0.0099	0.82178
0.03	0.01	0.47	0.49
0.08	0.02	0.31	0.59
0.23	0.03	0.53	0.21
0.16	0.63	0.03	0.18
0.61	0.2	0.02	0.17
0.01	0.96	0.02	0.01
0.9	0.01	0.01	0.08
0.01	0.16	0.82	0.01
0.0202	0.56565	0.37373	0.0404
0.0101	0.16161	0.17171	0.65656

MOTIF Rbpjl_4_M3.CTGTGtaAACAg.cTGTTtaCACAG
letter-probability matrix: alength= 4 w= 12 nsites= 100
0.06	0.59	0.29	0.06
0.0891	0.0099	0.0891	0.81188
0.0198	0.17821	0.79207	0.0099
0.16161	0.0101	0.16161	0.66666
0.0792	0.0099	0.85148	0.0594
0.06	0.3	0.14	0.5
0.48	0.13	0.28	0.11
0.67	0.22	0.01	0.1
0.93	0.01	0.04	0.02
0.0495	0.73267	0.0891	0.12871
0.89108	0.0396	0.0099	0.0594
0.099	0.31683	0.53465	0.0495

MOTIF Rcor1_1_M1.t__TGAsTCA.TGAsTCA__a
letter-probability matrix: alength= 4 w= 10 nsites= 69
0.32	0.15	0.1	0.43
0.29292	0.18181	0.33333	0.19191
0.34	0.28	0.22	0.16
0.01	0.01	0.01	0.97
0.01	0.05	0.79	0.15
0.87	0.01	0.01	0.11
0.02	0.45	0.49	0.04
0.04	0.01	0.01	0.94
0.15151	0.80808	0.0303	0.0101
0.91	0.01	0.01	0.07

MOTIF Rcor1_1_M4.ATTTGCATa.tATGCAAAT
letter-probability matrix: alength= 4 w= 9 nsites= 74
0.66666	0.16161	0.0303	0.14141
0.01	0.01	0.01	0.97
0.01	0.13	0.01	0.85
0.02	0.01	0.01	0.96
0.15	0.09	0.72	0.04
0.14	0.84	0.01	0.01
0.87	0.11	0.01	0.01
0.01	0.01	0.01	0.97
0.54455	0.0693	0.30693	0.0792

MOTIF Rcor1_2_M1.ca_aGATAAgaa.ttcTTATCt_tg
letter-probability matrix: alength= 4 w= 12 nsites= 205
0.21782	0.42574	0.24752	0.10891
0.43564	0.0495	0.26732	0.24752
0.28	0.27	0.27	0.18
0.64	0.01	0.02	0.33
0.01	0.01	0.97	0.01
0.96969	0.0101	0.0101	0.0101
0.0198	0.0198	0.0198	0.94059
0.84	0.01	0.01	0.14
0.85	0.01	0.09	0.05
0.27	0.12	0.49	0.12
0.41414	0.25252	0.25252	0.0808
0.45	0.24	0.08	0.23

MOTIF Rcor1_2_M2.atyTGTGGTTT.AAACCACArat
letter-probability matrix: alength= 4 w= 11 nsites= 138
0.4	0.26	0.21	0.13
0.22	0.23	0.1	0.45
0.03	0.42	0.1	0.45
0.05	0.01	0.06	0.88
0.01	0.14	0.8	0.05
0.12	0.01	0.03	0.84
0.01	0.01	0.97	0.01
0.15	0.01	0.83	0.01
0.01	0.2	0.08	0.71
0.04	0.14	0.07	0.75
0.25252	0.0707	0.15151	0.52525

MOTIF Rcor1_2_M3.A__ACTTCCTC.GAGGAAGT__T
letter-probability matrix: alength= 4 w= 11 nsites= 236
0.47524	0.13861	0.19801	0.18811
0.28	0.26	0.23	0.23
0.25742	0.32673	0.15841	0.25742
0.73737	0.0606	0.0303	0.17171
0.0099	0.61386	0.15841	0.21782
0.02	0.01	0.01	0.96
0.01	0.01	0.02	0.96
0.0099	0.96039	0.0198	0.0099
0.01	0.97	0.01	0.01
0.01	0.26	0.01	0.72
0.05	0.52	0.26	0.17

MOTIF Rcor1_2_M5.ACtTCCTaTT.AAtAGGAaGT
letter-probability matrix: alength= 4 w= 10 nsites= 102
0.59	0.11	0.15	0.15
0.01	0.66	0.14	0.19
0.12871	0.19801	0.22772	0.44554
0.01	0.01	0.01	0.97
0.01	0.97	0.01	0.01
0.01	0.97	0.01	0.01
0.04	0.22	0.01	0.73
0.48	0.25	0.15	0.12
0.23232	0.19191	0.0101	0.56565
0.1	0.05	0.15	0.7

MOTIF Rcor1_3_M1.GgGGACAGCTCCa.tGGAGCTGTCCcC
letter-probability matrix: alength= 4 w= 13 nsites= 12
0.17821	0.22772	0.53465	0.0594
0.09	0.17	0.43	0.31
0.0404	0.0101	0.93939	0.0101
0.0202	0.0101	0.95959	0.0101
0.93	0.02	0.02	0.03
0.0101	0.96969	0.0101	0.0101
0.9	0.01	0.04	0.05
0.01	0.02	0.96	0.01
0.02	0.95	0.01	0.02
0.22	0.01	0.13	0.64
0.07	0.86	0.05	0.02
0.09	0.85	0.01	0.05
0.4	0.28	0.12	0.2

MOTIF Rcor1_3_M2.agCACCAmGGACAgC.GcTGTCCkTGGTGct
letter-probability matrix: alength= 4 w= 15 nsites= 14
0.48	0.12	0.12	0.28
0.0198	0.30693	0.53465	0.13861
0.03	0.59	0.15	0.23
0.97	0.01	0.01	0.01
0.01	0.97	0.01	0.01
0.01	0.96	0.01	0.02
0.59	0.22	0.09	0.1
0.39	0.41	0.05	0.15
0.0505	0.0404	0.83838	0.0707
0.01	0.01	0.97	0.01
0.94949	0.0303	0.0101	0.0101
0.01	0.95	0.01	0.03
0.93939	0.0202	0.0303	0.0101
0.02	0.35	0.61	0.02
0.05	0.68	0.09	0.18

MOTIF Rcor2_1_M1.CaTCTGT_AAATGGGtt.aaCCCATTT_ACAGAtG
letter-probability matrix: alength= 4 w= 17 nsites= 514
0.08	0.7	0.01	0.21
0.37	0.21	0.14	0.28
0.05	0.07	0.08	0.8
0.01	0.96	0.02	0.01
0.01	0.01	0.01	0.97
0.01	0.08	0.9	0.01
0.0101	0.25252	0.0808	0.65656
0.38	0.05	0.21	0.36
0.58	0.06	0.13	0.23
0.83838	0.0202	0.11111	0.0303
0.86868	0.0303	0.0808	0.0202
0.02	0.01	0.03	0.94
0.01	0.01	0.97	0.01
0.0198	0.0198	0.94059	0.0198
0.03	0.04	0.89	0.04
0.32323	0.19191	0.0606	0.42424
0.30693	0.16831	0.0792	0.44554

MOTIF Rcor2_1_M2.yCTGTtaAATGGGy.rCCCATTtaACAGr
letter-probability matrix: alength= 4 w= 14 nsites= 86
0.01	0.52	0.04	0.43
0.01	0.97	0.01	0.01
0.01	0.01	0.01	0.97
0.01	0.02	0.92	0.05
0.07	0.13	0.16	0.64
0.28	0.04	0.16	0.52
0.48	0.13	0.14	0.25
0.63366	0.15841	0.0297	0.17821
0.97	0.01	0.01	0.01
0.0099	0.0099	0.13861	0.84158
0.01	0.01	0.97	0.01
0.01	0.01	0.97	0.01
0.32	0.01	0.65	0.02
0.17	0.4	0.01	0.42

MOTIF Rcor2_1_M3.CcCTGT__AATGGG.CCCATT__ACAGgG
letter-probability matrix: alength= 4 w= 14 nsites= 48
0.20792	0.46534	0.14851	0.17821
0.01	0.56	0.01	0.42
0.0099	0.89108	0.0495	0.0495
0.05	0.01	0.01	0.93
0.0099	0.099	0.85148	0.0396
0.0891	0.17821	0.12871	0.60396
0.31313	0.0808	0.30303	0.30303
0.34	0.28	0.13	0.25
0.94	0.01	0.03	0.02
0.87128	0.10891	0.0099	0.0099
0.01	0.01	0.05	0.93
0.04	0.02	0.92	0.02
0.27	0.01	0.66	0.06
0.0495	0.13861	0.58415	0.22772

MOTIF Rcor2_1_M4.agGAGCACTG.CAGTGCTCct
letter-probability matrix: alength= 4 w= 10 nsites= 143
0.39	0.25	0.12	0.24
0.32673	0.0891	0.44554	0.13861
0.07	0.27	0.63	0.03
0.96	0.01	0.02	0.01
0.09	0.01	0.89	0.01
0.10891	0.87128	0.0099	0.0099
0.93	0.01	0.04	0.02
0.01	0.92	0.06	0.01
0.13861	0.0099	0.0099	0.84158
0.0099	0.0891	0.81188	0.0891

MOTIF Rcor2_1_M5.ayAGTGCTCCty.raGGAGCACTrt
letter-probability matrix: alength= 4 w= 12 nsites= 62
0.48	0.12	0.29	0.11
0.16	0.45	0.03	0.36
0.73267	0.0099	0.14851	0.10891
0.07	0.01	0.91	0.01
0.02	0.01	0.01	0.96
0.0099	0.0099	0.84158	0.13861
0.0099	0.84158	0.0099	0.13861
0.01	0.06	0.01	0.92
0.01	0.79	0.19	0.01
0.21	0.66	0.01	0.12
0.07	0.14	0.31	0.48
0.07	0.41	0.16	0.36

MOTIF Rcor2_2_M1.gGGGAGCTGTCCcC.GgGGACAGCTCCCc
letter-probability matrix: alength= 4 w= 14 nsites= 33
0.09	0.14	0.47	0.3
0.18	0.11	0.64	0.07
0.04	0.01	0.89	0.06
0.0495	0.0297	0.87128	0.0495
0.71	0.12	0.02	0.15
0.0101	0.0101	0.96969	0.0101
0.02	0.95	0.01	0.02
0.01	0.01	0.01	0.97
0.01	0.01	0.97	0.01
0.02	0.02	0.02	0.94
0.02	0.9	0.01	0.07
0.03	0.89	0.02	0.06
0.23	0.44	0.27	0.06
0.0396	0.62376	0.14851	0.18811

MOTIF Rcor2_2_M2.cckTGGTGCTGAacw.wgtTCAGCACCAmgg
letter-probability matrix: alength= 4 w= 15 nsites= 22
0.11	0.44	0.2	0.25
0.06	0.51	0.17	0.26
0.03	0.09	0.47	0.41
0.0303	0.16161	0.0909	0.71717
0.03	0.01	0.95	0.01
0.01	0.01	0.96	0.02
0.01	0.02	0.01	0.96
0.03	0.24	0.69	0.04
0.0099	0.95049	0.0198	0.0198
0.03	0.01	0.01	0.95
0.01	0.02	0.96	0.01
0.77	0.09	0.06	0.08
0.51	0.29	0.1	0.1
0.22	0.45	0.31	0.02
0.42	0.15	0.01	0.42

MOTIF Rcor2_2_M3.GCACCACGGACAGCc.gGCTGTCCGTGGTGC
letter-probability matrix: alength= 4 w= 15 nsites= 33
0.099	0.11881	0.54455	0.23762
0.07	0.73	0.13	0.07
0.97	0.01	0.01	0.01
0.01	0.97	0.01	0.01
0.01	0.97	0.01	0.01
0.76	0.07	0.15	0.02
0.12121	0.78787	0.0505	0.0404
0.09	0.25	0.58	0.08
0.04	0.08	0.86	0.02
0.96	0.01	0.01	0.02
0.01	0.97	0.01	0.01
0.95	0.01	0.01	0.03
0.0303	0.0303	0.92929	0.0101
0.16	0.64	0.15	0.05
0.16	0.47	0.26	0.11

MOTIF Rcor3_1_M1.caGCACCAcGGACAGCT.AGCTGTCCgTGGTGCtg
letter-probability matrix: alength= 4 w= 17 nsites= 254
0.05	0.48	0.32	0.15
0.55	0.41	0.01	0.03
0.02	0.01	0.89	0.08
0.0303	0.72727	0.15151	0.0909
0.97	0.01	0.01	0.01
0.01	0.97	0.01	0.01
0.01	0.96	0.01	0.02
0.54	0.21	0.12	0.13
0.11	0.54	0.03	0.32
0.1	0.02	0.85	0.03
0.02	0.01	0.95	0.02
0.92079	0.0297	0.0099	0.0396
0.01	0.88	0.1	0.01
0.95	0.02	0.01	0.02
0.0297	0.0297	0.86138	0.0792
0.05	0.83	0.09	0.03
0.0891	0.0198	0.20792	0.68316

MOTIF Rcor3_1_M2.CcTTCAGCACCAaG.CtTGGTGCTGAAgG
letter-probability matrix: alength= 4 w= 14 nsites= 65
0.12871	0.52475	0.23762	0.10891
0.07	0.46	0.32	0.15
0.13	0.11	0.23	0.53
0.03	0.11	0.03	0.83
0.01	0.97	0.01	0.01
0.96039	0.0099	0.0099	0.0198
0.0101	0.0202	0.95959	0.0101
0.02	0.7	0.23	0.05
0.96	0.01	0.01	0.02
0.01	0.95	0.03	0.01
0.02	0.93	0.01	0.04
0.63	0.11	0.11	0.15
0.43564	0.29702	0.0594	0.20792
0.22222	0.14141	0.55555	0.0808

MOTIF Rcor3_1_M3.CaCTGTCC_kGGTGCtG.CaGCACCm_GGACAGtG
letter-probability matrix: alength= 4 w= 17 nsites= 239
0.14141	0.66666	0.0303	0.16161
0.53	0.02	0.38	0.07
0.01	0.86	0.11	0.02
0.02	0.02	0.02	0.94
0.0198	0.0891	0.87128	0.0198
0.0505	0.0101	0.0404	0.89898
0.01	0.97	0.01	0.01
0.08	0.81	0.03	0.08
0.27	0.18	0.24	0.31
0.12	0.09	0.38	0.41
0.02	0.01	0.96	0.01
0.01	0.02	0.96	0.01
0.0101	0.0101	0.0101	0.96969
0.2	0.17	0.56	0.07
0.01	0.76	0.22	0.01
0.06	0.36	0.04	0.54
0.14	0.01	0.68	0.17

MOTIF Rcor3_1_M4.CTTCAs_ACCA_sGACAG.CTGTCs_TGGT_sTGAAG
letter-probability matrix: alength= 4 w= 18 nsites= 217
0.12871	0.52475	0.18811	0.15841
0.04	0.03	0.14	0.79
0.01	0.11	0.25	0.63
0.0101	0.95959	0.0101	0.0202
0.93	0.04	0.01	0.02
0.01	0.47	0.51	0.01
0.24242	0.35353	0.30303	0.10101
0.97	0.01	0.01	0.01
0.01	0.97	0.01	0.01
0.01	0.97	0.01	0.01
0.63	0.14	0.08	0.15
0.1	0.3	0.38	0.22
0.0198	0.48514	0.48514	0.0099
0.0099	0.0198	0.93069	0.0396
0.87	0.09	0.02	0.02
0.17	0.66	0.15	0.02
0.82828	0.12121	0.0202	0.0303
0.0792	0.20792	0.66336	0.0495

MOTIF Rcor3_1_M5.aCCATGGACAGCTCC.GGAGCTGTCCATGGt
letter-probability matrix: alength= 4 w= 15 nsites= 245
0.53	0.09	0.35	0.03
0.16161	0.66666	0.0101	0.16161
0.02	0.79	0.16	0.03
0.48	0.23	0.08	0.21
0.07	0.29	0.06	0.58
0.0404	0.0202	0.92929	0.0101
0.03	0.02	0.93	0.02
0.88	0.02	0.01	0.09
0.01	0.89	0.09	0.01
0.95	0.01	0.02	0.02
0.01	0.01	0.97	0.01
0.07	0.83	0.01	0.09
0.21212	0.0101	0.22222	0.55555
0.08	0.82	0.07	0.03
0.0404	0.88888	0.0101	0.0606

MOTIF Rel_1_M1.GgGGaAATyCCC.GGGrATTtCCcC
letter-probability matrix: alength= 4 w= 12 nsites= 221
0.17	0.1	0.5	0.23
0.19	0.02	0.46	0.33
0.08	0.01	0.87	0.04
0.2	0.01	0.78	0.01
0.61	0.02	0.36	0.01
0.92079	0.0297	0.0297	0.0198
0.57	0.05	0.11	0.27
0.22	0.14	0.17	0.47
0.05	0.46	0.06	0.43
0.07	0.89	0.01	0.03
0.0594	0.89108	0.0099	0.0396
0.23	0.67	0.01	0.09

MOTIF Rel_1_M2.TGAsTCAc_a.t_gTGAsTCA
letter-probability matrix: alength= 4 w= 10 nsites= 54
0.03	0.01	0.02	0.94
0.01	0.02	0.84	0.13
0.84	0.01	0.02	0.13
0.04	0.46	0.45	0.05
0.01	0.02	0.02	0.95
0.07	0.88	0.04	0.01
0.97	0.01	0.01	0.01
0.06	0.4	0.25	0.29
0.23232	0.31313	0.30303	0.15151
0.45	0.21	0.3	0.04

MOTIF Rel_1_M3.g_TGAC_TCA_c.g_TGA_GTCA_c
letter-probability matrix: alength= 4 w= 12 nsites= 143
0.26	0.16	0.47	0.11
0.39	0.2	0.38	0.03
0.01	0.01	0.01	0.97
0.01	0.02	0.78	0.19
0.71	0.01	0.06	0.22
0.13861	0.66336	0.14851	0.0495
0.37	0.29	0.21	0.13
0.08	0.04	0.01	0.87
0.04	0.9	0.03	0.03
0.91	0.01	0.01	0.07
0.0303	0.31313	0.31313	0.34343
0.19801	0.44554	0.12871	0.22772

MOTIF Rel_1_M4.gGGGawtCCCc.gGGGawtCCCc
letter-probability matrix: alength= 4 w= 11 nsites= 58
0.11	0.01	0.55	0.33
0.22222	0.0101	0.60606	0.16161
0.17821	0.16831	0.63366	0.0198
0.25	0.13	0.61	0.01
0.5	0.29	0.2	0.01
0.48	0.02	0.02	0.48
0.01	0.2	0.29	0.5
0.01	0.61	0.13	0.25
0.0198	0.63366	0.16831	0.17821
0.16161	0.60606	0.0101	0.22222
0.33	0.55	0.01	0.11

MOTIF Rel_2_M1.GGGaAaTyCCC.GGGrAtTtCCC
letter-probability matrix: alength= 4 w= 11 nsites= 451
0.09	0.02	0.68	0.21
0.04	0.01	0.92	0.03
0.24	0.01	0.74	0.01
0.61	0.02	0.36	0.01
0.89	0.04	0.04	0.03
0.55555	0.0505	0.0808	0.31313
0.13131	0.11111	0.11111	0.64646
0.03	0.52	0.03	0.42
0.05	0.92	0.01	0.02
0.0594	0.90099	0.0099	0.0297
0.27	0.58	0.02	0.13

MOTIF Rel_2_M3.gGGGawtCCCc.gGGGawtCCCc
letter-probability matrix: alength= 4 w= 11 nsites= 160
0.13	0.01	0.54	0.32
0.16831	0.0099	0.67326	0.14851
0.15	0.12	0.72	0.01
0.26	0.09	0.64	0.01
0.45	0.3	0.22	0.03
0.46	0.04	0.04	0.46
0.03	0.22	0.3	0.45
0.01	0.64	0.09	0.26
0.01	0.72	0.12	0.15
0.14851	0.67326	0.0099	0.16831
0.32	0.54	0.01	0.13

MOTIF Rel_2_M4.kGarATytCm.kGarATytCm
letter-probability matrix: alength= 4 w= 10 nsites= 19
0.13861	0.0099	0.40594	0.44554
0.01	0.01	0.93	0.05
0.63	0.04	0.32	0.01
0.34	0.17	0.38	0.11
0.65346	0.12871	0.0099	0.20792
0.20792	0.0099	0.12871	0.65346
0.11	0.38	0.17	0.34
0.01	0.32	0.04	0.63
0.05	0.93	0.01	0.01
0.44554	0.40594	0.0099	0.13861

MOTIF Rel_3_M1.CtGGGaAaTyCCC_C.G_GGGrAtTtCCCaG
letter-probability matrix: alength= 4 w= 15 nsites= 319
0.15151	0.62626	0.0808	0.14141
0.27	0.05	0.27	0.41
0.0909	0.0202	0.60606	0.28282
0.05	0.01	0.92	0.02
0.25	0.02	0.72	0.01
0.61616	0.0202	0.35353	0.0101
0.9	0.03	0.05	0.02
0.5	0.05	0.09	0.36
0.11	0.13	0.11	0.65
0.03	0.53	0.02	0.42
0.05	0.92	0.01	0.02
0.0792	0.88118	0.0099	0.0297
0.25	0.58	0.01	0.16
0.33	0.33	0.09	0.25
0.01	0.53	0.25	0.21

MOTIF Rel_3_M3.GrgATcyC.GrgATcyC
letter-probability matrix: alength= 4 w= 8 nsites= 17
0.02	0.01	0.95	0.02
0.55	0.01	0.43	0.01
0.32323	0.10101	0.50505	0.0707
0.52	0.23	0.02	0.23
0.23	0.02	0.23	0.52
0.0707	0.50505	0.10101	0.32323
0.01	0.43	0.01	0.55
0.02	0.95	0.01	0.02

MOTIF Rel_3_M4.gGGGawtCCCc.gGGGawtCCCc
letter-probability matrix: alength= 4 w= 11 nsites= 109
0.19	0.02	0.47	0.32
0.2	0.01	0.72	0.07
0.11	0.15	0.73	0.01
0.29	0.06	0.64	0.01
0.45	0.3	0.24	0.01
0.43	0.07	0.07	0.43
0.01	0.24	0.3	0.45
0.01	0.64	0.06	0.29
0.01	0.73	0.15	0.11
0.07	0.72	0.01	0.2
0.32	0.47	0.02	0.19

MOTIF Rel_4_M1.GGGaAaTyCCC.GGGrAtTtCCC
letter-probability matrix: alength= 4 w= 11 nsites= 377
0.11	0.02	0.62	0.25
0.04	0.01	0.93	0.02
0.23	0.01	0.75	0.01
0.61	0.02	0.36	0.01
0.86138	0.0495	0.0594	0.0297
0.55	0.06	0.09	0.3
0.14	0.14	0.08	0.64
0.03	0.52	0.02	0.43
0.0495	0.92079	0.0099	0.0198
0.05	0.91	0.01	0.03
0.24752	0.58415	0.0198	0.14851

MOTIF Rel_4_M3.gGGgawTyCCC.GGGrAwtcCCc
letter-probability matrix: alength= 4 w= 11 nsites= 301
0.17	0.01	0.48	0.34
0.18811	0.0099	0.67326	0.12871
0.14851	0.0891	0.72277	0.0396
0.32	0.08	0.58	0.02
0.44554	0.29702	0.23762	0.0198
0.45	0.05	0.05	0.45
0.01	0.1	0.17	0.72
0.01	0.53	0.03	0.43
0.0099	0.89108	0.0693	0.0297
0.09	0.77	0.01	0.13
0.27	0.57	0.01	0.15

MOTIF Rel_4_M4.tkGarATytCma.tkGarATytCma
letter-probability matrix: alength= 4 w= 12 nsites= 22
0.18	0.01	0.34	0.47
0.15	0.01	0.43	0.41
0.01	0.01	0.9	0.08
0.63	0.03	0.33	0.01
0.34	0.16	0.41	0.09
0.59405	0.16831	0.0594	0.17821
0.17821	0.0594	0.16831	0.59405
0.09	0.41	0.16	0.34
0.01	0.33	0.03	0.63
0.08	0.9	0.01	0.01
0.41	0.43	0.01	0.15
0.47	0.34	0.01	0.18

MOTIF Rel_5_M1.GGGaAaTyCCC.GGGrAtTtCCC
letter-probability matrix: alength= 4 w= 11 nsites= 451
0.09	0.02	0.68	0.21
0.04	0.01	0.92	0.03
0.24	0.01	0.74	0.01
0.61	0.02	0.36	0.01
0.89	0.04	0.04	0.03
0.55555	0.0505	0.0808	0.31313
0.13131	0.11111	0.11111	0.64646
0.03	0.52	0.03	0.42
0.05	0.92	0.01	0.02
0.0594	0.90099	0.0099	0.0297
0.27	0.58	0.02	0.13

MOTIF Rel_5_M3.gGGGawtCCCc.gGGGawtCCCc
letter-probability matrix: alength= 4 w= 11 nsites= 160
0.13	0.01	0.54	0.32
0.16831	0.0099	0.67326	0.14851
0.15	0.12	0.72	0.01
0.26	0.09	0.64	0.01
0.45	0.3	0.22	0.03
0.46	0.04	0.04	0.46
0.03	0.22	0.3	0.45
0.01	0.64	0.09	0.26
0.01	0.72	0.12	0.15
0.14851	0.67326	0.0099	0.16831
0.32	0.54	0.01	0.13

MOTIF Rel_5_M4.kGarATytCm.kGarATytCm
letter-probability matrix: alength= 4 w= 10 nsites= 19
0.13861	0.0099	0.40594	0.44554
0.01	0.01	0.93	0.05
0.63	0.04	0.32	0.01
0.34	0.17	0.38	0.11
0.65346	0.12871	0.0099	0.20792
0.20792	0.0099	0.12871	0.65346
0.11	0.38	0.17	0.34
0.01	0.32	0.04	0.63
0.05	0.93	0.01	0.01
0.44554	0.40594	0.0099	0.13861

MOTIF Rela_1_M2.aAAGAGGAAGTGry.ryCACTTCCTCTTt
letter-probability matrix: alength= 4 w= 14 nsites= 555
0.46	0.25	0.25	0.04
0.66	0.13	0.15	0.06
0.62	0.01	0.19	0.18
0.2	0.17	0.55	0.08
0.65	0.02	0.29	0.04
0.08	0.01	0.9	0.01
0.0303	0.0101	0.94949	0.0101
0.96969	0.0101	0.0101	0.0101
0.93939	0.0101	0.0101	0.0404
0.18	0.22	0.57	0.03
0.17	0.05	0.08	0.7
0.16	0.1	0.51	0.23
0.37	0.14	0.35	0.14
0.14	0.32	0.15	0.39

MOTIF Rela_1_M4.ACTTCsTCTTt.aAAGAsGAAGT
letter-probability matrix: alength= 4 w= 11 nsites= 244
0.57425	0.10891	0.24752	0.0693
0.01	0.63	0.21	0.15
0.01	0.02	0.01	0.96
0.01	0.01	0.01	0.97
0.01	0.97	0.01	0.01
0.0198	0.49504	0.47524	0.0099
0.0396	0.20792	0.19801	0.55445
0.0099	0.61386	0.21782	0.15841
0.17171	0.20202	0.0101	0.61616
0.0792	0.10891	0.099	0.71287
0.13	0.29	0.07	0.51

MOTIF Rela_2_M1.c_gTGAsTCA.TGAsTCAc_g
letter-probability matrix: alength= 4 w= 10 nsites= 367
0.12	0.41	0.27	0.2
0.32673	0.0891	0.29702	0.28712
0.3	0.26	0.39	0.05
0.01	0.01	0.01	0.97
0.0101	0.0303	0.84848	0.11111
0.94	0.02	0.02	0.02
0.0606	0.43434	0.42424	0.0808
0.11	0.01	0.01	0.87
0.15	0.8	0.04	0.01
0.96	0.01	0.01	0.02

MOTIF Rela_2_M2.gGGrAAttCCC.GGGaaTTyCCc
letter-probability matrix: alength= 4 w= 11 nsites= 591
0.23	0.01	0.46	0.3
0.13	0.01	0.8	0.06
0.17	0.02	0.8	0.01
0.51	0.02	0.46	0.01
0.89108	0.0594	0.0297	0.0198
0.74	0.05	0.05	0.16
0.26	0.06	0.19	0.49
0.08	0.33	0.06	0.53
0.0297	0.87128	0.0396	0.0594
0.0303	0.93939	0.0101	0.0202
0.23	0.69	0.01	0.07

MOTIF Rela_2_M3.CAcTTCCtC.GaGGAAgTG
letter-probability matrix: alength= 4 w= 9 nsites= 337
0.19	0.49	0.18	0.14
0.84	0.06	0.03	0.07
0.02	0.54	0.14	0.3
0.07	0.01	0.01	0.91
0.0101	0.0101	0.0303	0.94949
0.01	0.95	0.01	0.03
0.02	0.88	0.01	0.09
0.06	0.37	0.01	0.56
0.04	0.51	0.24	0.21

MOTIF Rela_2_M4.ATTTGCATAT.ATATGCAAAT
letter-probability matrix: alength= 4 w= 10 nsites= 156
0.69	0.12	0.09	0.1
0.08	0.04	0.01	0.87
0.01	0.01	0.01	0.97
0.01	0.01	0.01	0.97
0.14	0.03	0.82	0.01
0.03	0.95	0.01	0.01
0.96	0.02	0.01	0.01
0.07	0.03	0.02	0.88
0.53	0.06	0.26	0.15
0.23762	0.10891	0.15841	0.49504

MOTIF Rela_3_M1.aAAGaGGAAGTGr.yCACTTCCtCTTt
letter-probability matrix: alength= 4 w= 13 nsites= 961
0.59	0.03	0.33	0.05
0.69	0.11	0.17	0.03
0.61616	0.0101	0.19191	0.18181
0.16831	0.17821	0.61386	0.0396
0.59	0.06	0.31	0.04
0.07	0.01	0.91	0.01
0.03	0.01	0.95	0.01
0.96	0.02	0.01	0.01
0.94949	0.0101	0.0101	0.0303
0.15	0.21	0.62	0.02
0.12	0.09	0.09	0.7
0.14141	0.12121	0.54545	0.19191
0.37373	0.15151	0.33333	0.14141

MOTIF Rela_3_M2.w_TGAsTCA_w.w_TGAsTCA_w
letter-probability matrix: alength= 4 w= 11 nsites= 291
0.37	0.08	0.18	0.37
0.32	0.31	0.3	0.07
0.04	0.01	0.01	0.94
0.01	0.02	0.87	0.1
0.92	0.01	0.01	0.06
0.05	0.44	0.45	0.06
0.0404	0.0202	0.0101	0.92929
0.06	0.91	0.02	0.01
0.97	0.01	0.01	0.01
0.07	0.35	0.3	0.28
0.37	0.18	0.08	0.37

MOTIF Rela_4_M1.GGGGAAATyCCC.GGGrATTTCCCC
letter-probability matrix: alength= 4 w= 12 nsites= 216
0.0594	0.19801	0.49504	0.24752
0.0594	0.0297	0.83168	0.0792
0.04	0.01	0.92	0.03
0.21	0.02	0.76	0.01
0.63366	0.0396	0.31683	0.0099
0.88	0.05	0.06	0.01
0.59595	0.0707	0.12121	0.21212
0.14	0.17	0.14	0.55
0.03	0.44	0.08	0.45
0.04	0.88	0.01	0.07
0.04	0.93	0.01	0.02
0.25	0.61	0.01	0.13

MOTIF Rela_4_M2.a_cACTTCCtcTtT.AaAgaGGAAGTg_t
letter-probability matrix: alength= 4 w= 14 nsites= 160
0.47524	0.14851	0.24752	0.12871
0.22772	0.33663	0.12871	0.30693
0.25742	0.45544	0.11881	0.16831
0.74747	0.0101	0.0404	0.20202
0.03	0.6	0.23	0.14
0.03	0.01	0.01	0.95
0.01	0.01	0.02	0.96
0.01	0.93	0.01	0.05
0.01	0.93	0.01	0.05
0.04	0.38	0.03	0.55
0.05	0.52	0.09	0.34
0.22	0.24	0.01	0.53
0.13131	0.19191	0.28282	0.39393
0.14	0.13	0.23	0.5

MOTIF Rela_4_M4.GGGGawtCCCC.GGGGawtCCCC
letter-probability matrix: alength= 4 w= 11 nsites= 48
0.11	0.01	0.63	0.25
0.12	0.01	0.71	0.16
0.0099	0.0693	0.83168	0.0891
0.24	0.03	0.72	0.01
0.50495	0.34653	0.13861	0.0099
0.37	0.13	0.13	0.37
0.0099	0.13861	0.34653	0.50495
0.01	0.72	0.03	0.24
0.0891	0.83168	0.0693	0.0099
0.16	0.71	0.01	0.12
0.25	0.63	0.01	0.11

MOTIF Rela_5_M2.aCACTTCCTc.gAGGAAGTGt
letter-probability matrix: alength= 4 w= 10 nsites= 337
0.41	0.24	0.1	0.25
0.22222	0.51515	0.13131	0.13131
0.73	0.05	0.03	0.19
0.03	0.56	0.2	0.21
0.09	0.01	0.01	0.89
0.0099	0.0099	0.0297	0.95049
0.01	0.95	0.02	0.02
0.0198	0.90099	0.0099	0.0693
0.03	0.31	0.01	0.65
0.0594	0.48514	0.18811	0.26732

MOTIF Rela_5_M4.cA_TTCCtCTTTcT.AgAAAGaGGAA_Tg
letter-probability matrix: alength= 4 w= 14 nsites= 100
0.23762	0.44554	0.17821	0.13861
0.72	0.08	0.04	0.16
0.26	0.31	0.3	0.13
0.02	0.02	0.01	0.95
0.0099	0.0198	0.0099	0.96039
0.01	0.81	0.01	0.17
0.01	0.74	0.01	0.24
0.31	0.15	0.12	0.42
0.02	0.62	0.11	0.25
0.18	0.08	0.01	0.73
0.0099	0.10891	0.0693	0.81188
0.1	0.19	0.01	0.7
0.25742	0.46534	0.22772	0.0495
0.18	0.25	0.01	0.56

MOTIF Rela_5_M5.GGGrAattCCCa.tGGGaatTyCCC
letter-probability matrix: alength= 4 w= 12 nsites= 258
0.24	0.01	0.56	0.19
0.0099	0.0099	0.85148	0.12871
0.0099	0.0099	0.88118	0.099
0.46534	0.0693	0.38613	0.0792
0.57425	0.14851	0.19801	0.0792
0.54455	0.0891	0.0792	0.28712
0.38613	0.0099	0.0693	0.53465
0.16831	0.26732	0.0792	0.48514
0.02	0.71	0.01	0.26
0.11881	0.86138	0.0099	0.0099
0.18	0.79	0.01	0.02
0.51	0.17	0.06	0.26

MOTIF Rela_6_M1.kgGGAAaTcCCC_g.c_GGGgAtTTCCcm
letter-probability matrix: alength= 4 w= 14 nsites= 310
0.17	0.04	0.37	0.42
0.2	0.02	0.51	0.27
0.12	0.01	0.84	0.03
0.25252	0.0101	0.72727	0.0101
0.74	0.02	0.23	0.01
0.9	0.04	0.04	0.02
0.52	0.07	0.14	0.27
0.08	0.19	0.12	0.61
0.03	0.55	0.05	0.37
0.0891	0.86138	0.0198	0.0297
0.0891	0.87128	0.0099	0.0297
0.25252	0.58585	0.0101	0.15151
0.32	0.31	0.05	0.32
0.29	0.04	0.46	0.21

MOTIF Rela_6_M2.CACTTCCTc.gAGGAAGTG
letter-probability matrix: alength= 4 w= 9 nsites= 209
0.16831	0.47524	0.19801	0.15841
0.77777	0.0606	0.0505	0.11111
0.0396	0.60396	0.16831	0.18811
0.0297	0.0198	0.0099	0.94059
0.01	0.01	0.01	0.97
0.01	0.9	0.01	0.08
0.0198	0.89108	0.0099	0.0792
0.03	0.29	0.03	0.65
0.04	0.43	0.24	0.29

MOTIF Rela_6_M3.k_GA_AT_TC_m.k_GA_AT_TC_m
letter-probability matrix: alength= 4 w= 12 nsites= 39
0.17	0.03	0.39	0.41
0.23	0.01	0.42	0.34
0.01	0.01	0.9	0.08
0.65	0.04	0.3	0.01
0.36	0.22	0.41	0.01
0.65346	0.15841	0.0396	0.14851
0.14851	0.0396	0.15841	0.65346
0.01	0.41	0.22	0.36
0.01	0.3	0.04	0.65
0.08	0.9	0.01	0.01
0.34	0.42	0.01	0.23
0.4	0.39	0.03	0.18

MOTIF Rela_7_M1.attGGGAAaTyCCma.tkGGrAtTTCCCaat
letter-probability matrix: alength= 4 w= 15 nsites= 298
0.40594	0.23762	0.23762	0.11881
0.24752	0.17821	0.19801	0.37623
0.26	0.01	0.31	0.42
0.12121	0.0101	0.64646	0.22222
0.0505	0.0101	0.90909	0.0303
0.31	0.01	0.67	0.01
0.69696	0.0202	0.27272	0.0101
0.83168	0.0693	0.0495	0.0495
0.46534	0.0495	0.15841	0.32673
0.14141	0.18181	0.11111	0.56565
0.03	0.51	0.05	0.41
0.0505	0.91919	0.0101	0.0202
0.12121	0.83838	0.0101	0.0303
0.37	0.47	0.01	0.15
0.39	0.27	0.05	0.29

MOTIF Rela_7_M2.tCAcTTCCTCTTTsT.AsAAAGAGGAAgTGa
letter-probability matrix: alength= 4 w= 15 nsites= 310
0.13	0.31	0.13	0.43
0.14	0.58	0.17	0.11
0.75	0.09	0.03	0.13
0.0707	0.44444	0.28282	0.20202
0.04	0.01	0.01	0.94
0.01	0.02	0.01	0.96
0.01	0.9	0.01	0.08
0.03	0.88	0.01	0.08
0.099	0.26732	0.0396	0.59405
0.03	0.54	0.16	0.27
0.21	0.05	0.01	0.73
0.01	0.2	0.02	0.77
0.08	0.18	0.01	0.73
0.18	0.36	0.39	0.07
0.16831	0.24752	0.0396	0.54455

MOTIF Rela_9_M1.mACTACAAtTCCCAG.CTGGGAaTTGTAGTk
letter-probability matrix: alength= 4 w= 15 nsites= 156
0.36	0.39	0.18	0.07
0.6	0.2	0.05	0.15
0.02	0.93	0.02	0.03
0.01	0.13	0.01	0.85
0.92	0.04	0.02	0.02
0.02	0.96	0.01	0.01
0.91	0.02	0.05	0.02
0.58	0.05	0.14	0.23
0.19	0.25	0.16	0.4
0.04	0.03	0.03	0.9
0.0101	0.94949	0.0101	0.0303
0.01	0.97	0.01	0.01
0.01	0.96	0.01	0.02
0.86	0.01	0.11	0.02
0.10891	0.0693	0.64356	0.17821

MOTIF Rela_9_M2.tACTACAtGTCCCag.ctGGGACaTGTAGTa
letter-probability matrix: alength= 4 w= 15 nsites= 30
0.3	0.1	0.18	0.42
0.97	0.01	0.01	0.01
0.01	0.97	0.01	0.01
0.01	0.07	0.01	0.91
0.9	0.05	0.01	0.04
0.18811	0.59405	0.19801	0.0198
0.68	0.01	0.03	0.28
0.30693	0.0495	0.0396	0.60396
0.0396	0.17821	0.59405	0.18811
0.01	0.01	0.01	0.97
0.01	0.97	0.01	0.01
0.01	0.97	0.01	0.01
0.01	0.97	0.01	0.01
0.45	0.16	0.1	0.29
0.0808	0.28282	0.37373	0.26262

MOTIF Rela_9_M3.cACTAmAwTkCCCA.TGGGmAwTkTAGTg
letter-probability matrix: alength= 4 w= 14 nsites= 59
0.3	0.45	0.22	0.03
0.97	0.01	0.01	0.01
0.01	0.97	0.01	0.01
0.01	0.02	0.01	0.96
0.91	0.07	0.01	0.01
0.43564	0.52475	0.0198	0.0198
0.69306	0.0297	0.18811	0.0891
0.44554	0.099	0.0297	0.42574
0.0891	0.17821	0.0594	0.67326
0.0099	0.0099	0.50495	0.47524
0.01	0.92	0.01	0.06
0.01	0.97	0.01	0.01
0.01	0.97	0.01	0.01
0.89	0.01	0.09	0.01

MOTIF Rela_9_M4.ctgACTACwGTTCCCAG.CTGGGAACwGTAGTcag
letter-probability matrix: alength= 4 w= 17 nsites= 48
0.3	0.43	0.13	0.14
0.17	0.09	0.32	0.42
0.38613	0.0198	0.58415	0.0099
0.92	0.05	0.02	0.01
0.01	0.97	0.01	0.01
0.01	0.05	0.01	0.93
0.81	0.05	0.08	0.06
0.16161	0.57575	0.0202	0.24242
0.46	0.02	0.04	0.48
0.27272	0.0101	0.59595	0.12121
0.1	0.24	0.1	0.56
0.01	0.01	0.01	0.97
0.01	0.94	0.01	0.04
0.01	0.97	0.01	0.01
0.01	0.93	0.01	0.05
0.52	0.26	0.03	0.19
0.15841	0.12871	0.50495	0.20792

MOTIF Rela_10_M1.gGGGrAA_tCCCcc.ggGGGa_TTyCCCc
letter-probability matrix: alength= 4 w= 14 nsites= 848
0.25	0.08	0.43	0.24
0.21212	0.0202	0.52525	0.24242
0.0606	0.0101	0.88888	0.0404
0.05	0.01	0.93	0.01
0.44444	0.0101	0.53535	0.0101
0.84	0.04	0.1	0.02
0.81818	0.0303	0.0404	0.11111
0.31	0.09	0.2	0.4
0.05	0.35	0.04	0.56
0.0202	0.87878	0.0101	0.0909
0.03	0.95	0.01	0.01
0.13	0.8	0.01	0.06
0.27	0.44	0.05	0.24
0.26	0.48	0.04	0.22

MOTIF Rela_10_M2.CACTTCCTC.GAGGAAGTG
letter-probability matrix: alength= 4 w= 9 nsites= 441
0.16	0.56	0.15	0.13
0.73	0.04	0.13	0.1
0.01	0.65	0.17	0.17
0.02	0.01	0.01	0.96
0.01	0.01	0.02	0.96
0.01	0.95	0.02	0.02
0.0099	0.96039	0.0099	0.0198
0.0202	0.31313	0.0303	0.63636
0.0198	0.51485	0.24752	0.21782

MOTIF Rela_10_M3.tACTACAtGTCCCa.tGGGACaTGTAGTa
letter-probability matrix: alength= 4 w= 14 nsites= 65
0.29	0.12	0.18	0.41
0.97	0.01	0.01	0.01
0.01	0.97	0.01	0.01
0.01	0.03	0.01	0.95
0.79207	0.0396	0.0594	0.10891
0.24	0.64	0.11	0.01
0.67	0.02	0.03	0.28
0.34	0.06	0.01	0.59
0.0792	0.14851	0.61386	0.15841
0.01	0.01	0.01	0.97
0.01	0.97	0.01	0.01
0.01	0.97	0.01	0.01
0.01	0.97	0.01	0.01
0.45544	0.18811	0.0891	0.26732

MOTIF Rela_10_M4.aCTACAaTTCCCw.wGGGAAtTGTAGt
letter-probability matrix: alength= 4 w= 13 nsites= 255
0.55	0.12	0.01	0.32
0.01	0.97	0.01	0.01
0.0099	0.099	0.0099	0.88118
0.77227	0.0693	0.0396	0.11881
0.01	0.97	0.01	0.01
0.71287	0.0495	0.16831	0.0693
0.5	0.07	0.09	0.34
0.12871	0.22772	0.0693	0.57425
0.01	0.01	0.01	0.97
0.01	0.94	0.01	0.04
0.01	0.97	0.01	0.01
0.01	0.97	0.01	0.01
0.39	0.01	0.11	0.49

MOTIF Rela_11_M1.GGGaAATyCCca.tgGGrATTtCCC
letter-probability matrix: alength= 4 w= 12 nsites= 515
0.16	0.01	0.58	0.25
0.0707	0.0101	0.88888	0.0303
0.24	0.01	0.74	0.01
0.65	0.01	0.33	0.01
0.89108	0.0594	0.0198	0.0297
0.64646	0.0404	0.0707	0.24242
0.22	0.12	0.12	0.54
0.0297	0.45544	0.0396	0.47524
0.0396	0.89108	0.0198	0.0495
0.05	0.89	0.01	0.05
0.29	0.57	0.01	0.13
0.42574	0.28712	0.0297	0.25742

MOTIF Rela_11_M2.CACTTCCtCTTty.raAAGaGGAAGTG
letter-probability matrix: alength= 4 w= 13 nsites= 305
0.18181	0.50505	0.15151	0.16161
0.67	0.03	0.16	0.14
0.05	0.57	0.2	0.18
0.0198	0.0099	0.0099	0.96039
0.0099	0.0198	0.0099	0.96039
0.01	0.89	0.01	0.09
0.01	0.93	0.01	0.05
0.04	0.33	0.05	0.58
0.02	0.56	0.24	0.18
0.19	0.08	0.01	0.72
0.03	0.16	0.12	0.69
0.02	0.34	0.14	0.5
0.08	0.38	0.1	0.44

MOTIF Rela_12_M1.gGGaAAtyCCC_c.g_GGGraTTtCCc
letter-probability matrix: alength= 4 w= 13 nsites= 165
0.19	0.01	0.49	0.31
0.13861	0.0099	0.79207	0.0594
0.2	0.02	0.77	0.01
0.6	0.01	0.38	0.01
0.89	0.07	0.02	0.02
0.64356	0.0396	0.0693	0.24752
0.25	0.13	0.19	0.43
0.0396	0.43564	0.0396	0.48514
0.03	0.89	0.02	0.06
0.03	0.91	0.01	0.05
0.27	0.6	0.01	0.12
0.39	0.33	0.02	0.26
0.26	0.46	0.04	0.24

MOTIF Rela_13_M1.cc__GGGAAATyCCc.gGGrATTTCCC__gg
letter-probability matrix: alength= 4 w= 15 nsites= 709
0.21782	0.37623	0.24752	0.15841
0.25252	0.46464	0.0101	0.27272
0.31	0.19	0.32	0.18
0.29292	0.0707	0.31313	0.32323
0.16831	0.0198	0.56435	0.24752
0.0606	0.0101	0.90909	0.0202
0.24242	0.0101	0.73737	0.0101
0.72277	0.0198	0.24752	0.0099
0.87128	0.0594	0.0396	0.0297
0.55	0.07	0.11	0.27
0.14	0.21	0.09	0.56
0.0198	0.49504	0.0495	0.43564
0.0303	0.93939	0.0101	0.0202
0.0505	0.90909	0.0101	0.0303
0.29292	0.51515	0.0202	0.17171

MOTIF Rela_13_M2.TGAsTCA.TGAsTCA
letter-probability matrix: alength= 4 w= 7 nsites= 265
0.01	0.01	0.01	0.97
0.01	0.02	0.88	0.09
0.95	0.02	0.01	0.02
0.08	0.44	0.42	0.06
0.0606	0.0101	0.0101	0.91919
0.14141	0.82828	0.0202	0.0101
0.90099	0.0297	0.0099	0.0594

MOTIF Rela_13_M3.gGrr__yyCc.gGrr__yyCc
letter-probability matrix: alength= 4 w= 10 nsites= 168
0.18181	0.0202	0.50505	0.29292
0.17	0.01	0.79	0.03
0.49504	0.0099	0.47524	0.0198
0.45	0.15	0.39	0.01
0.2	0.33	0.12	0.35
0.35	0.12	0.33	0.2
0.01	0.39	0.15	0.45
0.0198	0.47524	0.0099	0.49504
0.03	0.79	0.01	0.17
0.29292	0.49494	0.0202	0.19191

MOTIF Rela_13_M5.GArATyTC.GArATyTC
letter-probability matrix: alength= 4 w= 8 nsites= 29
0.01	0.01	0.9	0.08
0.65	0.06	0.28	0.01
0.36633	0.15841	0.36633	0.10891
0.63366	0.13861	0.0297	0.19801
0.19801	0.0297	0.13861	0.63366
0.10891	0.36633	0.15841	0.36633
0.01	0.28	0.06	0.65
0.08	0.9	0.01	0.01

MOTIF Rela_14_M1.g_GGGaAATyCCC_C.G_GGGrATTtCCC_c
letter-probability matrix: alength= 4 w= 15 nsites= 645
0.24752	0.10891	0.45544	0.18811
0.24	0.05	0.35	0.36
0.18181	0.0101	0.54545	0.26262
0.0606	0.0101	0.89898	0.0303
0.21	0.01	0.77	0.01
0.64356	0.0198	0.32673	0.0099
0.89108	0.0594	0.0297	0.0198
0.61386	0.0396	0.0891	0.25742
0.2	0.13	0.18	0.49
0.0396	0.43564	0.0297	0.49504
0.04	0.93	0.01	0.02
0.05	0.92	0.01	0.02
0.29	0.6	0.01	0.1
0.37	0.27	0.07	0.29
0.17	0.6	0.16	0.07

MOTIF Rela_14_M2.TGAsTCA.TGAsTCA
letter-probability matrix: alength= 4 w= 7 nsites= 105
0.01	0.01	0.01	0.97
0.01	0.03	0.85	0.11
0.91	0.04	0.02	0.03
0.1	0.4	0.42	0.08
0.1	0.01	0.01	0.88
0.15	0.83	0.01	0.01
0.91	0.01	0.01	0.07

MOTIF Rela_14_M3.gkGA_AT_TCmc.gkGA_AT_TCmc
letter-probability matrix: alength= 4 w= 12 nsites= 88
0.2	0.08	0.41	0.31
0.17	0.01	0.45	0.37
0.0099	0.0099	0.85148	0.12871
0.68	0.03	0.28	0.01
0.35	0.18	0.34	0.13
0.64356	0.15841	0.0099	0.18811
0.18811	0.0099	0.15841	0.64356
0.13	0.34	0.18	0.35
0.01	0.28	0.03	0.68
0.12871	0.85148	0.0099	0.0099
0.37	0.45	0.01	0.17
0.31	0.41	0.08	0.2

MOTIF Rela_14_M4.GGGAA_TCCC.GGGA_TTCCC
letter-probability matrix: alength= 4 w= 10 nsites= 438
0.15841	0.0099	0.70297	0.12871
0.04	0.01	0.94	0.01
0.29	0.02	0.67	0.02
0.76237	0.16831	0.0594	0.0099
0.96	0.01	0.01	0.02
0.33663	0.11881	0.34653	0.19801
0.0693	0.22772	0.0396	0.66336
0.01	0.63	0.05	0.31
0.099	0.84158	0.0495	0.0099
0.23762	0.59405	0.0099	0.15841

MOTIF Rela_15_M1.gGGaAAtyCCC_C.G_GGGraTTtCCc
letter-probability matrix: alength= 4 w= 13 nsites= 787
0.19801	0.0198	0.49504	0.28712
0.0808	0.0101	0.87878	0.0303
0.18181	0.0101	0.79797	0.0101
0.59	0.02	0.38	0.01
0.91919	0.0404	0.0303	0.0101
0.69	0.03	0.07	0.21
0.19	0.14	0.27	0.4
0.04	0.42	0.03	0.51
0.04	0.92	0.01	0.03
0.0202	0.95959	0.0101	0.0101
0.18	0.73	0.01	0.08
0.31	0.31	0.04	0.34
0.11881	0.62376	0.11881	0.13861

MOTIF Rela_15_M2.gGGGcw_CCCc.gGGG_wgCCCc
letter-probability matrix: alength= 4 w= 11 nsites= 142
0.18	0.01	0.49	0.32
0.13861	0.0099	0.81188	0.0396
0.25	0.03	0.71	0.01
0.31	0.03	0.65	0.01
0.29	0.43	0.2	0.08
0.44554	0.0792	0.12871	0.34653
0.0396	0.32673	0.23762	0.39603
0.01	0.68	0.01	0.3
0.01	0.81	0.03	0.15
0.18	0.6	0.01	0.21
0.31	0.52	0.01	0.16

MOTIF Rela_15_M3.TGAsTCA.TGAsTCA
letter-probability matrix: alength= 4 w= 7 nsites= 337
0.01	0.01	0.01	0.97
0.01	0.03	0.86	0.1
0.92	0.04	0.02	0.02
0.08	0.42	0.44	0.06
0.11	0.02	0.01	0.86
0.14141	0.82828	0.0202	0.0101
0.89	0.02	0.01	0.08

MOTIF Rela_15_M4.ggGArATyTCcc.ggGArATyTCcc
letter-probability matrix: alength= 4 w= 12 nsites= 26
0.25	0.07	0.39	0.29
0.18	0.01	0.47	0.34
0.01	0.01	0.89	0.09
0.72	0.01	0.26	0.01
0.37	0.18	0.39	0.06
0.70297	0.14851	0.0099	0.13861
0.13861	0.0099	0.14851	0.70297
0.06	0.39	0.18	0.37
0.01	0.26	0.01	0.72
0.09	0.89	0.01	0.01
0.34	0.47	0.01	0.18
0.29	0.39	0.07	0.25

MOTIF Rela_16_M1.gGGrAATtCCC_C.G_GGGaATTyCCc
letter-probability matrix: alength= 4 w= 13 nsites= 613
0.24	0.01	0.45	0.3
0.11	0.01	0.83	0.05
0.16	0.01	0.82	0.01
0.54	0.01	0.44	0.01
0.88	0.07	0.04	0.01
0.67	0.06	0.07	0.2
0.22	0.11	0.19	0.48
0.04	0.39	0.06	0.51
0.02	0.88	0.02	0.08
0.05	0.92	0.01	0.02
0.28	0.59	0.01	0.12
0.37	0.35	0.02	0.26
0.11881	0.57425	0.19801	0.10891

MOTIF Rela_16_M2.TGAsTCAc.gTGAsTCA
letter-probability matrix: alength= 4 w= 8 nsites= 458
0.05	0.01	0.02	0.92
0.02	0.02	0.81	0.15
0.92929	0.0101	0.0101	0.0505
0.0891	0.41584	0.40594	0.0891
0.01	0.02	0.03	0.94
0.13	0.84	0.02	0.01
0.97	0.01	0.01	0.01
0.0693	0.37623	0.27722	0.27722

MOTIF Rela_16_M3.CACTTCCtCTTtt.aaAAGaGGAAGTG
letter-probability matrix: alength= 4 w= 13 nsites= 396
0.23	0.49	0.18	0.1
0.72	0.08	0.06	0.14
0.0505	0.54545	0.23232	0.17171
0.01	0.01	0.01	0.97
0.01	0.01	0.01	0.97
0.01	0.9	0.01	0.08
0.01	0.93	0.01	0.05
0.05	0.35	0.03	0.57
0.0202	0.62626	0.19191	0.16161
0.18811	0.14851	0.0099	0.65346
0.01	0.18	0.09	0.72
0.09	0.31	0.14	0.46
0.08	0.3	0.16	0.46

MOTIF Rela_16_M4.gGArATyTCcc.ggGArATyTCc
letter-probability matrix: alength= 4 w= 11 nsites= 149
0.22	0.01	0.48	0.29
0.01	0.01	0.97	0.01
0.66	0.03	0.3	0.01
0.39603	0.11881	0.39603	0.0891
0.67	0.11	0.01	0.21
0.21	0.01	0.11	0.67
0.0891	0.39603	0.11881	0.39603
0.01	0.3	0.03	0.66
0.01	0.97	0.01	0.01
0.29	0.48	0.01	0.22
0.32	0.42	0.05	0.21

MOTIF Rela_17_M1.gGGGaAATyCCc_C.G_gGGrATTtCCCc
letter-probability matrix: alength= 4 w= 14 nsites= 704
0.25	0.06	0.44	0.25
0.13	0.01	0.59	0.27
0.08	0.01	0.87	0.04
0.19	0.01	0.79	0.01
0.62	0.01	0.36	0.01
0.89108	0.0495	0.0396	0.0198
0.61616	0.0404	0.0606	0.28282
0.22222	0.14141	0.15151	0.48484
0.03	0.41	0.06	0.5
0.03	0.91	0.01	0.05
0.0505	0.91919	0.0101	0.0202
0.29	0.56	0.02	0.13
0.4	0.32	0.03	0.25
0.10891	0.59405	0.17821	0.11881

MOTIF Rela_17_M2.TTCCtCTTtt.aaAAGaGGAA
letter-probability matrix: alength= 4 w= 10 nsites= 325
0.02	0.01	0.01	0.96
0.01	0.02	0.01	0.96
0.01	0.76	0.01	0.22
0.02	0.85	0.01	0.12
0.14851	0.33663	0.0297	0.48514
0.02	0.61	0.21	0.16
0.21	0.12	0.01	0.66
0.02	0.2	0.06	0.72
0.08	0.31	0.1	0.51
0.1	0.31	0.15	0.44

MOTIF Rela_17_M3.TGAsTCA.TGAsTCA
letter-probability matrix: alength= 4 w= 7 nsites= 383
0.0792	0.0099	0.0396	0.87128
0.02	0.01	0.8	0.17
0.93	0.01	0.01	0.05
0.13	0.35	0.41	0.11
0.02	0.01	0.07	0.9
0.15	0.8	0.01	0.04
0.97	0.01	0.01	0.01

MOTIF Rela_17_M4.cACTTCCtC.GaGGAAGTg
letter-probability matrix: alength= 4 w= 9 nsites= 466
0.23762	0.43564	0.24752	0.0792
0.7	0.08	0.08	0.14
0.01	0.6	0.19	0.2
0.01	0.01	0.01	0.97
0.01	0.01	0.01	0.97
0.01	0.96	0.01	0.02
0.01	0.95	0.01	0.03
0.02	0.39	0.01	0.58
0.0495	0.51485	0.21782	0.21782

MOTIF Rela_17_M5.gGArATyTCc.gGArATyTCc
letter-probability matrix: alength= 4 w= 10 nsites= 129
0.19	0.01	0.49	0.31
0.01	0.01	0.95	0.03
0.67	0.03	0.29	0.01
0.40594	0.12871	0.37623	0.0891
0.68	0.11	0.01	0.2
0.2	0.01	0.11	0.68
0.0891	0.37623	0.12871	0.40594
0.01	0.29	0.03	0.67
0.03	0.95	0.01	0.01
0.31	0.49	0.01	0.19

MOTIF Rela_20_M1.cCAGA_AGTGA.TCACT_TCTGg
letter-probability matrix: alength= 4 w= 11 nsites= 34
0.26	0.35	0.21	0.18
0.10891	0.87128	0.0099	0.0099
0.97	0.01	0.01	0.01
0.01	0.18	0.8	0.01
0.68	0.01	0.3	0.01
0.31313	0.34343	0.14141	0.20202
0.85148	0.0099	0.12871	0.0099
0.01	0.16	0.82	0.01
0.0099	0.0099	0.10891	0.87128
0.3	0.01	0.68	0.01
0.53	0.06	0.26	0.15

MOTIF Rela_21_M1.tGGGAAaTcCCC.GGGgAtTTCCCa
letter-probability matrix: alength= 4 w= 12 nsites= 681
0.27	0.03	0.29	0.41
0.08	0.02	0.62	0.28
0.04	0.01	0.93	0.02
0.23232	0.0101	0.74747	0.0101
0.66	0.03	0.3	0.01
0.88	0.06	0.02	0.04
0.54545	0.0404	0.0909	0.32323
0.15	0.13	0.12	0.6
0.02	0.55	0.02	0.41
0.04	0.92	0.02	0.02
0.07	0.9	0.01	0.02
0.2	0.68	0.01	0.11

MOTIF Rela_21_M2.TGAsTCA.TGAsTCA
letter-probability matrix: alength= 4 w= 7 nsites= 601
0.02	0.01	0.01	0.96
0.0099	0.0297	0.85148	0.10891
0.9	0.01	0.02	0.07
0.0891	0.40594	0.42574	0.0792
0.01	0.02	0.02	0.95
0.08	0.89	0.02	0.01
0.97	0.01	0.01	0.01

MOTIF Rela_21_M3.GGGgatatcCCC.GGGgatatcCCC
letter-probability matrix: alength= 4 w= 12 nsites= 105
0.14851	0.0891	0.52475	0.23762
0.13	0.01	0.58	0.28
0.08	0.01	0.89	0.02
0.39	0.01	0.59	0.01
0.52475	0.0792	0.38613	0.0099
0.25252	0.28282	0.0505	0.41414
0.41414	0.0505	0.28282	0.25252
0.0099	0.38613	0.0792	0.52475
0.01	0.59	0.01	0.39
0.02	0.89	0.01	0.08
0.28	0.58	0.01	0.13
0.24	0.53	0.09	0.14

MOTIF Rela_21_M4.TTgCATcAt.aTgATGcAA
letter-probability matrix: alength= 4 w= 9 nsites= 213
0.01	0.01	0.01	0.97
0.01	0.01	0.01	0.97
0.26	0.01	0.5	0.23
0.01	0.97	0.01	0.01
0.59405	0.15841	0.0693	0.17821
0.24752	0.0495	0.0594	0.64356
0.34	0.63	0.01	0.02
0.97	0.01	0.01	0.01
0.0606	0.27272	0.25252	0.41414

MOTIF Rela_22_M1.kTAgAwaTATTww.wwAATAtwTcTAm
letter-probability matrix: alength= 4 w= 13 nsites= 29
0.1	0.18	0.36	0.36
0.01	0.23	0.23	0.53
0.72	0.01	0.01	0.26
0.01	0.31	0.57	0.11
0.75247	0.11881	0.11881	0.0099
0.41584	0.0099	0.099	0.47524
0.46	0.16	0.1	0.28
0.06	0.01	0.01	0.92
0.85148	0.12871	0.0099	0.0099
0.0099	0.0099	0.10891	0.87128
0.01	0.03	0.01	0.95
0.37	0.13	0.07	0.43
0.37	0.01	0.16	0.46

MOTIF Relb_1_M4.ctkGArATyTCmag.ctkGArATyTCmag
letter-probability matrix: alength= 4 w= 14 nsites= 18
0.11881	0.46534	0.0792	0.33663
0.2	0.01	0.28	0.51
0.099	0.0099	0.47524	0.41584
0.01	0.01	0.97	0.01
0.66	0.01	0.31	0.02
0.41	0.09	0.42	0.08
0.54455	0.19801	0.12871	0.12871
0.12871	0.12871	0.19801	0.54455
0.08	0.42	0.09	0.41
0.02	0.31	0.01	0.66
0.01	0.97	0.01	0.01
0.41584	0.47524	0.0099	0.099
0.5	0.29	0.01	0.2
0.34653	0.0792	0.46534	0.10891

MOTIF Relb_2_M1.GGaAAttCCC_C.G_GGGaaTTtCC
letter-probability matrix: alength= 4 w= 12 nsites= 213
0.14	0.02	0.78	0.06
0.16	0.01	0.81	0.02
0.57575	0.0101	0.40404	0.0101
0.87	0.03	0.09	0.01
0.74	0.03	0.07	0.16
0.2	0.17	0.27	0.36
0.09	0.36	0.04	0.51
0.13	0.79	0.01	0.07
0.0297	0.94059	0.0099	0.0198
0.18	0.74	0.01	0.07
0.35353	0.29292	0.0101	0.34343
0.18	0.46	0.14	0.22

MOTIF Relb_2_M4.t_Cc_akGgaAATcCC.GGgATTtcCmt_gG_a
letter-probability matrix: alength= 4 w= 16 nsites= 53
0.01	0.34	0.14	0.51
0.18	0.14	0.36	0.32
0.22772	0.57425	0.0396	0.15841
0.19	0.49	0.01	0.31
0.34	0.14	0.31	0.21
0.51	0.21	0.27	0.01
0.11	0.06	0.39	0.44
0.13861	0.0099	0.84158	0.0099
0.34	0.01	0.64	0.01
0.58	0.01	0.4	0.01
0.76237	0.17821	0.0495	0.0099
0.46534	0.20792	0.15841	0.16831
0.10891	0.12871	0.20792	0.55445
0.23762	0.43564	0.16831	0.15841
0.01	0.97	0.01	0.01
0.01	0.97	0.01	0.01

MOTIF Relb_2_M5.acaTGA_TCA.TGA_TCAtgt
letter-probability matrix: alength= 4 w= 10 nsites= 65
0.44554	0.0693	0.22772	0.25742
0.2	0.48	0.31	0.01
0.44554	0.29702	0.22772	0.0297
0.01	0.01	0.01	0.97
0.0594	0.0099	0.86138	0.0693
0.89	0.01	0.01	0.09
0.11	0.39	0.33	0.17
0.04	0.01	0.01	0.94
0.0594	0.86138	0.0198	0.0594
0.97	0.01	0.01	0.01

MOTIF Relb_3_M1.C_GGaAA_tCCC_ca.tg_GGGa_TTtCC_G
letter-probability matrix: alength= 4 w= 15 nsites= 300
0.17821	0.56435	0.19801	0.0594
0.32673	0.0297	0.23762	0.40594
0.17	0.02	0.76	0.05
0.18	0.01	0.79	0.02
0.56565	0.0101	0.41414	0.0101
0.88	0.03	0.08	0.01
0.82	0.03	0.06	0.09
0.22222	0.21212	0.28282	0.28282
0.1	0.35	0.07	0.48
0.18181	0.74747	0.0202	0.0505
0.0198	0.94059	0.0099	0.0297
0.16831	0.76237	0.0099	0.0594
0.29	0.31	0.01	0.39
0.24752	0.33663	0.17821	0.23762
0.44554	0.15841	0.27722	0.11881

MOTIF Relb_3_M2.tkGarATytCma.tkGarATytCma
letter-probability matrix: alength= 4 w= 12 nsites= 11
0.31	0.01	0.21	0.47
0.18	0.01	0.43	0.38
0.12871	0.0099	0.85148	0.0099
0.63	0.01	0.34	0.02
0.42574	0.0495	0.41584	0.10891
0.51485	0.15841	0.13861	0.18811
0.18811	0.13861	0.15841	0.51485
0.10891	0.41584	0.0495	0.42574
0.02	0.34	0.01	0.63
0.0099	0.85148	0.0099	0.12871
0.38	0.43	0.01	0.18
0.47	0.21	0.01	0.31

MOTIF Relb_3_M4.ttGGGgAwTyCC.GGrAwTcCCCaa
letter-probability matrix: alength= 4 w= 12 nsites= 106
0.25252	0.26262	0.0909	0.39393
0.25252	0.0909	0.26262	0.39393
0.12	0.01	0.67	0.2
0.0099	0.0099	0.95049	0.0297
0.07	0.01	0.76	0.16
0.37	0.02	0.6	0.01
0.62	0.23	0.09	0.06
0.35	0.13	0.15	0.37
0.05	0.03	0.13	0.79
0.0693	0.43564	0.0099	0.48514
0.02	0.91	0.06	0.01
0.0202	0.95959	0.0101	0.0101

MOTIF Relb_5_M1.GGaAAttCCC_C.G_GGGaaTTtCC
letter-probability matrix: alength= 4 w= 12 nsites= 213
0.14	0.02	0.78	0.06
0.16	0.01	0.81	0.02
0.57575	0.0101	0.40404	0.0101
0.87	0.03	0.09	0.01
0.74	0.03	0.07	0.16
0.2	0.17	0.27	0.36
0.09	0.36	0.04	0.51
0.13	0.79	0.01	0.07
0.0297	0.94059	0.0099	0.0198
0.18	0.74	0.01	0.07
0.35353	0.29292	0.0101	0.34343
0.18	0.46	0.14	0.22

MOTIF Relb_5_M4.t_Cc_akGgaAATcCC.GGgATTtcCmt_gG_a
letter-probability matrix: alength= 4 w= 16 nsites= 53
0.01	0.34	0.14	0.51
0.18	0.14	0.36	0.32
0.22772	0.57425	0.0396	0.15841
0.19	0.49	0.01	0.31
0.34	0.14	0.31	0.21
0.51	0.21	0.27	0.01
0.11	0.06	0.39	0.44
0.13861	0.0099	0.84158	0.0099
0.34	0.01	0.64	0.01
0.58	0.01	0.4	0.01
0.76237	0.17821	0.0495	0.0099
0.46534	0.20792	0.15841	0.16831
0.10891	0.12871	0.20792	0.55445
0.23762	0.43564	0.16831	0.15841
0.01	0.97	0.01	0.01
0.01	0.97	0.01	0.01

MOTIF Relb_5_M5.acaTGA_TCA.TGA_TCAtgt
letter-probability matrix: alength= 4 w= 10 nsites= 65
0.44554	0.0693	0.22772	0.25742
0.2	0.48	0.31	0.01
0.44554	0.29702	0.22772	0.0297
0.01	0.01	0.01	0.97
0.0594	0.0099	0.86138	0.0693
0.89	0.01	0.01	0.09
0.11	0.39	0.33	0.17
0.04	0.01	0.01	0.94
0.0594	0.86138	0.0198	0.0594
0.97	0.01	0.01	0.01

MOTIF Rest_1_M1.caGCACCAyGGACAGCT.AGCTGTCCrTGGTGCtg
letter-probability matrix: alength= 4 w= 17 nsites= 602
0.0792	0.47524	0.32673	0.11881
0.53	0.4	0.02	0.05
0.03	0.07	0.78	0.12
0.05	0.61	0.22	0.12
0.96	0.01	0.02	0.01
0.01	0.96	0.02	0.01
0.02	0.95	0.01	0.02
0.62	0.14	0.09	0.15
0.12871	0.47524	0.0297	0.36633
0.05	0.02	0.91	0.02
0.03	0.04	0.91	0.02
0.91	0.05	0.01	0.03
0.01	0.9	0.08	0.01
0.94949	0.0202	0.0202	0.0101
0.0198	0.0396	0.89108	0.0495
0.09	0.75	0.11	0.05
0.14	0.02	0.26	0.58

MOTIF Rest_1_M2.CcTTCAGCACCAaG.CtTGGTGCTGAAgG
letter-probability matrix: alength= 4 w= 14 nsites= 137
0.11881	0.54455	0.21782	0.11881
0.11	0.44	0.3	0.15
0.16	0.08	0.2	0.56
0.02	0.1	0.06	0.82
0.01	0.97	0.01	0.01
0.97	0.01	0.01	0.01
0.01	0.03	0.95	0.01
0.03	0.72	0.22	0.03
0.96	0.01	0.01	0.02
0.01	0.95	0.02	0.02
0.02	0.91	0.02	0.05
0.68316	0.099	0.099	0.11881
0.41	0.31	0.04	0.24
0.14	0.14	0.65	0.07

MOTIF Rest_1_M3.gGGaGCTGTCCA_c.g_TGGACAGCtCCc
letter-probability matrix: alength= 4 w= 14 nsites= 463
0.2	0.26	0.41	0.13
0.14	0.16	0.51	0.19
0.03	0.1	0.81	0.06
0.47474	0.33333	0.0101	0.18181
0.08	0.01	0.87	0.04
0.01	0.97	0.01	0.01
0.02	0.01	0.01	0.96
0.0101	0.0808	0.89898	0.0101
0.04	0.01	0.01	0.94
0.0101	0.94949	0.0202	0.0202
0.01	0.97	0.01	0.01
0.59	0.14	0.19	0.08
0.15151	0.33333	0.27272	0.24242
0.10891	0.54455	0.29702	0.0495

MOTIF Rest_1_M4.kCTGTCCC_GGTGCTGa.tCAGCACC_GGGACAGm
letter-probability matrix: alength= 4 w= 17 nsites= 403
0.06	0.12	0.37	0.45
0.01	0.96	0.01	0.02
0.07	0.01	0.03	0.89
0.01	0.09	0.89	0.01
0.0505	0.0101	0.11111	0.82828
0.01	0.93	0.03	0.03
0.01	0.96	0.01	0.02
0.17	0.51	0.2	0.12
0.34653	0.17821	0.13861	0.33663
0.13861	0.15841	0.48514	0.21782
0.01	0.01	0.97	0.01
0.01	0.03	0.01	0.95
0.07	0.21	0.67	0.05
0.01	0.96	0.02	0.01
0.1	0.02	0.02	0.86
0.04	0.02	0.93	0.01
0.47	0.35	0.11	0.07

MOTIF Rest_1_M5.CaCTGTCc_gGGTGCtG.CaGCACCc_gGACAGtG
letter-probability matrix: alength= 4 w= 17 nsites= 274
0.11881	0.71287	0.0198	0.14851
0.54545	0.0101	0.36363	0.0808
0.01	0.88	0.09	0.02
0.01	0.01	0.01	0.97
0.01	0.07	0.91	0.01
0.02	0.02	0.08	0.88
0.01	0.94	0.02	0.03
0.29	0.56	0.08	0.07
0.3	0.21	0.2	0.29
0.08	0.08	0.55	0.29
0.03	0.01	0.94	0.02
0.01	0.02	0.96	0.01
0.01	0.02	0.01	0.96
0.08	0.21	0.66	0.05
0.03	0.88	0.07	0.02
0.05	0.38	0.02	0.55
0.11881	0.0099	0.73267	0.13861

MOTIF Rest_4_M1.GTTCAGCACCmtGGACAGCTCC.GGAGCTGTCCakGGTGCTGAAC
letter-probability matrix: alength= 4 w= 22 nsites= 950
0.10891	0.19801	0.57425	0.11881
0.0891	0.0099	0.12871	0.77227
0.0202	0.0808	0.0909	0.80808
0.02	0.94	0.01	0.03
0.83	0.03	0.05	0.09
0.02	0.05	0.9	0.03
0.07	0.64	0.17	0.12
0.97	0.01	0.01	0.01
0.01	0.97	0.01	0.01
0.0198	0.92079	0.0198	0.0396
0.45454	0.35353	0.0606	0.13131
0.14141	0.32323	0.0808	0.45454
0.04	0.01	0.93	0.02
0.02	0.01	0.96	0.01
0.88	0.07	0.01	0.04
0.0101	0.87878	0.0909	0.0202
0.96	0.01	0.01	0.02
0.02	0.02	0.95	0.01
0.11	0.73	0.03	0.13
0.17	0.01	0.26	0.56
0.07	0.85	0.05	0.03
0.0891	0.80198	0.0198	0.0891

MOTIF Rest_4_M2.C_TTCAGCACCAaG.CtTGGTGCTGAA_G
letter-probability matrix: alength= 4 w= 14 nsites= 136
0.0891	0.61386	0.19801	0.099
0.16	0.32	0.28	0.24
0.16	0.06	0.18	0.6
0.0198	0.0594	0.0198	0.90099
0.01	0.97	0.01	0.01
0.97	0.01	0.01	0.01
0.0101	0.0202	0.95959	0.0101
0.03	0.72	0.22	0.03
0.97	0.01	0.01	0.01
0.0101	0.96969	0.0101	0.0101
0.02	0.92	0.02	0.04
0.63	0.1	0.11	0.16
0.4	0.3	0.04	0.26
0.14851	0.14851	0.64356	0.0594

MOTIF Rest_4_M3.cmTGTCCaTGGTGCkg.cmGCACCAtGGACAkg
letter-probability matrix: alength= 4 w= 16 nsites= 170
0.08	0.51	0.32	0.09
0.49	0.47	0.02	0.02
0.01	0.02	0.05	0.92
0.04	0.11	0.83	0.02
0.05	0.01	0.08	0.86
0.01	0.97	0.01	0.01
0.01	0.95	0.01	0.03
0.48484	0.10101	0.25252	0.16161
0.17	0.23	0.09	0.51
0.06	0.01	0.92	0.01
0.01	0.01	0.97	0.01
0.01	0.01	0.01	0.97
0.12	0.2	0.58	0.1
0.0594	0.89108	0.0396	0.0099
0.02	0.03	0.5	0.45
0.16	0.29	0.48	0.07

MOTIF Rest_4_M4.G_ACCgTGGAcAGcgC.GcgCTgTCCAcGGT_C
letter-probability matrix: alength= 4 w= 16 nsites= 270
0.0099	0.0891	0.85148	0.0495
0.29	0.35	0.09	0.27
0.85	0.02	0.09	0.04
0.01	0.97	0.01	0.01
0.02	0.84	0.01	0.13
0.28	0.14	0.44	0.14
0.11	0.26	0.02	0.61
0.01	0.01	0.97	0.01
0.01	0.01	0.97	0.01
0.95	0.02	0.01	0.02
0.1	0.42	0.19	0.29
0.94	0.01	0.04	0.01
0.01	0.01	0.97	0.01
0.14	0.51	0.01	0.34
0.2	0.1	0.43	0.27
0.0297	0.86138	0.0594	0.0495

MOTIF Rest_4_M5.CTTCAs_ACCA_sGACAG.CTGTCs_TGGT_sTGAAG
letter-probability matrix: alength= 4 w= 18 nsites= 135
0.0891	0.62376	0.14851	0.13861
0.04	0.03	0.12	0.81
0.01	0.15	0.18	0.66
0.0198	0.94059	0.0099	0.0297
0.93	0.05	0.01	0.01
0.0101	0.47474	0.50505	0.0101
0.25	0.34	0.3	0.11
0.97	0.01	0.01	0.01
0.01	0.97	0.01	0.01
0.01	0.97	0.01	0.01
0.61616	0.11111	0.0808	0.19191
0.12	0.29	0.34	0.25
0.0202	0.48484	0.48484	0.0101
0.02	0.02	0.92	0.04
0.86	0.1	0.01	0.03
0.14	0.68	0.16	0.02
0.83	0.11	0.03	0.03
0.1	0.16	0.64	0.1

MOTIF Rest_6_M1.gcTCTCGCGAGA_c.g_TCTCGCGAGAgc
letter-probability matrix: alength= 4 w= 14 nsites= 170
0.32323	0.20202	0.44444	0.0303
0.18811	0.39603	0.17821	0.23762
0.01	0.13	0.08	0.78
0.09	0.88	0.02	0.01
0.01	0.16	0.02	0.81
0.01	0.97	0.01	0.01
0.01	0.04	0.94	0.01
0.01	0.94	0.04	0.01
0.01	0.01	0.97	0.01
0.73	0.08	0.18	0.01
0.02	0.03	0.81	0.14
0.63	0.17	0.17	0.03
0.21	0.25	0.31	0.23
0.04	0.44	0.2	0.32

MOTIF Rest_6_M2.c_TTCAGCACCAaG.CtTGGTGCTGAA_g
letter-probability matrix: alength= 4 w= 14 nsites= 128
0.08	0.51	0.33	0.08
0.0707	0.41414	0.33333	0.18181
0.13	0.04	0.15	0.68
0.0198	0.0396	0.0297	0.91089
0.01	0.97	0.01	0.01
0.96039	0.0198	0.0099	0.0099
0.01	0.02	0.96	0.01
0.0303	0.73737	0.19191	0.0404
0.95	0.01	0.02	0.02
0.0101	0.94949	0.0303	0.0101
0.0198	0.91089	0.0198	0.0495
0.59	0.07	0.19	0.15
0.42574	0.29702	0.0297	0.24752
0.10101	0.15151	0.63636	0.11111

MOTIF Rest_6_M3.cCCGGAAGtGgc.gcCaCTTCCGGg
letter-probability matrix: alength= 4 w= 12 nsites= 258
0.2	0.42	0.28	0.1
0.03	0.63	0.31	0.03
0.08	0.89	0.02	0.01
0.01	0.01	0.97	0.01
0.01	0.01	0.97	0.01
0.96	0.01	0.02	0.01
0.95	0.01	0.03	0.01
0.04	0.05	0.9	0.01
0.0909	0.31313	0.0808	0.51515
0.0594	0.19801	0.64356	0.099
0.16	0.28	0.55	0.01
0.0594	0.42574	0.29702	0.21782

MOTIF Rest_6_M4.kCAGCACc_GGGACAGa.tCTGTCCC_gGTGCTGm
letter-probability matrix: alength= 4 w= 17 nsites= 219
0.0495	0.10891	0.44554	0.39603
0.01	0.94	0.01	0.04
0.94	0.01	0.01	0.04
0.01	0.01	0.97	0.01
0.0693	0.66336	0.20792	0.0594
0.93	0.01	0.01	0.05
0.01	0.95	0.03	0.01
0.21212	0.41414	0.22222	0.15151
0.28	0.21	0.16	0.35
0.06	0.19	0.58	0.17
0.01	0.02	0.96	0.01
0.01	0.03	0.95	0.01
0.85148	0.0693	0.0297	0.0495
0.01	0.89	0.09	0.01
0.95	0.01	0.01	0.03
0.01	0.01	0.97	0.01
0.48	0.35	0.13	0.04

MOTIF Rest_6_M5.GCACCACgGACAGC.GCTGTCcGTGGTGC
letter-probability matrix: alength= 4 w= 14 nsites= 117
0.0396	0.0891	0.73267	0.13861
0.0297	0.79207	0.099	0.0792
0.97	0.01	0.01	0.01
0.0594	0.86138	0.0693	0.0099
0.03	0.95	0.01	0.01
0.62376	0.0792	0.10891	0.18811
0.04	0.75	0.01	0.2
0.27722	0.0792	0.54455	0.099
0.02	0.01	0.96	0.01
0.91	0.07	0.01	0.01
0.0099	0.80198	0.15841	0.0297
0.97	0.01	0.01	0.01
0.0792	0.11881	0.78217	0.0198
0.14851	0.77227	0.0198	0.0594

MOTIF Rest_7_M1.c_TTCAGCACCA_G.C_TGGTGCTGAA_g
letter-probability matrix: alength= 4 w= 14 nsites= 229
0.12121	0.49494	0.30303	0.0808
0.14141	0.29292	0.37373	0.19191
0.12	0.04	0.19	0.65
0.0198	0.0495	0.0297	0.90099
0.0101	0.96969	0.0101	0.0101
0.97	0.01	0.01	0.01
0.01	0.02	0.96	0.01
0.0202	0.74747	0.19191	0.0404
0.96969	0.0101	0.0101	0.0101
0.01	0.95	0.03	0.01
0.02	0.91	0.02	0.05
0.62626	0.0909	0.14141	0.14141
0.33	0.37	0.09	0.21
0.11	0.16	0.65	0.08

MOTIF Rest_7_M2.gcTCTCGCGAGAgc.gcTCTCGCGAGAgc
letter-probability matrix: alength= 4 w= 14 nsites= 187
0.33	0.2	0.45	0.02
0.18	0.41	0.19	0.22
0.0101	0.16161	0.0707	0.75757
0.10891	0.85148	0.0297	0.0099
0.0101	0.16161	0.0101	0.81818
0.01	0.97	0.01	0.01
0.01	0.03	0.94	0.02
0.02	0.96	0.01	0.01
0.01	0.01	0.97	0.01
0.72	0.05	0.22	0.01
0.02	0.06	0.78	0.14
0.64356	0.099	0.21782	0.0396
0.17	0.24	0.35	0.24
0.02	0.44	0.21	0.33

MOTIF Rest_7_M3.caGCACCACGGACAGCT.AGCTGTCCGTGGTGCtg
letter-probability matrix: alength= 4 w= 17 nsites= 272
0.0594	0.49504	0.31683	0.12871
0.58585	0.35353	0.0101	0.0505
0.0202	0.0101	0.93939	0.0303
0.05	0.76	0.13	0.06
0.97	0.01	0.01	0.01
0.01	0.96	0.02	0.01
0.01	0.96	0.01	0.02
0.51485	0.19801	0.14851	0.13861
0.06	0.62	0.03	0.29
0.13861	0.0297	0.79207	0.0396
0.0198	0.0198	0.93069	0.0297
0.96	0.02	0.01	0.01
0.01	0.92	0.06	0.01
0.97	0.01	0.01	0.01
0.02	0.03	0.91	0.04
0.07	0.86	0.04	0.03
0.11881	0.0198	0.21782	0.64356

MOTIF Rest_7_M4.kCTGTCCc_GGTGCTGa.tCAGCACC_gGGACAGm
letter-probability matrix: alength= 4 w= 17 nsites= 288
0.05	0.13	0.43	0.39
0.01	0.97	0.01	0.01
0.12	0.02	0.02	0.84
0.0101	0.0303	0.94949	0.0101
0.02	0.01	0.04	0.93
0.01	0.96	0.02	0.01
0.01	0.96	0.01	0.02
0.17	0.46	0.27	0.1
0.32	0.17	0.16	0.35
0.14	0.17	0.53	0.16
0.01	0.01	0.97	0.01
0.02	0.01	0.01	0.96
0.06	0.16	0.71	0.07
0.01	0.97	0.01	0.01
0.12	0.01	0.02	0.85
0.0404	0.0101	0.93939	0.0101
0.48	0.36	0.1	0.06

MOTIF Rest_7_M5.ccCGGAAGtGgc.gcCaCTTCCGgg
letter-probability matrix: alength= 4 w= 12 nsites= 300
0.22772	0.43564	0.29702	0.0396
0.05	0.6	0.32	0.03
0.1	0.87	0.02	0.01
0.01	0.01	0.97	0.01
0.01	0.01	0.97	0.01
0.96	0.01	0.02	0.01
0.96	0.01	0.01	0.02
0.07	0.03	0.89	0.01
0.11111	0.31313	0.0505	0.52525
0.09	0.21	0.6	0.1
0.16	0.29	0.53	0.02
0.07	0.43	0.28	0.22

MOTIF Rest_8_M1.cmGCACCAcGGACAGCT.AGCTGTCCgTGGTGCkg
letter-probability matrix: alength= 4 w= 17 nsites= 378
0.07	0.48	0.31	0.14
0.52475	0.40594	0.0198	0.0495
0.0396	0.0396	0.84158	0.0792
0.08	0.62	0.19	0.11
0.97	0.01	0.01	0.01
0.01	0.97	0.01	0.01
0.01	0.95	0.01	0.03
0.55	0.16	0.13	0.16
0.1	0.54	0.03	0.33
0.07	0.03	0.87	0.03
0.02	0.02	0.94	0.02
0.90909	0.0505	0.0101	0.0303
0.01	0.86	0.1	0.03
0.96	0.02	0.01	0.01
0.0202	0.0202	0.90909	0.0505
0.11	0.72	0.1	0.07
0.13	0.04	0.25	0.58

MOTIF Rest_8_M2.C_TTCAGCACCAaG.CtTGGTGCTGAA_G
letter-probability matrix: alength= 4 w= 14 nsites= 100
0.0891	0.60396	0.20792	0.099
0.15	0.34	0.29	0.22
0.12871	0.0792	0.17821	0.61386
0.0202	0.0707	0.0202	0.88888
0.01	0.97	0.01	0.01
0.97	0.01	0.01	0.01
0.01	0.02	0.96	0.01
0.03	0.74	0.2	0.03
0.96	0.01	0.01	0.02
0.01	0.96	0.02	0.01
0.0198	0.92079	0.0198	0.0396
0.63	0.09	0.13	0.15
0.45	0.28	0.05	0.22
0.19801	0.14851	0.60396	0.0495

MOTIF Rest_8_M3.CaCTGTCC_tGGTGCtG.CaGCACCa_GGACAGtG
letter-probability matrix: alength= 4 w= 17 nsites= 353
0.12871	0.70297	0.0198	0.14851
0.54	0.02	0.35	0.09
0.01	0.86	0.11	0.02
0.01	0.02	0.02	0.95
0.0297	0.0891	0.87128	0.0099
0.02	0.01	0.05	0.92
0.01	0.97	0.01	0.01
0.08	0.85	0.03	0.04
0.31	0.18	0.21	0.3
0.13	0.1	0.33	0.44
0.03	0.01	0.95	0.01
0.01	0.01	0.97	0.01
0.01	0.01	0.01	0.97
0.19801	0.16831	0.55445	0.0792
0.0101	0.85858	0.12121	0.0101
0.07	0.35	0.03	0.55
0.12871	0.0099	0.72277	0.13861

MOTIF Rest_8_M4.CTTCAs_ACCA_sGACAG.CTGTCs_TGGT_sTGAAG
letter-probability matrix: alength= 4 w= 18 nsites= 296
0.0891	0.62376	0.15841	0.12871
0.0396	0.0297	0.099	0.83168
0.02	0.14	0.16	0.68
0.02	0.93	0.01	0.04
0.93939	0.0404	0.0101	0.0101
0.01	0.48	0.5	0.01
0.24	0.36	0.29	0.11
0.97	0.01	0.01	0.01
0.01	0.97	0.01	0.01
0.01	0.97	0.01	0.01
0.62	0.1	0.11	0.17
0.11	0.29	0.35	0.25
0.02	0.49	0.48	0.01
0.0198	0.0099	0.92079	0.0495
0.87	0.08	0.01	0.04
0.0792	0.74257	0.14851	0.0297
0.84	0.11	0.02	0.03
0.10891	0.16831	0.65346	0.0693

MOTIF Rest_8_M5.GcACCgtGGAcAGcgC.GcgCTgTCCacGGTgC
letter-probability matrix: alength= 4 w= 16 nsites= 189
0.0099	0.0693	0.86138	0.0594
0.25252	0.39393	0.0909	0.26262
0.86	0.01	0.09	0.04
0.01	0.97	0.01	0.01
0.02	0.86	0.01	0.11
0.28712	0.12871	0.44554	0.13861
0.12	0.29	0.02	0.57
0.01	0.01	0.97	0.01
0.01	0.01	0.97	0.01
0.97	0.01	0.01	0.01
0.09	0.43	0.19	0.29
0.94	0.01	0.04	0.01
0.01	0.01	0.97	0.01
0.12	0.57	0.01	0.3
0.22	0.08	0.43	0.27
0.04	0.84	0.08	0.04

MOTIF Rest_9_M1.C_TTCAGCACCAaG.CtTGGTGCTGAA_G
letter-probability matrix: alength= 4 w= 14 nsites= 89
0.11	0.59	0.2	0.1
0.13861	0.35643	0.31683	0.18811
0.13	0.08	0.18	0.61
0.02	0.07	0.02	0.89
0.01	0.97	0.01	0.01
0.97	0.01	0.01	0.01
0.01	0.02	0.96	0.01
0.04	0.74	0.19	0.03
0.97	0.01	0.01	0.01
0.01	0.96	0.02	0.01
0.0202	0.92929	0.0101	0.0404
0.66	0.09	0.11	0.14
0.47474	0.27272	0.0303	0.22222
0.2	0.15	0.6	0.05

MOTIF Rest_9_M2.cmGCACCAyGGACAGCT.AGCTGTCCrTGGTGCkg
letter-probability matrix: alength= 4 w= 17 nsites= 246
0.07	0.48	0.31	0.14
0.53535	0.41414	0.0101	0.0404
0.03	0.02	0.85	0.1
0.0606	0.66666	0.17171	0.10101
0.97	0.01	0.01	0.01
0.01	0.97	0.01	0.01
0.01	0.93	0.01	0.05
0.55	0.2	0.11	0.14
0.13	0.47	0.03	0.37
0.06	0.01	0.91	0.02
0.01	0.01	0.96	0.02
0.89108	0.0495	0.0198	0.0396
0.01	0.86	0.1	0.03
0.95959	0.0202	0.0101	0.0101
0.03	0.03	0.87	0.07
0.1	0.8	0.05	0.05
0.12	0.01	0.22	0.65

MOTIF Rest_9_M3.CaGCACCatGGACAGyGC.GCrCTGTCCatGGTGCtG
letter-probability matrix: alength= 4 w= 18 nsites= 405
0.14851	0.70297	0.0099	0.13861
0.55	0.02	0.34	0.09
0.0198	0.10891	0.84158	0.0297
0.1	0.52	0.16	0.22
0.95	0.01	0.02	0.02
0.01	0.97	0.01	0.01
0.01	0.93	0.01	0.05
0.39	0.28	0.19	0.14
0.2	0.28	0.07	0.45
0.02	0.02	0.93	0.03
0.01	0.01	0.97	0.01
0.91919	0.0404	0.0101	0.0303
0.02	0.76	0.14	0.08
0.94949	0.0101	0.0303	0.0101
0.03	0.04	0.92	0.01
0.12	0.44	0.02	0.42
0.2	0.06	0.55	0.19
0.0594	0.83168	0.0792	0.0297

MOTIF Rest_9_M4.tCAGCACCwGGGACAGa.tCTGTCCCwGGTGCTGa
letter-probability matrix: alength= 4 w= 17 nsites= 290
0.0693	0.10891	0.33663	0.48514
0.0101	0.92929	0.0101	0.0505
0.9	0.01	0.01	0.08
0.01	0.01	0.97	0.01
0.09	0.63	0.19	0.09
0.97	0.01	0.01	0.01
0.01	0.97	0.01	0.01
0.21782	0.48514	0.17821	0.11881
0.36	0.14	0.15	0.35
0.12121	0.20202	0.51515	0.16161
0.03	0.01	0.95	0.01
0.01	0.01	0.97	0.01
0.85	0.09	0.01	0.05
0.01	0.84	0.11	0.04
0.91	0.01	0.01	0.07
0.03	0.01	0.94	0.02
0.48	0.35	0.12	0.05

MOTIF Rest_9_M5.CTTCAs_ACCA_sGACAG.CTGTCs_TGGT_sTGAAG
letter-probability matrix: alength= 4 w= 18 nsites= 170
0.0891	0.62376	0.15841	0.12871
0.04	0.03	0.11	0.82
0.0198	0.14851	0.18811	0.64356
0.02	0.94	0.01	0.03
0.93939	0.0404	0.0101	0.0101
0.0099	0.47524	0.50495	0.0099
0.24	0.35	0.29	0.12
0.97	0.01	0.01	0.01
0.01	0.97	0.01	0.01
0.01	0.97	0.01	0.01
0.62	0.11	0.11	0.16
0.12	0.28	0.36	0.24
0.0101	0.49494	0.48484	0.0101
0.02	0.01	0.93	0.04
0.86	0.09	0.01	0.04
0.16	0.66	0.15	0.03
0.82	0.11	0.02	0.05
0.12871	0.17821	0.60396	0.0891

MOTIF Rest_10_M1.GTTCAGCACCatGGACAGCtCC.GGaGCTGTCCatGGTGCTGAAC
letter-probability matrix: alength= 4 w= 22 nsites= 1216
0.099	0.20792	0.59405	0.099
0.0891	0.0099	0.13861	0.76237
0.0297	0.10891	0.0891	0.77227
0.02	0.93	0.01	0.04
0.78217	0.0297	0.0891	0.099
0.0202	0.0707	0.85858	0.0505
0.0808	0.57575	0.20202	0.14141
0.97	0.01	0.01	0.01
0.01	0.97	0.01	0.01
0.0198	0.92079	0.0198	0.0396
0.46	0.34	0.05	0.15
0.17	0.25	0.09	0.49
0.04	0.02	0.92	0.02
0.0202	0.0101	0.95959	0.0101
0.88	0.07	0.01	0.04
0.01	0.84	0.12	0.03
0.95	0.02	0.01	0.02
0.02	0.02	0.95	0.01
0.11881	0.70297	0.0396	0.13861
0.18	0.02	0.28	0.52
0.0693	0.79207	0.11881	0.0198
0.14	0.72	0.02	0.12

MOTIF Rest_10_M2.C_TTCAGCACCAaG.CtTGGTGCTGAA_G
letter-probability matrix: alength= 4 w= 14 nsites= 159
0.0891	0.62376	0.18811	0.099
0.15	0.34	0.31	0.2
0.13861	0.0891	0.18811	0.58415
0.02	0.07	0.03	0.88
0.01	0.97	0.01	0.01
0.97	0.01	0.01	0.01
0.01	0.02	0.96	0.01
0.03	0.74	0.2	0.03
0.96	0.01	0.01	0.02
0.01	0.96	0.02	0.01
0.02	0.92	0.02	0.04
0.63366	0.099	0.10891	0.15841
0.47	0.25	0.07	0.21
0.23	0.14	0.58	0.05

MOTIF Rest_10_M3.G_ACCgTGGAcAGygC.GcrCTgTCCAcGGT_C
letter-probability matrix: alength= 4 w= 16 nsites= 344
0.0099	0.10891	0.81188	0.0693
0.29	0.37	0.11	0.23
0.85148	0.0198	0.0891	0.0396
0.01	0.97	0.01	0.01
0.01	0.86	0.01	0.12
0.28282	0.14141	0.43434	0.14141
0.11881	0.21782	0.0198	0.64356
0.01	0.01	0.97	0.01
0.01	0.01	0.97	0.01
0.97	0.01	0.01	0.01
0.09	0.4	0.22	0.29
0.94	0.01	0.04	0.01
0.01	0.01	0.97	0.01
0.13	0.47	0.02	0.38
0.24	0.1	0.43	0.23
0.0792	0.72277	0.12871	0.0693

MOTIF Rest_10_M4.cmTGTCCATGGTGCkg.cmGCACCATGGACAkg
letter-probability matrix: alength= 4 w= 16 nsites= 229
0.08	0.52	0.3	0.1
0.49	0.47	0.03	0.01
0.01	0.02	0.06	0.91
0.04	0.12	0.83	0.01
0.0396	0.0099	0.0891	0.86138
0.01	0.97	0.01	0.01
0.01	0.94	0.01	0.04
0.5	0.09	0.22	0.19
0.19	0.22	0.09	0.5
0.05	0.01	0.93	0.01
0.01	0.01	0.97	0.01
0.01	0.01	0.01	0.97
0.13	0.22	0.56	0.09
0.0594	0.86138	0.0594	0.0198
0.02	0.02	0.52	0.44
0.14851	0.29702	0.47524	0.0792

MOTIF Rest_10_M5.CTTCAs_ACCA_sGACAG.CTGTCs_TGGT_sTGAAG
letter-probability matrix: alength= 4 w= 18 nsites= 245
0.0808	0.61616	0.15151	0.15151
0.0495	0.0396	0.11881	0.79207
0.01	0.16	0.21	0.62
0.01	0.94	0.01	0.04
0.94	0.04	0.01	0.01
0.01	0.47	0.51	0.01
0.26	0.33	0.29	0.12
0.97	0.01	0.01	0.01
0.01	0.97	0.01	0.01
0.01	0.97	0.01	0.01
0.62626	0.11111	0.0808	0.18181
0.12	0.28	0.34	0.26
0.02	0.48	0.49	0.01
0.02	0.01	0.93	0.04
0.86	0.09	0.01	0.04
0.11881	0.66336	0.17821	0.0396
0.85	0.11	0.02	0.02
0.11881	0.15841	0.66336	0.0594

MOTIF Rfx1_3_M5.GtCCATGGCAaC.GtTGCCATGGaC
letter-probability matrix: alength= 4 w= 12 nsites= 49
0.099	0.19801	0.47524	0.22772
0.13	0.17	0.27	0.43
0.01	0.89	0.01	0.09
0.0297	0.82178	0.0099	0.13861
0.81188	0.0594	0.0099	0.11881
0.04	0.02	0.01	0.93
0.17	0.01	0.81	0.01
0.16	0.01	0.82	0.01
0.10891	0.74257	0.0693	0.0792
0.61	0.01	0.29	0.09
0.45	0.31	0.13	0.11
0.19	0.5	0.23	0.08

MOTIF Rfx2_2_M1.GkGTTGCCATGGCAACmgG.CckGTTGCCATGGCAACmC
letter-probability matrix: alength= 4 w= 19 nsites= 2353
0.06	0.22	0.59	0.13
0.13131	0.0606	0.36363	0.44444
0.06	0.01	0.92	0.01
0.0101	0.0202	0.0101	0.95959
0.099	0.20792	0.0297	0.66336
0.15	0.13	0.5	0.22
0.02	0.81	0.02	0.15
0.01	0.82	0.01	0.16
0.87	0.04	0.01	0.08
0.04	0.01	0.02	0.93
0.21212	0.0202	0.75757	0.0101
0.13	0.03	0.82	0.02
0.09	0.77	0.05	0.09
0.89	0.01	0.05	0.05
0.96	0.01	0.02	0.01
0.02	0.94	0.02	0.02
0.38	0.33	0.13	0.16
0.32673	0.0495	0.53465	0.0891
0.18181	0.0909	0.66666	0.0606

MOTIF Rfx2_2_M2.TkGCcATGGgAAmA.TkTTcCCATgGCmA
letter-probability matrix: alength= 4 w= 14 nsites= 141
0.07	0.07	0.16	0.7
0.0396	0.0099	0.50495	0.44554
0.18811	0.0891	0.56435	0.15841
0.01	0.77	0.01	0.21
0.05	0.46	0.29	0.2
0.95	0.01	0.01	0.03
0.05	0.01	0.01	0.93
0.15841	0.0099	0.82178	0.0099
0.12871	0.0099	0.85148	0.0099
0.19	0.3	0.47	0.04
0.7	0.01	0.2	0.09
0.96	0.01	0.02	0.01
0.42	0.53	0.01	0.04
0.71287	0.15841	0.0396	0.0891

MOTIF Rfx2_3_M1.CCkGTTGCCATGGCAACaCA.TGtGTTGCCATGGCAACmGG
letter-probability matrix: alength= 4 w= 20 nsites= 2199
0.06	0.67	0.08	0.19
0.1	0.56	0.08	0.26
0.15	0.15	0.35	0.35
0.0396	0.0198	0.92079	0.0198
0.01	0.02	0.01	0.96
0.06	0.06	0.01	0.87
0.099	0.0594	0.74257	0.099
0.02	0.82	0.02	0.14
0.02	0.74	0.02	0.22
0.92929	0.0202	0.0101	0.0404
0.1	0.01	0.06	0.83
0.16161	0.0101	0.81818	0.0101
0.14851	0.0396	0.79207	0.0198
0.16	0.57	0.12	0.15
0.71	0.01	0.19	0.09
0.92	0.03	0.04	0.01
0.02	0.91	0.01	0.06
0.48	0.29	0.09	0.14
0.14141	0.54545	0.20202	0.11111
0.47524	0.11881	0.22772	0.17821

MOTIF Rfx2_4_M1.GTGTTGCCATGGCAACmGG.CCkGTTGCCATGGCAACAC
letter-probability matrix: alength= 4 w= 19 nsites= 1286
0.09	0.23	0.52	0.16
0.10101	0.10101	0.26262	0.53535
0.07	0.01	0.89	0.03
0.01	0.03	0.01	0.95
0.07	0.22	0.03	0.68
0.12121	0.10101	0.58585	0.19191
0.0101	0.83838	0.0202	0.13131
0.01	0.83	0.01	0.15
0.87	0.05	0.01	0.07
0.0303	0.0101	0.0202	0.93939
0.19	0.02	0.77	0.02
0.1	0.02	0.86	0.02
0.06	0.84	0.04	0.06
0.9	0.01	0.05	0.04
0.96969	0.0101	0.0101	0.0101
0.0101	0.95959	0.0101	0.0202
0.37	0.35	0.14	0.14
0.27	0.06	0.57	0.1
0.17	0.13	0.61	0.09

MOTIF Rfx6_1_M1.CckGTTGCyagGCr.yGCctrGCAACmgG
letter-probability matrix: alength= 4 w= 14 nsites= 328
0.06	0.69	0.17	0.08
0.16	0.42	0.12	0.3
0.12121	0.13131	0.38383	0.36363
0.02	0.02	0.94	0.02
0.04	0.06	0.01	0.89
0.0202	0.0101	0.0101	0.95959
0.0303	0.0202	0.80808	0.14141
0.01	0.96	0.02	0.01
0.01	0.48	0.01	0.5
0.54545	0.0404	0.37373	0.0404
0.31	0.01	0.43	0.25
0.07	0.05	0.86	0.02
0.16	0.51	0.21	0.12
0.37	0.13	0.34	0.16

MOTIF Rhox11_1_M1.ca_CCGGAAGTG__G.C__CACTTCCGG_tg
letter-probability matrix: alength= 4 w= 15 nsites= 280
0.14	0.4	0.3	0.16
0.37	0.19	0.28	0.16
0.34	0.21	0.31	0.14
0.04	0.7	0.24	0.02
0.20202	0.76767	0.0202	0.0101
0.02	0.01	0.96	0.01
0.01	0.01	0.97	0.01
0.94949	0.0202	0.0202	0.0101
0.96	0.01	0.02	0.01
0.08	0.04	0.87	0.01
0.1	0.23	0.04	0.63
0.1	0.13	0.63	0.14
0.23	0.3	0.38	0.09
0.0404	0.37373	0.32323	0.26262
0.0396	0.18811	0.63366	0.13861

MOTIF Rhox11_1_M2.ACTACAAtTCCCAGt.aCTGGGAaTTGTAGT
letter-probability matrix: alength= 4 w= 15 nsites= 184
0.76	0.12	0.02	0.1
0.01	0.95	0.01	0.03
0.01	0.02	0.01	0.96
0.96	0.01	0.01	0.02
0.0101	0.96969	0.0101	0.0101
0.9	0.02	0.04	0.04
0.61	0.05	0.09	0.25
0.15	0.25	0.13	0.47
0.03	0.01	0.02	0.94
0.01	0.9	0.01	0.08
0.01	0.97	0.01	0.01
0.01	0.97	0.01	0.01
0.84	0.01	0.13	0.02
0.0693	0.0693	0.67326	0.18811
0.23762	0.22772	0.11881	0.41584

MOTIF Rhox11_1_M3.ctACTACATGTCCCA.TGGGACATGTAGTag
letter-probability matrix: alength= 4 w= 15 nsites= 35
0.25	0.39	0.29	0.07
0.29702	0.0495	0.23762	0.41584
0.97	0.01	0.01	0.01
0.01	0.97	0.01	0.01
0.01	0.01	0.01	0.97
0.89	0.01	0.01	0.09
0.2	0.66	0.13	0.01
0.66	0.02	0.03	0.29
0.3	0.05	0.03	0.62
0.0297	0.14851	0.62376	0.19801
0.01	0.01	0.01	0.97
0.01	0.95	0.01	0.03
0.01	0.97	0.01	0.01
0.01	0.97	0.01	0.01
0.46534	0.20792	0.099	0.22772

MOTIF Rhox11_1_M4.cGCGCA_GCGC_C.G_GCGC_TGCGCg
letter-probability matrix: alength= 4 w= 13 nsites= 126
0.1	0.41	0.25	0.24
0.14	0.23	0.51	0.12
0.03	0.95	0.01	0.01
0.01	0.01	0.97	0.01
0.01	0.94	0.04	0.01
0.65	0.22	0.04	0.09
0.16	0.36	0.28	0.2
0.0396	0.0792	0.86138	0.0198
0.01	0.97	0.01	0.01
0.0099	0.0099	0.94059	0.0396
0.0099	0.85148	0.0297	0.10891
0.37	0.3	0.2	0.13
0.0101	0.57575	0.23232	0.18181

MOTIF Rhox11_1_M5.c_rACTACwGTTCCCaG.CtGGGAACwGTAGTy_g
letter-probability matrix: alength= 4 w= 17 nsites= 65
0.16831	0.50495	0.29702	0.0297
0.16831	0.11881	0.31683	0.39603
0.44	0.01	0.54	0.01
0.97	0.01	0.01	0.01
0.01	0.97	0.01	0.01
0.0198	0.0198	0.0099	0.95049
0.86	0.06	0.05	0.03
0.13	0.65	0.01	0.21
0.47524	0.0297	0.0297	0.46534
0.26	0.04	0.58	0.12
0.05	0.23	0.08	0.64
0.01	0.01	0.01	0.97
0.0099	0.88118	0.0099	0.099
0.01	0.96	0.01	0.02
0.01	0.96	0.01	0.02
0.48514	0.25742	0.12871	0.12871
0.10101	0.18181	0.56565	0.15151

MOTIF Rnf2_7_M3.c_CrCTCACC_s.s_GGTGAGyG_g
letter-probability matrix: alength= 4 w= 12 nsites= 12
0.18	0.43	0.3	0.09
0.2	0.29	0.29	0.22
0.04	0.77	0.17	0.02
0.51485	0.0099	0.42574	0.0495
0.01	0.97	0.01	0.01
0.0099	0.0099	0.12871	0.85148
0.01	0.95	0.01	0.03
0.97	0.01	0.01	0.01
0.01	0.89	0.09	0.01
0.02	0.96	0.01	0.01
0.17171	0.30303	0.25252	0.27272
0.17	0.35	0.4	0.08

MOTIF Rnf2_8_M1.gcggGTCACGTGACCgg.ccGGTCACGTGACccgc
letter-probability matrix: alength= 4 w= 17 nsites= 221
0.0792	0.36633	0.53465	0.0198
0.05	0.52	0.03	0.4
0.17	0.32	0.44	0.07
0.14	0.28	0.45	0.13
0.17	0.2	0.6	0.03
0.05	0.27	0.08	0.6
0.01	0.97	0.01	0.01
0.97	0.01	0.01	0.01
0.01	0.9	0.02	0.07
0.04	0.04	0.91	0.01
0.01	0.01	0.01	0.97
0.01	0.01	0.97	0.01
0.68316	0.0594	0.21782	0.0396
0.01	0.76	0.11	0.12
0.17	0.53	0.09	0.21
0.10891	0.30693	0.48514	0.099
0.29702	0.20792	0.42574	0.0693

MOTIF Rnf2_13_M1.csCAGcGCGGCcg.cgGCCGCgCTGsg
letter-probability matrix: alength= 4 w= 13 nsites= 107
0.02	0.56	0.35	0.07
0.06	0.42	0.48	0.04
0.11	0.6	0.28	0.01
0.74	0.01	0.01	0.24
0.01	0.17	0.81	0.01
0.12121	0.52525	0.33333	0.0202
0.13131	0.19191	0.56565	0.11111
0.01	0.97	0.01	0.01
0.04	0.29	0.66	0.01
0.0099	0.15841	0.72277	0.10891
0.03	0.67	0.13	0.17
0.03	0.56	0.4	0.01
0.14	0.32	0.52	0.02

MOTIF Rnf2_14_M3.cgGCCGCGCwGg.cCwGCGCGGCcg
letter-probability matrix: alength= 4 w= 12 nsites= 79
0.13	0.43	0.25	0.19
0.0099	0.33663	0.51485	0.13861
0.15	0.17	0.55	0.13
0.0693	0.84158	0.0792	0.0099
0.03	0.93	0.03	0.01
0.01	0.01	0.97	0.01
0.099	0.52475	0.11881	0.25742
0.01	0.25	0.72	0.02
0.05	0.71	0.23	0.01
0.43	0.01	0.01	0.55
0.01	0.29	0.67	0.03
0.12121	0.25252	0.37373	0.25252

MOTIF Rora_1_M1.TGaCCtATTT.AAATaGGtCA
letter-probability matrix: alength= 4 w= 10 nsites= 56
0.01	0.01	0.01	0.97
0.03	0.02	0.92	0.03
0.42574	0.20792	0.21782	0.14851
0.03	0.92	0.02	0.03
0.0693	0.85148	0.0099	0.0693
0.06	0.33	0.01	0.6
0.83838	0.10101	0.0404	0.0202
0.0303	0.21212	0.18181	0.57575
0.24	0.01	0.02	0.73
0.01	0.02	0.09	0.88

MOTIF Rora_1_M2.TATTGATTtgg.ccaAATCAATA
letter-probability matrix: alength= 4 w= 11 nsites= 73
0.20202	0.24242	0.0505	0.50505
0.84158	0.0198	0.0099	0.12871
0.16831	0.0099	0.0495	0.77227
0.0198	0.0099	0.0198	0.95049
0.0594	0.0198	0.88118	0.0396
0.97	0.01	0.01	0.01
0.12	0.14	0.01	0.73
0.03	0.29	0.01	0.67
0.39603	0.0792	0.0099	0.51485
0.24	0.13	0.36	0.27
0.20202	0.26262	0.40404	0.13131

MOTIF Rora_1_M3.caAA_TC_GTCA.TGAC_GA_TTtg
letter-probability matrix: alength= 4 w= 12 nsites= 41
0.3	0.43	0.07	0.2
0.40404	0.23232	0.19191	0.17171
0.76	0.22	0.01	0.01
0.74747	0.0101	0.0101	0.23232
0.21	0.28	0.34	0.17
0.06	0.03	0.01	0.9
0.24242	0.57575	0.17171	0.0101
0.02	0.23	0.42	0.33
0.03	0.03	0.93	0.01
0.02	0.09	0.09	0.8
0.01	0.97	0.01	0.01
0.97	0.01	0.01	0.01

MOTIF Rora_1_M4.A_TGACCcAgtt.aacTgGGTCA_T
letter-probability matrix: alength= 4 w= 12 nsites= 156
0.57	0.04	0.2	0.19
0.3	0.28	0.18	0.24
0.01	0.01	0.01	0.97
0.01	0.01	0.97	0.01
0.71	0.12	0.16	0.01
0.01	0.87	0.11	0.01
0.04	0.85	0.01	0.1
0.03	0.63	0.01	0.33
0.83	0.01	0.01	0.15
0.25252	0.13131	0.47474	0.14141
0.22222	0.0808	0.26262	0.43434
0.22	0.06	0.29	0.43

MOTIF Rorb_1_M3.GCGCAwGCGCc.gGCGCwTGCGC
letter-probability matrix: alength= 4 w= 11 nsites= 30
0.0594	0.15841	0.62376	0.15841
0.03	0.73	0.23	0.01
0.0099	0.0099	0.87128	0.10891
0.01	0.8	0.18	0.01
0.59	0.26	0.14	0.01
0.35	0.16	0.13	0.36
0.01	0.32	0.66	0.01
0.04	0.91	0.04	0.01
0.0099	0.13861	0.75247	0.099
0.01	0.89	0.01	0.09
0.24	0.43	0.2	0.13

MOTIF Rorc_1_M1.wacTGACCTAcTT_ac.gt_AAgTAGGTCAgtw
letter-probability matrix: alength= 4 w= 16 nsites= 84
0.48	0.06	0.07	0.39
0.4	0.27	0.23	0.1
0.26	0.35	0.18	0.21
0.0303	0.0101	0.0101	0.94949
0.0202	0.0101	0.95959	0.0101
0.8	0.12	0.05	0.03
0.02	0.96	0.01	0.01
0.0198	0.95049	0.0099	0.0198
0.02	0.24	0.01	0.73
0.85	0.03	0.09	0.03
0.12121	0.42424	0.21212	0.24242
0.2	0.02	0.02	0.76
0.0202	0.0101	0.0303	0.93939
0.36	0.22	0.02	0.4
0.43434	0.25252	0.0202	0.29292
0.1	0.46	0.1	0.34

MOTIF Rorc_1_M2.aTGACmkAcTTT.AAAgTmkGTCAt
letter-probability matrix: alength= 4 w= 12 nsites= 25
0.38	0.21	0.19	0.22
0.01	0.01	0.01	0.97
0.0303	0.0101	0.94949	0.0101
0.77	0.05	0.17	0.01
0.02	0.95	0.01	0.02
0.38	0.49	0.12	0.01
0.01	0.17	0.46	0.36
0.90909	0.0303	0.0202	0.0404
0.14	0.46	0.25	0.15
0.22	0.05	0.01	0.72
0.0198	0.0198	0.0792	0.88118
0.0792	0.22772	0.22772	0.46534

MOTIF Rorc_1_M3.ATGACsTACTT.AAGTAsGTCAT
letter-probability matrix: alength= 4 w= 11 nsites= 51
0.54	0.22	0.17	0.07
0.01	0.01	0.01	0.97
0.02	0.01	0.96	0.01
0.87128	0.10891	0.0099	0.0099
0.01	0.92	0.01	0.06
0.0198	0.51485	0.42574	0.0396
0.05	0.25	0.01	0.69
0.94	0.04	0.01	0.01
0.11881	0.51485	0.20792	0.15841
0.26	0.01	0.01	0.72
0.04	0.13	0.24	0.59

MOTIF Rorc_1_M4.TATTGATTT_a.t_AAATCAATA
letter-probability matrix: alength= 4 w= 11 nsites= 14
0.22	0.24	0.04	0.5
0.94	0.01	0.04	0.01
0.0606	0.0101	0.0101	0.91919
0.01	0.02	0.07	0.9
0.0099	0.0099	0.76237	0.21782
0.92	0.03	0.01	0.04
0.15	0.02	0.04	0.79
0.03	0.26	0.01	0.7
0.17	0.06	0.25	0.52
0.31	0.21	0.17	0.31
0.4	0.2	0.11	0.29

MOTIF Rorc_2_M1.TGAsTCA__c.g__TGAsTCA
letter-probability matrix: alength= 4 w= 10 nsites= 232
0.0198	0.0099	0.0099	0.96039
0.01	0.05	0.89	0.05
0.94	0.02	0.02	0.02
0.0396	0.46534	0.46534	0.0297
0.11	0.07	0.01	0.81
0.12	0.85	0.02	0.01
0.97	0.01	0.01	0.01
0.05	0.34	0.33	0.28
0.32673	0.29702	0.0594	0.31683
0.06	0.43	0.29	0.22

MOTIF Rorc_2_M2.aCAGGAAgTG.CAcTTCCTGt
letter-probability matrix: alength= 4 w= 10 nsites= 498
0.45	0.17	0.29	0.09
0.16831	0.54455	0.26732	0.0198
0.82178	0.14851	0.0198	0.0099
0.02	0.01	0.96	0.01
0.03	0.04	0.92	0.01
0.95	0.03	0.01	0.01
0.78	0.01	0.02	0.19
0.34	0.01	0.64	0.01
0.1	0.2	0.06	0.64
0.14	0.16	0.6	0.1

MOTIF Rorc_2_M3.TGaCCTAtTT.AAaTAGGtCA
letter-probability matrix: alength= 4 w= 10 nsites= 179
0.04	0.01	0.01	0.94
0.01	0.02	0.95	0.02
0.46534	0.17821	0.24752	0.10891
0.0099	0.88118	0.0297	0.0792
0.01	0.95	0.01	0.03
0.03	0.32	0.01	0.64
0.67	0.09	0.19	0.05
0.06	0.29	0.21	0.44
0.32	0.01	0.01	0.66
0.04	0.01	0.01	0.94

MOTIF Rorc_2_M4.a_ATTTGCATat.atATGCAAAT_t
letter-probability matrix: alength= 4 w= 12 nsites= 112
0.4	0.2	0.14	0.26
0.2	0.35	0.18	0.27
0.58	0.15	0.14	0.13
0.01	0.01	0.01	0.97
0.0099	0.0396	0.0099	0.94059
0.02	0.01	0.01	0.96
0.1	0.05	0.84	0.01
0.04	0.94	0.01	0.01
0.93	0.03	0.01	0.03
0.09	0.01	0.06	0.84
0.41414	0.14141	0.29292	0.15151
0.18181	0.13131	0.23232	0.45454

MOTIF Rorc_2_M5.c_gTGwsTCAc.gTGAswCAc_g
letter-probability matrix: alength= 4 w= 11 nsites= 247
0.3	0.42	0.25	0.03
0.34	0.03	0.2	0.43
0.3	0.22	0.47	0.01
0.01	0.01	0.04	0.94
0.3	0.01	0.68	0.01
0.39	0.1	0.09	0.42
0.0099	0.51485	0.46534	0.0099
0.0396	0.0099	0.099	0.85148
0.0099	0.82178	0.15841	0.0099
0.97	0.01	0.01	0.01
0.0404	0.39393	0.26262	0.30303

MOTIF Rreb1_2_M1.T__TGAsTCA__A.T__TGAsTCA__A
letter-probability matrix: alength= 4 w= 13 nsites= 288
0.15	0.06	0.14	0.65
0.34343	0.0606	0.34343	0.25252
0.34	0.24	0.38	0.04
0.01	0.01	0.01	0.97
0.01	0.04	0.88	0.07
0.95959	0.0101	0.0101	0.0202
0.0594	0.44554	0.42574	0.0693
0.07	0.01	0.01	0.91
0.13	0.84	0.02	0.01
0.95959	0.0101	0.0101	0.0202
0.0505	0.33333	0.32323	0.29292
0.32673	0.27722	0.0396	0.35643
0.51485	0.14851	0.18811	0.14851

MOTIF Rreb1_2_M2.ctATGAsTCA.TGAsTCATag
letter-probability matrix: alength= 4 w= 10 nsites= 371
0.099	0.45544	0.20792	0.23762
0.32	0.21	0.02	0.45
0.59405	0.13861	0.17821	0.0891
0.01	0.01	0.01	0.97
0.01	0.01	0.95	0.03
0.95	0.03	0.01	0.01
0.08	0.47	0.42	0.03
0.0099	0.23762	0.21782	0.53465
0.16	0.82	0.01	0.01
0.97	0.01	0.01	0.01

MOTIF Rreb1_2_M3.TGaTTCA.TGAAtCA
letter-probability matrix: alength= 4 w= 7 nsites= 93
0.01	0.01	0.01	0.97
0.0099	0.0099	0.87128	0.10891
0.51	0.31	0.16	0.02
0.10891	0.0495	0.14851	0.69306
0.099	0.0099	0.0099	0.88118
0.18	0.8	0.01	0.01
0.97	0.01	0.01	0.01

MOTIF Rreb1_2_M4.gTGATTCAc.gTGAATCAc
letter-probability matrix: alength= 4 w= 9 nsites= 121
0.32	0.17	0.5	0.01
0.03	0.01	0.01	0.95
0.01	0.09	0.89	0.01
0.56435	0.16831	0.24752	0.0198
0.0297	0.21782	0.20792	0.54455
0.04	0.01	0.01	0.94
0.0297	0.84158	0.11881	0.0099
0.97	0.01	0.01	0.01
0.0594	0.38613	0.26732	0.28712

MOTIF Rreb1_3_M1.s___TGAsTCA___c.g___TGAsTCA___s
letter-probability matrix: alength= 4 w= 15 nsites= 172
0.10891	0.35643	0.42574	0.10891
0.05	0.37	0.22	0.36
0.29	0.09	0.28	0.34
0.32	0.24	0.4	0.04
0.01	0.01	0.01	0.97
0.0101	0.0303	0.88888	0.0707
0.94949	0.0101	0.0202	0.0202
0.0707	0.45454	0.42424	0.0505
0.0808	0.0101	0.0101	0.89898
0.12	0.85	0.01	0.02
0.96	0.01	0.01	0.02
0.04	0.33	0.28	0.35
0.32	0.23	0.1	0.35
0.1	0.32	0.35	0.23
0.28	0.44	0.05	0.23

MOTIF Rreb1_3_M2.TGAsTCATgA.TcATGAsTCA
letter-probability matrix: alength= 4 w= 10 nsites= 43
0.18	0.18	0.09	0.55
0.0099	0.0891	0.78217	0.11881
0.97	0.01	0.01	0.01
0.0099	0.42574	0.49504	0.0693
0.01	0.08	0.01	0.9
0.01	0.94	0.04	0.01
0.97	0.01	0.01	0.01
0.01	0.14	0.25	0.6
0.19801	0.24752	0.34653	0.20792
0.59405	0.15841	0.14851	0.099

MOTIF Rreb1_3_M4.aTGATTCA__T.A__TGAATCAt
letter-probability matrix: alength= 4 w= 11 nsites= 37
0.46	0.2	0.33	0.01
0.01	0.01	0.01	0.97
0.01	0.01	0.96	0.02
0.50495	0.19801	0.17821	0.11881
0.05	0.04	0.29	0.62
0.01	0.01	0.01	0.97
0.08	0.9	0.01	0.01
0.97	0.01	0.01	0.01
0.01	0.39	0.2	0.4
0.35	0.18	0.12	0.35
0.0495	0.24752	0.11881	0.58415

MOTIF Runx1_1_M1.w_TGAsTCA__A.T__TGAsTCA_w
letter-probability matrix: alength= 4 w= 12 nsites= 191
0.39	0.05	0.18	0.38
0.24	0.37	0.29	0.1
0.0303	0.0101	0.0101	0.94949
0.0198	0.0297	0.81188	0.13861
0.85858	0.0202	0.0101	0.11111
0.04	0.45	0.47	0.04
0.0198	0.0198	0.0198	0.94059
0.1	0.86	0.03	0.01
0.97	0.01	0.01	0.01
0.0693	0.32673	0.26732	0.33663
0.38	0.33	0.04	0.25
0.6	0.12	0.09	0.19

MOTIF Runx1_1_M2.ACCACtTCCTGT.ACAGGAaGTGGT
letter-probability matrix: alength= 4 w= 12 nsites= 764
0.51515	0.21212	0.21212	0.0606
0.0707	0.72727	0.0404	0.16161
0.08	0.87	0.03	0.02
0.87	0.02	0.05	0.06
0.0101	0.86868	0.0101	0.11111
0.41414	0.0101	0.0101	0.56565
0.01	0.02	0.04	0.93
0.01	0.96	0.01	0.02
0.02	0.95	0.01	0.02
0.01	0.02	0.12	0.85
0.0303	0.21212	0.64646	0.11111
0.09	0.23	0.1	0.58

MOTIF Runx1_1_M3.cTGTGGtTt.aAaCCACAg
letter-probability matrix: alength= 4 w= 9 nsites= 168
0.21	0.43	0.1	0.26
0.17	0.02	0.04	0.77
0.01	0.05	0.87	0.07
0.07	0.08	0.13	0.72
0.01	0.01	0.97	0.01
0.01	0.01	0.96	0.02
0.01	0.3	0.1	0.59
0.08	0.19	0.12	0.61
0.24752	0.0396	0.24752	0.46534

MOTIF Runx1_1_M4.ArGatGTGGTCT.AGACCACatCyT
letter-probability matrix: alength= 4 w= 12 nsites= 66
0.56435	0.12871	0.0594	0.24752
0.39	0.08	0.42	0.11
0.14851	0.0099	0.81188	0.0297
0.54	0.32	0.02	0.12
0.35	0.01	0.01	0.63
0.01	0.01	0.97	0.01
0.05	0.01	0.01	0.93
0.01	0.01	0.97	0.01
0.07	0.01	0.91	0.01
0.0101	0.18181	0.18181	0.62626
0.0792	0.57425	0.11881	0.22772
0.13	0.06	0.27	0.54

MOTIF Runx1_1_M5.TgAgATGA_TCA.TGA_TCATcTcA
letter-probability matrix: alength= 4 w= 12 nsites= 113
0.28	0.01	0.13	0.58
0.25	0.22	0.43	0.1
0.65346	0.099	0.13861	0.10891
0.25	0.23	0.38	0.14
0.56	0.16	0.27	0.01
0.01	0.01	0.01	0.97
0.01	0.01	0.94	0.04
0.97	0.01	0.01	0.01
0.0606	0.36363	0.25252	0.32323
0.12871	0.0099	0.0495	0.81188
0.14851	0.66336	0.12871	0.0594
0.59	0.25	0.01	0.15

MOTIF Runx1_2_M1.w_yTGTGGTTT_A.T_AAACCACAr_w
letter-probability matrix: alength= 4 w= 13 nsites= 149
0.42	0.09	0.15	0.34
0.11881	0.24752	0.32673	0.30693
0.14141	0.40404	0.0909	0.36363
0.0594	0.0198	0.0396	0.88118
0.01	0.02	0.94	0.03
0.0505	0.0909	0.0202	0.83838
0.0198	0.0099	0.95049	0.0198
0.01	0.02	0.96	0.01
0.01	0.21	0.08	0.7
0.0303	0.18181	0.0404	0.74747
0.19801	0.0693	0.15841	0.57425
0.13	0.25	0.34	0.28
0.55	0.22	0.05	0.18

MOTIF Runx1_2_M3.GCGCm_GCGC_g.c_GCGC_kGCGC
letter-probability matrix: alength= 4 w= 12 nsites= 323
0.13131	0.14141	0.66666	0.0606
0.05	0.91	0.03	0.01
0.01	0.01	0.97	0.01
0.01	0.94	0.04	0.01
0.45	0.4	0.12	0.03
0.22222	0.27272	0.24242	0.26262
0.02	0.13	0.81	0.04
0.02	0.95	0.01	0.02
0.01	0.02	0.89	0.08
0.0099	0.89108	0.0198	0.0792
0.32	0.35	0.25	0.08
0.29	0.27	0.42	0.02

MOTIF Runx1_2_M5.GCGCACGCGCAc.gTGCGCGTGCGC
letter-probability matrix: alength= 4 w= 12 nsites= 276
0.1	0.25	0.6	0.05
0.07	0.91	0.01	0.01
0.07	0.02	0.9	0.01
0.01	0.97	0.01	0.01
0.62	0.25	0.12	0.01
0.0297	0.54455	0.23762	0.18811
0.099	0.27722	0.55445	0.0693
0.01	0.95	0.01	0.03
0.05	0.01	0.87	0.07
0.01	0.97	0.01	0.01
0.51485	0.22772	0.22772	0.0297
0.04	0.57	0.29	0.1

MOTIF Runx1_3_M1.sw_TGAsTCA_As.sT_TGAsTCA_ws
letter-probability matrix: alength= 4 w= 13 nsites= 267
0.16161	0.45454	0.37373	0.0101
0.40404	0.0101	0.11111	0.47474
0.32	0.23	0.4	0.05
0.01	0.01	0.01	0.97
0.0202	0.0202	0.86868	0.0909
0.87878	0.0101	0.0101	0.10101
0.12	0.38	0.4	0.1
0.02	0.01	0.02	0.95
0.09	0.86	0.02	0.03
0.96	0.01	0.01	0.02
0.0606	0.31313	0.28282	0.34343
0.55	0.17	0.04	0.24
0.0594	0.35643	0.45544	0.12871

MOTIF Runx1_3_M2.atyTGTGGTTt.aAACCACArat
letter-probability matrix: alength= 4 w= 11 nsites= 30
0.44554	0.22772	0.13861	0.18811
0.22	0.26	0.13	0.39
0.13	0.43	0.07	0.37
0.04	0.01	0.01	0.94
0.02	0.03	0.92	0.03
0.05	0.01	0.01	0.93
0.01	0.01	0.97	0.01
0.02	0.02	0.95	0.01
0.01	0.18	0.1	0.71
0.1	0.17	0.14	0.59
0.3	0.06	0.17	0.47

MOTIF Runx1_3_M3.cwGGAATgTgt.acAcATTCCwg
letter-probability matrix: alength= 4 w= 11 nsites= 176
0.22	0.4	0.19	0.19
0.49504	0.0099	0.0495	0.44554
0.07	0.01	0.88	0.04
0.13	0.02	0.83	0.02
0.88	0.06	0.01	0.05
0.95	0.02	0.02	0.01
0.0303	0.0101	0.0101	0.94949
0.01	0.13	0.56	0.3
0.17	0.14	0.04	0.65
0.15841	0.17821	0.37623	0.28712
0.25742	0.099	0.23762	0.40594

MOTIF Runx1_4_M1.atyTGTGGTTtt.aaAACCACArat
letter-probability matrix: alength= 4 w= 12 nsites= 108
0.43564	0.15841	0.15841	0.24752
0.18	0.27	0.18	0.37
0.09	0.42	0.08	0.41
0.02	0.01	0.02	0.95
0.01	0.02	0.96	0.01
0.06	0.02	0.01	0.91
0.0101	0.0101	0.96969	0.0101
0.03	0.01	0.95	0.01
0.01	0.12	0.09	0.78
0.07	0.13	0.12	0.68
0.26732	0.0792	0.15841	0.49504
0.23	0.2	0.24	0.33

MOTIF Runx1_4_M4.GGAATGTG.CACATTCC
letter-probability matrix: alength= 4 w= 8 nsites= 133
0.17	0.01	0.71	0.11
0.01	0.07	0.91	0.01
0.73267	0.0891	0.099	0.0792
0.89108	0.0297	0.0099	0.0693
0.02	0.01	0.01	0.96
0.0101	0.17171	0.58585	0.23232
0.0693	0.0099	0.0495	0.87128
0.20792	0.11881	0.46534	0.20792

MOTIF Runx1_4_M5.T_AAACCACw.wGTGGTTT_A
letter-probability matrix: alength= 4 w= 10 nsites= 119
0.21	0.01	0.08	0.7
0.37	0.24	0.29	0.1
0.73267	0.0891	0.15841	0.0198
0.87128	0.0099	0.10891	0.0099
0.88118	0.099	0.0099	0.0099
0.0099	0.88118	0.0099	0.099
0.01	0.97	0.01	0.01
0.97	0.01	0.01	0.01
0.01	0.89	0.01	0.09
0.4	0.18	0.04	0.38

MOTIF Runx1_5_M1.aatcTGTGGTTT_Ag.cT_AAACCACAgatt
letter-probability matrix: alength= 4 w= 15 nsites= 65
0.36	0.22	0.24	0.18
0.38383	0.23232	0.20202	0.18181
0.15151	0.26262	0.20202	0.38383
0.0808	0.48484	0.0808	0.35353
0.0707	0.0101	0.0202	0.89898
0.01	0.03	0.94	0.02
0.11	0.06	0.02	0.81
0.02	0.01	0.96	0.01
0.01	0.01	0.97	0.01
0.01	0.15	0.06	0.78
0.03	0.17	0.06	0.74
0.26	0.08	0.1	0.56
0.06	0.3	0.28	0.36
0.55	0.17	0.04	0.24
0.23762	0.0693	0.45544	0.23762

MOTIF Runx1_5_M2.acCACTTCCTCt.aGAGGAAGTGgt
letter-probability matrix: alength= 4 w= 12 nsites= 146
0.41	0.18	0.3	0.11
0.14141	0.41414	0.13131	0.31313
0.14851	0.64356	0.0792	0.12871
0.8	0.02	0.04	0.14
0.02	0.66	0.21	0.11
0.14	0.01	0.01	0.84
0.01	0.01	0.02	0.96
0.01	0.96	0.01	0.02
0.02	0.84	0.01	0.13
0.03	0.29	0.08	0.6
0.0101	0.53535	0.22222	0.23232
0.29	0.17	0.01	0.53

MOTIF Runx1_5_M4.a_TTCCTcTTgt.acAAgAGGAA_t
letter-probability matrix: alength= 4 w= 12 nsites= 213
0.48514	0.11881	0.25742	0.13861
0.34	0.37	0.21	0.08
0.0693	0.0396	0.0099	0.88118
0.0099	0.0594	0.0495	0.88118
0.01	0.93	0.02	0.04
0.02	0.95	0.01	0.02
0.09	0.18	0.01	0.72
0.01	0.51	0.27	0.21
0.20792	0.18811	0.0099	0.59405
0.0101	0.20202	0.17171	0.61616
0.13861	0.24752	0.35643	0.25742
0.14851	0.26732	0.10891	0.47524

MOTIF Runx1_5_M5.aCACTwCCTC.GAGGwAGTGt
letter-probability matrix: alength= 4 w= 10 nsites= 96
0.38383	0.23232	0.18181	0.20202
0.17821	0.61386	0.11881	0.0891
0.88118	0.0099	0.0099	0.099
0.01	0.62	0.26	0.11
0.18	0.01	0.01	0.8
0.49504	0.0099	0.0099	0.48514
0.04	0.93	0.01	0.02
0.0099	0.82178	0.0099	0.15841
0.03	0.25	0.01	0.71
0.02	0.53	0.26	0.19

MOTIF Runx1_6_M1.aatcTGTGGTTwgt.acwAACCACAgatt
letter-probability matrix: alength= 4 w= 14 nsites= 13
0.44	0.08	0.17	0.31
0.38613	0.20792	0.18811	0.21782
0.17	0.25	0.2	0.38
0.06	0.54	0.06	0.34
0.03	0.01	0.02	0.94
0.01	0.02	0.96	0.01
0.14851	0.0693	0.0297	0.75247
0.02	0.01	0.96	0.01
0.01	0.01	0.97	0.01
0.01	0.13	0.05	0.81
0.0505	0.24242	0.0707	0.63636
0.43564	0.0297	0.0891	0.44554
0.19	0.33	0.43	0.05
0.2	0.29	0.01	0.5

MOTIF Runx1_6_M2.AcCACTTCCtcT.AgaGGAAGTGgT
letter-probability matrix: alength= 4 w= 12 nsites= 131
0.46	0.21	0.19	0.14
0.17	0.38	0.16	0.29
0.18	0.64	0.08	0.1
0.88	0.01	0.04	0.07
0.0099	0.61386	0.13861	0.23762
0.07	0.01	0.01	0.91
0.01	0.01	0.01	0.97
0.01	0.94	0.03	0.02
0.02	0.9	0.01	0.07
0.03	0.31	0.05	0.61
0.03	0.45	0.25	0.27
0.10891	0.18811	0.18811	0.51485

MOTIF Runx1_6_M3.CA_TTCC_CTTTgT.AcAAAG_GGAA_TG
letter-probability matrix: alength= 4 w= 14 nsites= 146
0.14	0.59	0.17	0.1
0.8	0.02	0.03	0.15
0.31	0.29	0.28	0.12
0.01	0.01	0.01	0.97
0.01	0.01	0.01	0.97
0.0099	0.79207	0.0099	0.18811
0.0099	0.85148	0.0099	0.12871
0.32323	0.17171	0.23232	0.27272
0.02	0.51	0.24	0.23
0.19	0.11	0.01	0.69
0.0099	0.0099	0.12871	0.85148
0.0792	0.22772	0.12871	0.56435
0.12	0.34	0.51	0.03
0.14	0.25	0.01	0.6

MOTIF Runx1_6_M5.t_AAACCACa.tGTGGTTT_a
letter-probability matrix: alength= 4 w= 10 nsites= 212
0.27272	0.0505	0.25252	0.42424
0.34	0.2	0.36	0.1
0.78217	0.0396	0.0594	0.11881
0.92	0.01	0.06	0.01
0.84158	0.0099	0.13861	0.0099
0.0099	0.85148	0.0594	0.0792
0.0594	0.86138	0.0099	0.0693
0.80198	0.12871	0.0099	0.0594
0.13861	0.72277	0.10891	0.0297
0.49	0.25	0.01	0.25

MOTIF Runx1_7_M1.CT_wAACCACAga.tcTGTGGTTw_AG
letter-probability matrix: alength= 4 w= 13 nsites= 131
0.18	0.46	0.13	0.23
0.18	0.15	0.09	0.58
0.08	0.37	0.36	0.19
0.47	0.09	0.04	0.4
0.62626	0.0808	0.25252	0.0404
0.83	0.05	0.1	0.02
0.0101	0.96969	0.0101	0.0101
0.01	0.96	0.01	0.02
0.82	0.01	0.07	0.1
0.02	0.94	0.03	0.01
0.91	0.02	0.01	0.06
0.34653	0.0792	0.49504	0.0792
0.35	0.22	0.26	0.17

MOTIF Runx1_7_M2.a_CACTTCCTcT.AgAGGAAGTG_t
letter-probability matrix: alength= 4 w= 12 nsites= 126
0.47	0.19	0.27	0.07
0.23762	0.27722	0.17821	0.30693
0.17	0.63	0.08	0.12
0.77	0.08	0.03	0.12
0.0198	0.62376	0.18811	0.16831
0.0792	0.0198	0.0099	0.89108
0.01	0.01	0.01	0.97
0.01	0.94	0.01	0.04
0.0101	0.88888	0.0101	0.0909
0.05	0.29	0.07	0.59
0.06	0.43	0.26	0.25
0.20792	0.22772	0.0198	0.54455

MOTIF Runx1_7_M3.t_AAACCACa.tGTGGTTT_a
letter-probability matrix: alength= 4 w= 10 nsites= 171
0.27	0.01	0.2	0.52
0.30303	0.25252	0.34343	0.10101
0.63366	0.10891	0.11881	0.13861
0.88118	0.0198	0.0891	0.0099
0.89	0.01	0.09	0.01
0.01	0.91	0.01	0.07
0.0792	0.84158	0.0099	0.0693
0.77227	0.099	0.0693	0.0594
0.0792	0.77227	0.0891	0.0594
0.53	0.17	0.01	0.29

MOTIF Runx1_7_M5.w_tyTGTGGTT.AACCACAra_w
letter-probability matrix: alength= 4 w= 11 nsites= 116
0.38	0.1	0.17	0.35
0.36	0.16	0.28	0.2
0.14	0.29	0.18	0.39
0.16	0.41	0.01	0.42
0.01	0.01	0.04	0.94
0.01	0.01	0.97	0.01
0.01	0.09	0.01	0.89
0.01	0.01	0.97	0.01
0.0099	0.0099	0.87128	0.10891
0.0099	0.11881	0.21782	0.65346
0.099	0.24752	0.0495	0.60396

MOTIF Runx1_8_M1.rgCTGTGGTTtga.tcaAACCACAGcy
letter-probability matrix: alength= 4 w= 13 nsites= 146
0.39	0.09	0.43	0.09
0.15	0.25	0.37	0.23
0.12871	0.56435	0.0792	0.22772
0.11	0.01	0.02	0.86
0.0099	0.0297	0.93069	0.0297
0.12	0.07	0.01	0.8
0.02	0.01	0.96	0.01
0.0101	0.0202	0.93939	0.0303
0.01	0.23	0.1	0.66
0.06	0.24	0.14	0.56
0.28282	0.11111	0.0909	0.51515
0.15	0.23	0.42	0.2
0.45	0.25	0.24	0.06

MOTIF Runx1_8_M2.CT_AAACCACA.TGTGGTTT_AG
letter-probability matrix: alength= 4 w= 11 nsites= 78
0.15841	0.47524	0.14851	0.21782
0.25	0.01	0.22	0.52
0.3	0.22	0.37	0.11
0.62376	0.0891	0.14851	0.13861
0.81188	0.10891	0.0693	0.0099
0.73	0.01	0.25	0.01
0.01	0.97	0.01	0.01
0.01	0.97	0.01	0.01
0.92	0.03	0.01	0.04
0.11881	0.79207	0.0792	0.0099
0.53	0.21	0.03	0.23

MOTIF Runx1_8_M4.cCaGGAAGTGGC.GCCACTTCCtGg
letter-probability matrix: alength= 4 w= 12 nsites= 277
0.24752	0.40594	0.27722	0.0693
0.0792	0.61386	0.27722	0.0297
0.58415	0.37623	0.0297	0.0099
0.12871	0.0099	0.85148	0.0099
0.01	0.01	0.97	0.01
0.97	0.01	0.01	0.01
0.95	0.01	0.02	0.02
0.0198	0.0198	0.95049	0.0099
0.10101	0.25252	0.0101	0.63636
0.04	0.19	0.66	0.11
0.1	0.17	0.64	0.09
0.099	0.49504	0.20792	0.19801

MOTIF Runx1_8_M5.CTGTsGTTT.AAACsACAG
letter-probability matrix: alength= 4 w= 9 nsites= 328
0.1	0.52	0.12	0.26
0.18	0.01	0.01	0.8
0.01	0.01	0.95	0.03
0.10891	0.10891	0.0099	0.77227
0.0099	0.46534	0.51485	0.0099
0.03	0.02	0.94	0.01
0.0099	0.24752	0.0891	0.65346
0.02	0.26	0.07	0.65
0.15	0.12	0.23	0.5

MOTIF Runx1_9_M1.cc_aACCgCAGcC.GgCTGcGGTt_gg
letter-probability matrix: alength= 4 w= 13 nsites= 342
0.14	0.44	0.29	0.13
0.06	0.48	0.28	0.18
0.35	0.27	0.1	0.28
0.57	0.09	0.32	0.02
0.83838	0.0404	0.10101	0.0202
0.02	0.94	0.03	0.01
0.0101	0.96969	0.0101	0.0101
0.37	0.01	0.6	0.02
0.01	0.96	0.02	0.01
0.89108	0.0198	0.0693	0.0198
0.3	0.07	0.61	0.02
0.27272	0.38383	0.29292	0.0505
0.06	0.5	0.24	0.2

MOTIF Runx1_9_M2.gCCGGAAGTGg.cCACTTCCGGc
letter-probability matrix: alength= 4 w= 11 nsites= 189
0.27272	0.26262	0.42424	0.0404
0.12	0.58	0.26	0.04
0.10891	0.82178	0.0099	0.0594
0.06	0.01	0.92	0.01
0.01	0.01	0.97	0.01
0.97	0.01	0.01	0.01
0.95	0.01	0.03	0.01
0.04	0.01	0.94	0.01
0.13	0.27	0.01	0.59
0.0891	0.12871	0.71287	0.0693
0.16	0.27	0.53	0.04

MOTIF Runx1_9_M3.cCCGGAAGtG.CaCTTCCGGg
letter-probability matrix: alength= 4 w= 10 nsites= 62
0.18	0.42	0.29	0.11
0.04	0.65	0.28	0.03
0.0495	0.87128	0.0693	0.0099
0.01	0.03	0.95	0.01
0.01	0.03	0.95	0.01
0.86	0.01	0.12	0.01
0.9	0.01	0.07	0.02
0.0396	0.0693	0.88118	0.0099
0.1	0.33	0.14	0.43
0.15841	0.20792	0.47524	0.15841

MOTIF Runx1_9_M4.gTGACGTCAc.gTGACGTCAc
letter-probability matrix: alength= 4 w= 10 nsites= 76
0.17	0.31	0.45	0.07
0.01	0.01	0.01	0.97
0.01	0.01	0.97	0.01
0.97	0.01	0.01	0.01
0.01	0.74	0.15	0.1
0.1	0.15	0.74	0.01
0.01	0.01	0.01	0.97
0.01	0.97	0.01	0.01
0.97	0.01	0.01	0.01
0.07	0.45	0.32	0.16

MOTIF Runx1_10_M1.cTGyGGTT_gaa.ttc_AACCrCAg
letter-probability matrix: alength= 4 w= 12 nsites= 69
0.03	0.56	0.12	0.29
0.03	0.02	0.02	0.93
0.0101	0.0101	0.96969	0.0101
0.0396	0.41584	0.0099	0.53465
0.01	0.01	0.96	0.02
0.01	0.01	0.97	0.01
0.0099	0.17821	0.0792	0.73267
0.0297	0.28712	0.10891	0.57425
0.31313	0.0606	0.22222	0.40404
0.18811	0.27722	0.47524	0.0594
0.45	0.23	0.09	0.23
0.44444	0.26262	0.26262	0.0303

MOTIF Runx1_10_M2.cmGGAAGTGG_g.c_CCACTTCCkg
letter-probability matrix: alength= 4 w= 12 nsites= 120
0.0606	0.58585	0.34343	0.0101
0.42574	0.43564	0.12871	0.0099
0.01	0.01	0.97	0.01
0.0101	0.0202	0.95959	0.0101
0.97	0.01	0.01	0.01
0.91	0.01	0.01	0.07
0.05	0.02	0.92	0.01
0.05	0.31	0.02	0.62
0.08	0.09	0.76	0.07
0.15	0.17	0.63	0.05
0.0303	0.34343	0.23232	0.39393
0.09	0.28	0.46	0.17

MOTIF Runx1_10_M3.C_gcTGaGGTtcC.GgaACCtCAgc_G
letter-probability matrix: alength= 4 w= 13 nsites= 19
0.01	0.51	0.25	0.23
0.28282	0.29292	0.24242	0.18181
0.07	0.23	0.44	0.26
0.01	0.51	0.09	0.39
0.01	0.02	0.01	0.96
0.01	0.01	0.97	0.01
0.41	0.21	0.18	0.2
0.01	0.01	0.97	0.01
0.02	0.02	0.95	0.01
0.01	0.22	0.02	0.75
0.02	0.34	0.03	0.61
0.11881	0.46534	0.29702	0.11881
0.099	0.46534	0.22772	0.20792

MOTIF Runx1_10_M4.g_yTGtsGTTTcC.GgAAACsaCAr_c
letter-probability matrix: alength= 4 w= 13 nsites= 62
0.23762	0.20792	0.44554	0.10891
0.17	0.31	0.38	0.14
0.04	0.48	0.02	0.46
0.0101	0.0101	0.0303	0.94949
0.01	0.01	0.95	0.03
0.01	0.33	0.01	0.65
0.02	0.53	0.44	0.01
0.01	0.01	0.97	0.01
0.0101	0.30303	0.0404	0.64646
0.0099	0.18811	0.0198	0.78217
0.25	0.05	0.15	0.55
0.2	0.37	0.28	0.15
0.15	0.59	0.25	0.01

MOTIF Runx1_10_M5.GACCrCAGCCcy.rgGGCTGyGGTC
letter-probability matrix: alength= 4 w= 12 nsites= 35
0.24242	0.0101	0.59595	0.15151
0.47524	0.15841	0.20792	0.15841
0.01	0.97	0.01	0.01
0.01	0.97	0.01	0.01
0.50495	0.0099	0.47524	0.0099
0.01	0.97	0.01	0.01
0.76	0.22	0.01	0.01
0.0594	0.0198	0.79207	0.12871
0.25	0.6	0.09	0.06
0.18811	0.63366	0.0594	0.11881
0.08	0.42	0.22	0.28
0.01	0.36	0.17	0.46

MOTIF Runx1_12_M1.cTcaAACCACAga.tcTGTGGTTtgAg
letter-probability matrix: alength= 4 w= 13 nsites= 308
0.17	0.42	0.11	0.3
0.13	0.03	0.25	0.59
0.11	0.45	0.32	0.12
0.5	0.1	0.05	0.35
0.64	0.06	0.26	0.04
0.77	0.05	0.17	0.01
0.02	0.96	0.01	0.01
0.0101	0.96969	0.0101	0.0101
0.81	0.01	0.1	0.08
0.03	0.94	0.02	0.01
0.88118	0.0396	0.0198	0.0594
0.33	0.12	0.47	0.08
0.39	0.2	0.27	0.14

MOTIF Runx1_12_M2.raCCACTTCCTgt.acAGGAAGTGGty
letter-probability matrix: alength= 4 w= 13 nsites= 567
0.38613	0.11881	0.37623	0.11881
0.46	0.28	0.24	0.02
0.13861	0.60396	0.11881	0.13861
0.13	0.78	0.02	0.07
0.82	0.02	0.08	0.08
0.01	0.8	0.02	0.17
0.25	0.01	0.01	0.73
0.0101	0.0101	0.0101	0.96969
0.01	0.96	0.01	0.02
0.01	0.97	0.01	0.01
0.01	0.07	0.2	0.72
0.03	0.31	0.46	0.2
0.1	0.3	0.11	0.49

MOTIF Runx1_12_M5.GAGGC_cCGCCC.GGGCGg_GCCTC
letter-probability matrix: alength= 4 w= 12 nsites= 136
0.2	0.21	0.53	0.06
0.5	0.21	0.07	0.22
0.27	0.07	0.65	0.01
0.14851	0.0495	0.79207	0.0099
0.01	0.97	0.01	0.01
0.0101	0.34343	0.37373	0.27272
0.16	0.47	0.34	0.03
0.0495	0.82178	0.11881	0.0099
0.02	0.01	0.9	0.07
0.01	0.97	0.01	0.01
0.01	0.97	0.01	0.01
0.13131	0.45454	0.22222	0.19191

MOTIF Runx1_13_M1.cT_aAACCACAg_c.g_cTGTGGTTt_Ag
letter-probability matrix: alength= 4 w= 14 nsites= 302
0.19	0.43	0.1	0.28
0.20202	0.0303	0.25252	0.51515
0.16161	0.39393	0.31313	0.13131
0.56	0.1	0.05	0.29
0.68686	0.0505	0.23232	0.0303
0.74257	0.0693	0.17821	0.0099
0.02	0.96	0.01	0.01
0.02	0.96	0.01	0.01
0.83838	0.0101	0.0707	0.0808
0.0202	0.94949	0.0202	0.0101
0.88888	0.0303	0.0101	0.0707
0.35353	0.10101	0.47474	0.0707
0.32	0.25	0.27	0.16
0.17	0.48	0.07	0.28

MOTIF Runx1_13_M2.acAGGAAGTGGtt.aaCCACTTCCTgt
letter-probability matrix: alength= 4 w= 13 nsites= 721
0.47	0.1	0.26	0.17
0.21212	0.46464	0.29292	0.0303
0.78	0.14	0.07	0.01
0.01	0.01	0.97	0.01
0.01	0.01	0.97	0.01
0.96	0.02	0.01	0.01
0.70707	0.0101	0.0101	0.27272
0.18	0.03	0.78	0.01
0.08	0.06	0.04	0.82
0.06	0.02	0.76	0.16
0.12	0.11	0.65	0.12
0.0404	0.26262	0.22222	0.47474
0.08	0.28	0.14	0.5

MOTIF Runx1_13_M3.wgGAAwCCACa.tGTGGwTTCcw
letter-probability matrix: alength= 4 w= 11 nsites= 259
0.44	0.01	0.13	0.42
0.3	0.01	0.59	0.1
0.3	0.07	0.62	0.01
0.94	0.03	0.01	0.02
0.95	0.01	0.03	0.01
0.43	0.07	0.15	0.35
0.01	0.93	0.01	0.05
0.04	0.94	0.01	0.01
0.83168	0.0198	0.0891	0.0594
0.13861	0.78217	0.0693	0.0099
0.53	0.13	0.01	0.33

MOTIF Runx1_14_M1.ag_yTGTGGTTT_ag.ct_AAACCACAr_ct
letter-probability matrix: alength= 4 w= 15 nsites= 160
0.42574	0.23762	0.099	0.23762
0.29	0.05	0.53	0.13
0.16	0.27	0.23	0.34
0.0792	0.46534	0.0792	0.37623
0.06	0.01	0.04	0.89
0.01	0.02	0.94	0.03
0.11	0.07	0.02	0.8
0.0101	0.0101	0.95959	0.0202
0.01	0.01	0.96	0.02
0.01	0.19	0.06	0.74
0.04	0.2	0.04	0.72
0.24242	0.0404	0.12121	0.59595
0.15	0.31	0.32	0.22
0.46	0.29	0.03	0.22
0.3	0.1	0.4	0.2

MOTIF Runx1_14_M2.aCCACTTCCTgtt.aacAGGAAGTGGt
letter-probability matrix: alength= 4 w= 13 nsites= 752
0.43434	0.27272	0.25252	0.0404
0.14	0.59	0.1	0.17
0.19801	0.69306	0.0198	0.0891
0.75757	0.0303	0.12121	0.0909
0.0101	0.79797	0.0202	0.17171
0.31	0.01	0.01	0.67
0.01	0.01	0.02	0.96
0.01	0.96	0.02	0.01
0.01	0.96	0.01	0.02
0.01	0.06	0.15	0.78
0.05	0.31	0.42	0.22
0.17	0.26	0.07	0.5
0.12	0.24	0.26	0.38

MOTIF Runx1_14_M5.g_TGAsTCAc.gTGAsTCA_c
letter-probability matrix: alength= 4 w= 10 nsites= 94
0.26	0.24	0.39	0.11
0.32673	0.28712	0.32673	0.0594
0.01	0.01	0.01	0.97
0.04	0.01	0.76	0.19
0.88118	0.0099	0.0099	0.099
0.07	0.41	0.44	0.08
0.01	0.01	0.01	0.97
0.0693	0.87128	0.0495	0.0099
0.97	0.01	0.01	0.01
0.11	0.4	0.25	0.24

MOTIF Runx1_15_M1.GgGGCCCCGCCCCcCG.CGgGGGGCGGGGCCcC
letter-probability matrix: alength= 4 w= 16 nsites= 979
0.11881	0.17821	0.53465	0.16831
0.34	0.04	0.53	0.09
0.26732	0.12871	0.55445	0.0495
0.14	0.02	0.79	0.05
0.0396	0.78217	0.0495	0.12871
0.0297	0.80198	0.0198	0.14851
0.18	0.77	0.03	0.02
0.01	0.97	0.01	0.01
0.02	0.01	0.95	0.02
0.01	0.97	0.01	0.01
0.01	0.97	0.01	0.01
0.0101	0.73737	0.0202	0.23232
0.21212	0.58585	0.0202	0.18181
0.1	0.41	0.24	0.25
0.15841	0.47524	0.16831	0.19801
0.12	0.25	0.54	0.09

MOTIF Runx1_15_M2.rcaGGAAGTGG.CCACTTCCtgy
letter-probability matrix: alength= 4 w= 11 nsites= 680
0.4	0.12	0.32	0.16
0.16	0.52	0.3	0.02
0.62	0.32	0.05	0.01
0.01	0.01	0.97	0.01
0.01	0.01	0.97	0.01
0.97	0.01	0.01	0.01
0.79	0.01	0.01	0.19
0.22772	0.0297	0.73267	0.0099
0.11	0.18	0.05	0.66
0.1	0.03	0.71	0.16
0.12	0.19	0.54	0.15

MOTIF Runx1_15_M3.cTGTGGTTTg.cAAACCACAg
letter-probability matrix: alength= 4 w= 10 nsites= 159
0.10891	0.46534	0.0792	0.34653
0.06	0.02	0.04	0.88
0.01	0.1	0.84	0.05
0.07	0.14	0.01	0.78
0.0396	0.0099	0.93069	0.0198
0.0202	0.0101	0.95959	0.0101
0.01	0.22	0.06	0.71
0.06	0.21	0.04	0.69
0.23	0.08	0.16	0.53
0.21782	0.23762	0.40594	0.13861

MOTIF Runx1_15_M5.GagGC__CGCCC.GGGCG__GCctC
letter-probability matrix: alength= 4 w= 12 nsites= 439
0.16831	0.20792	0.58415	0.0396
0.46534	0.19801	0.099	0.23762
0.31	0.08	0.6	0.01
0.17	0.03	0.79	0.01
0.04	0.9	0.02	0.04
0.01	0.33	0.41	0.25
0.2	0.39	0.39	0.02
0.0891	0.76237	0.13861	0.0099
0.05	0.01	0.87	0.07
0.01	0.97	0.01	0.01
0.01	0.97	0.01	0.01
0.10891	0.55445	0.19801	0.13861

MOTIF Runx1_16_M1.gGGCCCCGCCCCC_g.c_GGGGGCGGGGCCc
letter-probability matrix: alength= 4 w= 15 nsites= 808
0.31	0.05	0.56	0.08
0.26	0.13	0.55	0.06
0.15841	0.0198	0.77227	0.0495
0.0404	0.80808	0.0303	0.12121
0.0303	0.80808	0.0202	0.14141
0.17	0.77	0.04	0.02
0.01	0.97	0.01	0.01
0.03	0.01	0.93	0.03
0.01	0.97	0.01	0.01
0.01	0.96	0.02	0.01
0.0198	0.73267	0.0297	0.21782
0.2	0.59	0.03	0.18
0.09	0.5	0.19	0.22
0.18181	0.31313	0.27272	0.23232
0.15	0.27	0.47	0.11

MOTIF Runx1_16_M2.rcAGGAAGTGGty.raCCACTTCCTgy
letter-probability matrix: alength= 4 w= 13 nsites= 588
0.42	0.15	0.33	0.1
0.2	0.47	0.29	0.04
0.71	0.21	0.07	0.01
0.02	0.01	0.96	0.01
0.01	0.01	0.97	0.01
0.97	0.01	0.01	0.01
0.79	0.01	0.01	0.19
0.23	0.03	0.73	0.01
0.11881	0.13861	0.0594	0.68316
0.12121	0.0303	0.64646	0.20202
0.14141	0.16161	0.55555	0.14141
0.0198	0.25742	0.27722	0.44554
0.12	0.41	0.13	0.34

MOTIF Runx1_16_M3.cTGTGGTTT.AAACCACAg
letter-probability matrix: alength= 4 w= 9 nsites= 216
0.12	0.45	0.1	0.33
0.099	0.0198	0.0396	0.84158
0.0099	0.0891	0.86138	0.0396
0.099	0.0792	0.0099	0.81188
0.0198	0.0099	0.95049	0.0198
0.01	0.02	0.95	0.02
0.01	0.21	0.1	0.68
0.08	0.24	0.08	0.6
0.24	0.08	0.16	0.52

MOTIF Runx1_16_M4.G_Gc_GGCG_gGCC.GGCc_CGCC_gC_C
letter-probability matrix: alength= 4 w= 14 nsites= 99
0.22	0.22	0.5	0.06
0.35	0.17	0.27	0.21
0.28	0.05	0.66	0.01
0.08	0.43	0.28	0.21
0.2	0.44	0.35	0.01
0.01	0.01	0.97	0.01
0.01	0.01	0.97	0.01
0.0891	0.87128	0.0099	0.0297
0.01	0.01	0.97	0.01
0.01	0.37	0.41	0.21
0.22	0.29	0.38	0.11
0.04	0.01	0.92	0.03
0.099	0.78217	0.0099	0.10891
0.11881	0.51485	0.15841	0.20792

MOTIF Runx1_16_M5.GagGC__CGCCC.GGGCG__GCctC
letter-probability matrix: alength= 4 w= 12 nsites= 366
0.18	0.18	0.58	0.06
0.41584	0.23762	0.11881	0.22772
0.32	0.09	0.58	0.01
0.17	0.06	0.75	0.02
0.0594	0.89108	0.0099	0.0396
0.0101	0.32323	0.38383	0.28282
0.21	0.43	0.35	0.01
0.10891	0.76237	0.11881	0.0099
0.0495	0.0099	0.86138	0.0792
0.01	0.97	0.01	0.01
0.01	0.97	0.01	0.01
0.099	0.55445	0.20792	0.13861

MOTIF Runx1_17_M1.Ca_AGATAAGaAt.aTtCTTATCT_tG
letter-probability matrix: alength= 4 w= 13 nsites= 213
0.1	0.55	0.22	0.13
0.46	0.02	0.27	0.25
0.2	0.3	0.35	0.15
0.66	0.01	0.01	0.32
0.01	0.01	0.97	0.01
0.96	0.01	0.01	0.02
0.01	0.02	0.01	0.96
0.93	0.01	0.01	0.05
0.91089	0.0099	0.0495	0.0297
0.2	0.17	0.58	0.05
0.42574	0.28712	0.23762	0.0495
0.53	0.21	0.06	0.2
0.27	0.08	0.23	0.42

MOTIF Runx1_17_M2.cTgATTGGCTg_g.c_cAGCCAATcAg
letter-probability matrix: alength= 4 w= 13 nsites= 216
0.22	0.41	0.27	0.1
0.01	0.26	0.14	0.59
0.0198	0.29702	0.55445	0.12871
0.9	0.01	0.07	0.02
0.0099	0.0792	0.0198	0.89108
0.03	0.01	0.01	0.95
0.0198	0.0099	0.96039	0.0099
0.01	0.01	0.97	0.01
0.0505	0.67676	0.0303	0.24242
0.04	0.17	0.02	0.77
0.27272	0.20202	0.46464	0.0606
0.24	0.37	0.32	0.07
0.27722	0.18811	0.47524	0.0594

MOTIF Runx1_17_M3.yTGTGGTTt.aAACCACAr
letter-probability matrix: alength= 4 w= 9 nsites= 380
0.08	0.37	0.11	0.44
0.04	0.01	0.05	0.9
0.0099	0.0198	0.95049	0.0198
0.03	0.05	0.02	0.9
0.01	0.01	0.95	0.03
0.02	0.01	0.95	0.02
0.01	0.16	0.06	0.77
0.0693	0.19801	0.0594	0.67326
0.29702	0.0693	0.16831	0.46534

MOTIF Runx1_17_M5.gGaGGCg_CGCCc.gGGCG_cGCCtCc
letter-probability matrix: alength= 4 w= 13 nsites= 206
0.13	0.23	0.39	0.25
0.18	0.2	0.55	0.07
0.40594	0.23762	0.11881	0.23762
0.28	0.11	0.6	0.01
0.15	0.06	0.78	0.01
0.0693	0.85148	0.0099	0.0693
0.01	0.31	0.43	0.25
0.25	0.36	0.36	0.03
0.08	0.66	0.25	0.01
0.12871	0.0099	0.73267	0.12871
0.01	0.97	0.01	0.01
0.01	0.9	0.07	0.02
0.11	0.45	0.27	0.17

MOTIF Runx1_18_M1.aTtCTTATCT_t.a_AGATAAGaAt
letter-probability matrix: alength= 4 w= 12 nsites= 136
0.39	0.19	0.12	0.3
0.22	0.05	0.19	0.54
0.05	0.19	0.3	0.46
0.07	0.57	0.15	0.21
0.03	0.05	0.01	0.91
0.05	0.01	0.01	0.93
0.94	0.03	0.02	0.01
0.02	0.01	0.01	0.96
0.01	0.96	0.01	0.02
0.3	0.01	0.01	0.68
0.13861	0.33663	0.30693	0.21782
0.25	0.3	0.01	0.44

MOTIF Runx1_18_M2.tyTGTGGTTt.aAACCACAra
letter-probability matrix: alength= 4 w= 10 nsites= 214
0.1	0.3	0.17	0.43
0.06	0.39	0.11	0.44
0.04	0.01	0.06	0.89
0.01	0.02	0.96	0.01
0.02	0.06	0.02	0.9
0.0198	0.0099	0.94059	0.0297
0.0101	0.0101	0.96969	0.0101
0.01	0.17	0.04	0.78
0.08	0.2	0.06	0.66
0.29	0.08	0.17	0.46

MOTIF Runx1_18_M3.GGGGCCCCGCCCCcCg.cGgGGGGCGGGGCCCC
letter-probability matrix: alength= 4 w= 16 nsites= 520
0.13	0.16	0.56	0.15
0.3	0.02	0.64	0.04
0.27272	0.10101	0.61616	0.0101
0.12	0.02	0.82	0.04
0.0297	0.83168	0.0495	0.0891
0.02	0.78	0.02	0.18
0.1	0.83	0.04	0.03
0.01	0.97	0.01	0.01
0.02	0.01	0.95	0.02
0.0101	0.96969	0.0101	0.0101
0.01	0.97	0.01	0.01
0.01	0.78	0.03	0.18
0.19	0.58	0.04	0.19
0.0891	0.45544	0.24752	0.20792
0.13	0.52	0.14	0.21
0.18	0.3	0.41	0.11

MOTIF Runx1_18_M4.kcTgATTGGCTgcG.CgcAGCCAATcAgm
letter-probability matrix: alength= 4 w= 14 nsites= 183
0.12121	0.17171	0.36363	0.34343
0.19	0.47	0.24	0.1
0.0198	0.25742	0.12871	0.59405
0.02	0.31	0.57	0.1
0.9	0.01	0.06	0.03
0.0101	0.0808	0.0101	0.89898
0.02	0.01	0.01	0.96
0.0198	0.0099	0.96039	0.0099
0.01	0.01	0.97	0.01
0.0404	0.72727	0.0202	0.21212
0.0303	0.15151	0.0101	0.80808
0.29	0.19	0.47	0.05
0.28	0.39	0.26	0.07
0.25	0.18	0.52	0.05

MOTIF Runx1_18_M5.GaGGCg_CGCCC.GGGCG_cGCCtC
letter-probability matrix: alength= 4 w= 12 nsites= 358
0.11881	0.22772	0.57425	0.0792
0.38	0.24	0.13	0.25
0.3	0.09	0.6	0.01
0.12871	0.12871	0.71287	0.0297
0.0693	0.87128	0.0099	0.0495
0.01	0.33	0.46	0.2
0.22	0.35	0.4	0.03
0.06	0.66	0.27	0.01
0.13861	0.0099	0.74257	0.10891
0.01	0.97	0.01	0.01
0.01	0.9	0.08	0.01
0.12	0.48	0.24	0.16

MOTIF Runx1_19_M1.rtcTGTGGTTT__G.C__AAACCACAgay
letter-probability matrix: alength= 4 w= 14 nsites= 213
0.44	0.1	0.34	0.12
0.12	0.28	0.23	0.37
0.0909	0.48484	0.10101	0.32323
0.05	0.02	0.02	0.91
0.0101	0.0303	0.93939	0.0202
0.0792	0.11881	0.0099	0.79207
0.0101	0.0101	0.96969	0.0101
0.0101	0.0101	0.96969	0.0101
0.01	0.2	0.07	0.72
0.0297	0.20792	0.0495	0.71287
0.24	0.06	0.12	0.58
0.15151	0.31313	0.35353	0.18181
0.38613	0.33663	0.0594	0.21782
0.23762	0.13861	0.47524	0.14851

MOTIF Runx1_19_M2.asAGGAAGTGGty.raCCACTTCCTst
letter-probability matrix: alength= 4 w= 13 nsites= 469
0.45454	0.10101	0.34343	0.10101
0.16	0.44	0.37	0.03
0.7	0.25	0.04	0.01
0.02	0.01	0.96	0.01
0.0198	0.0198	0.95049	0.0099
0.96	0.02	0.01	0.01
0.81818	0.0101	0.0101	0.16161
0.08	0.03	0.88	0.01
0.11881	0.099	0.0396	0.74257
0.09	0.04	0.75	0.12
0.15	0.17	0.55	0.13
0.0101	0.30303	0.29292	0.39393
0.13	0.33	0.12	0.42

MOTIF Runx1_19_M3.gcTTCCTsTkg.cmAsAGGAAgc
letter-probability matrix: alength= 4 w= 11 nsites= 401
0.31	0.16	0.41	0.12
0.22772	0.40594	0.18811	0.17821
0.08	0.01	0.03	0.88
0.01	0.01	0.01	0.97
0.0099	0.82178	0.0099	0.15841
0.01	0.97	0.01	0.01
0.0198	0.0099	0.10891	0.86138
0.01	0.44	0.45	0.1
0.01	0.31	0.01	0.67
0.02	0.17	0.44	0.37
0.24242	0.22222	0.36363	0.17171

MOTIF Runx2_1_M1.AtyTGTGGTTtgA.TcaAACCACAraT
letter-probability matrix: alength= 4 w= 13 nsites= 468
0.48	0.08	0.22	0.22
0.15151	0.26262	0.18181	0.40404
0.0891	0.47524	0.0693	0.36633
0.05	0.01	0.02	0.92
0.01	0.02	0.93	0.04
0.1	0.06	0.01	0.83
0.01	0.01	0.97	0.01
0.01	0.01	0.97	0.01
0.01	0.17	0.06	0.76
0.04	0.22	0.04	0.7
0.3	0.06	0.1	0.54
0.12	0.21	0.43	0.24
0.53	0.15	0.09	0.23

MOTIF Runx2_1_M3.cTgTGGTCwg.cwGACCAcAg
letter-probability matrix: alength= 4 w= 10 nsites= 563
0.12	0.49	0.04	0.35
0.06	0.01	0.01	0.92
0.37	0.03	0.59	0.01
0.03	0.01	0.05	0.91
0.01	0.01	0.97	0.01
0.01	0.01	0.9	0.08
0.09	0.15	0.01	0.75
0.0396	0.68316	0.0594	0.21782
0.43	0.01	0.04	0.52
0.09	0.22	0.42	0.27

MOTIF Runx2_2_M1.w_tyTGTGGTTtgAr.yTcaAACCACAra_w
letter-probability matrix: alength= 4 w= 15 nsites= 523
0.4	0.12	0.09	0.39
0.33	0.12	0.32	0.23
0.19191	0.24242	0.17171	0.39393
0.08	0.47	0.05	0.4
0.0505	0.0101	0.0202	0.91919
0.01	0.03	0.93	0.03
0.07	0.1	0.01	0.82
0.0101	0.0101	0.96969	0.0101
0.01	0.01	0.97	0.01
0.01	0.17	0.06	0.76
0.0303	0.22222	0.0404	0.70707
0.32673	0.0495	0.099	0.52475
0.17	0.22	0.42	0.19
0.59	0.15	0.1	0.16
0.38	0.12	0.37	0.13

MOTIF Runx2_2_M3.c_AAAgCACA.TGTGcTTT_g
letter-probability matrix: alength= 4 w= 10 nsites= 214
0.16	0.43	0.13	0.28
0.34343	0.30303	0.26262	0.0909
0.56	0.17	0.01	0.26
0.7	0.04	0.23	0.03
0.82178	0.0198	0.14851	0.0099
0.03	0.4	0.56	0.01
0.01	0.96	0.01	0.02
0.81188	0.0396	0.0693	0.0792
0.099	0.82178	0.0693	0.0099
0.82178	0.0495	0.0099	0.11881

MOTIF Runx2_3_M1.atcTGTGGTTtgAG.CTcaAACCACAgat
letter-probability matrix: alength= 4 w= 14 nsites= 545
0.46464	0.0404	0.34343	0.15151
0.14	0.27	0.22	0.37
0.099	0.47524	0.0792	0.34653
0.0505	0.0101	0.0202	0.91919
0.01	0.03	0.91	0.05
0.099	0.0891	0.0198	0.79207
0.01	0.01	0.97	0.01
0.01	0.01	0.96	0.02
0.0099	0.20792	0.0792	0.70297
0.04	0.22	0.07	0.67
0.28	0.05	0.12	0.55
0.14141	0.19191	0.43434	0.23232
0.49	0.16	0.12	0.23
0.21782	0.13861	0.45544	0.18811

MOTIF Runx2_3_M3.C_AAAsCACA.TGTGsTTT_G
letter-probability matrix: alength= 4 w= 10 nsites= 185
0.18811	0.50495	0.099	0.20792
0.33333	0.33333	0.25252	0.0808
0.57575	0.16161	0.0101	0.25252
0.63	0.08	0.26	0.03
0.83168	0.0396	0.11881	0.0099
0.0099	0.46534	0.51485	0.0099
0.01	0.97	0.01	0.01
0.80198	0.13861	0.0198	0.0396
0.17	0.78	0.04	0.01
0.8	0.04	0.01	0.15

MOTIF Runx2_4_M1.rtcTGTGGTTtGa.tCaAACCACAgay
letter-probability matrix: alength= 4 w= 13 nsites= 185
0.43434	0.0606	0.36363	0.14141
0.14	0.26	0.21	0.39
0.09	0.48	0.08	0.35
0.04	0.01	0.02	0.93
0.01	0.03	0.93	0.03
0.09	0.1	0.01	0.8
0.01	0.01	0.97	0.01
0.01	0.01	0.97	0.01
0.0099	0.19801	0.0891	0.70297
0.0396	0.26732	0.0693	0.62376
0.29702	0.0693	0.12871	0.50495
0.19	0.21	0.44	0.16
0.51	0.2	0.01	0.28

MOTIF Runx2_4_M2.cT_AAACCACara.tytGTGGTTT_Ag
letter-probability matrix: alength= 4 w= 13 nsites= 663
0.16	0.47	0.11	0.26
0.14	0.23	0.11	0.52
0.34343	0.33333	0.26262	0.0606
0.66666	0.14141	0.0303	0.16161
0.86	0.01	0.11	0.02
0.71	0.06	0.17	0.06
0.01	0.97	0.01	0.01
0.01	0.97	0.01	0.01
0.88	0.01	0.02	0.09
0.06	0.9	0.03	0.01
0.49504	0.12871	0.099	0.27722
0.42	0.1	0.46	0.02
0.38	0.21	0.28	0.13

MOTIF Runx2_4_M3.c_waACCwCAg.cTGwGGTtw_g
letter-probability matrix: alength= 4 w= 11 nsites= 387
0.24752	0.37623	0.18811	0.18811
0.37	0.41	0.01	0.21
0.38613	0.099	0.0198	0.49504
0.61	0.07	0.31	0.01
0.8	0.01	0.18	0.01
0.04	0.94	0.01	0.01
0.01	0.97	0.01	0.01
0.46534	0.0099	0.13861	0.38613
0.05	0.93	0.01	0.01
0.85148	0.0198	0.0099	0.11881
0.23762	0.19801	0.45544	0.10891

MOTIF Runx2_4_M4.cTgTGGTCwg.cwGACCAcAg
letter-probability matrix: alength= 4 w= 10 nsites= 618
0.13	0.47	0.07	0.33
0.11881	0.0099	0.0099	0.86138
0.32	0.04	0.63	0.01
0.01	0.06	0.03	0.9
0.01	0.01	0.97	0.01
0.0099	0.0099	0.88118	0.099
0.0495	0.14851	0.0594	0.74257
0.0396	0.67326	0.0594	0.22772
0.42574	0.0099	0.0495	0.51485
0.0792	0.22772	0.43564	0.25742

MOTIF Runx2_5_M1.rtcTGTGGTTTg_g.c_cAAACCACAgay
letter-probability matrix: alength= 4 w= 14 nsites= 513
0.45	0.03	0.36	0.16
0.15841	0.25742	0.20792	0.37623
0.09	0.5	0.07	0.34
0.08	0.01	0.02	0.89
0.01	0.03	0.91	0.05
0.0909	0.11111	0.0202	0.77777
0.01	0.01	0.97	0.01
0.01	0.01	0.96	0.02
0.0101	0.21212	0.0707	0.70707
0.03	0.22	0.06	0.69
0.26	0.05	0.15	0.54
0.13	0.16	0.42	0.29
0.35	0.21	0.11	0.33
0.25	0.09	0.41	0.25

MOTIF Runx2_5_M3.cTGTsGTTT.AAACsACAg
letter-probability matrix: alength= 4 w= 9 nsites= 617
0.13	0.45	0.08	0.34
0.05	0.01	0.19	0.75
0.0099	0.0792	0.73267	0.17821
0.099	0.0792	0.099	0.72277
0.0099	0.48514	0.49504	0.0099
0.01	0.01	0.96	0.02
0.0101	0.21212	0.17171	0.60606
0.0099	0.20792	0.0891	0.69306
0.19801	0.14851	0.13861	0.51485

MOTIF Runx2_6_M1.ctcaAACCACAra.tyTGTGGTTtgag
letter-probability matrix: alength= 4 w= 13 nsites= 416
0.15	0.44	0.15	0.26
0.23232	0.15151	0.18181	0.43434
0.23	0.44	0.16	0.17
0.54545	0.12121	0.0505	0.28282
0.75	0.04	0.18	0.03
0.75247	0.0495	0.18811	0.0099
0.02	0.96	0.01	0.01
0.01	0.96	0.01	0.02
0.75	0.01	0.15	0.09
0.04	0.92	0.03	0.01
0.90909	0.0202	0.0101	0.0606
0.38383	0.0909	0.46464	0.0606
0.38383	0.18181	0.27272	0.16161

MOTIF Runx2_6_M4.C_AAAsCACA.TGTGsTTT_G
letter-probability matrix: alength= 4 w= 10 nsites= 191
0.13131	0.48484	0.14141	0.24242
0.33	0.33	0.24	0.1
0.58585	0.16161	0.0101	0.24242
0.68	0.07	0.22	0.03
0.81	0.02	0.16	0.01
0.0099	0.43564	0.51485	0.0396
0.01	0.97	0.01	0.01
0.67326	0.10891	0.11881	0.099
0.10891	0.83168	0.0495	0.0099
0.77227	0.0792	0.0099	0.13861

MOTIF Runx3_1_M1.yTGTGGTTT_A.T_AAACCACAr
letter-probability matrix: alength= 4 w= 11 nsites= 239
0.11111	0.42424	0.0909	0.37373
0.0693	0.0198	0.0495	0.86138
0.01	0.02	0.95	0.02
0.0693	0.099	0.0198	0.81188
0.01	0.01	0.96	0.02
0.01	0.01	0.97	0.01
0.01	0.2	0.06	0.73
0.04	0.18	0.04	0.74
0.21212	0.0505	0.15151	0.58585
0.09	0.31	0.3	0.3
0.52	0.21	0.05	0.22

MOTIF Runx3_1_M2.rCaGGAaGTGG_t.a_CCACtTCCtGy
letter-probability matrix: alength= 4 w= 13 nsites= 683
0.39	0.13	0.37	0.11
0.14141	0.59595	0.24242	0.0202
0.64	0.33	0.01	0.02
0.05	0.01	0.93	0.01
0.02	0.01	0.96	0.01
0.93	0.03	0.02	0.02
0.64	0.01	0.01	0.34
0.03	0.01	0.95	0.01
0.02	0.17	0.01	0.8
0.01	0.02	0.93	0.04
0.0792	0.0594	0.82178	0.0396
0.03	0.3	0.35	0.32
0.08	0.26	0.15	0.51

MOTIF Runx3_1_M3.ca_AaCCaCA.TGtGGtT_tg
letter-probability matrix: alength= 4 w= 10 nsites= 473
0.21782	0.39603	0.21782	0.16831
0.45	0.29	0.01	0.25
0.35	0.21	0.11	0.33
0.81188	0.11881	0.0396	0.0297
0.63	0.02	0.34	0.01
0.03	0.95	0.01	0.01
0.10891	0.87128	0.0099	0.0099
0.46	0.1	0.19	0.25
0.03	0.94	0.02	0.01
0.84158	0.0891	0.0099	0.0594

MOTIF Runx3_1_M4.AgGAaGTGGT.ACCACtTCcT
letter-probability matrix: alength= 4 w= 10 nsites= 77
0.61	0.21	0.12	0.06
0.15	0.01	0.48	0.36
0.02	0.01	0.94	0.03
0.52	0.26	0.02	0.2
0.57	0.01	0.01	0.41
0.01	0.01	0.97	0.01
0.01	0.01	0.01	0.97
0.01	0.01	0.96	0.02
0.01	0.01	0.97	0.01
0.0594	0.11881	0.24752	0.57425

MOTIF Runx3_1_M5.gAAaCCACwtCC.GGawGTGGtTTc
letter-probability matrix: alength= 4 w= 12 nsites= 131
0.29	0.02	0.51	0.18
0.59595	0.21212	0.0101	0.18181
0.84158	0.0099	0.13861	0.0099
0.52	0.04	0.13	0.31
0.01	0.97	0.01	0.01
0.01	0.97	0.01	0.01
0.97	0.01	0.01	0.01
0.01	0.97	0.01	0.01
0.37	0.14	0.04	0.45
0.19	0.01	0.3	0.5
0.0099	0.85148	0.0693	0.0693
0.11881	0.55445	0.0891	0.23762

MOTIF Runx3_2_M1.ctcTGTGGTTTgAG.CTcAAACCACAgag
letter-probability matrix: alength= 4 w= 14 nsites= 29
0.3	0.42	0.21	0.07
0.16	0.17	0.23	0.44
0.09	0.5	0.15	0.26
0.0891	0.0198	0.0297	0.86138
0.0101	0.0202	0.93939	0.0303
0.13	0.02	0.05	0.8
0.01	0.01	0.96	0.02
0.01	0.01	0.96	0.02
0.0101	0.18181	0.12121	0.68686
0.0303	0.19191	0.10101	0.67676
0.24	0.08	0.18	0.5
0.16	0.22	0.4	0.22
0.48514	0.21782	0.15841	0.13861
0.25	0.02	0.52	0.21

MOTIF Runx3_2_M3.TGAsTCAcc.ggTGAsTCA
letter-probability matrix: alength= 4 w= 9 nsites= 8
0.05	0.01	0.01	0.93
0.0099	0.0297	0.88118	0.0792
0.96039	0.0198	0.0099	0.0099
0.0297	0.47524	0.47524	0.0198
0.17	0.01	0.01	0.81
0.11	0.83	0.03	0.03
0.93069	0.0297	0.0099	0.0297
0.13	0.44	0.13	0.3
0.12	0.36	0.25	0.27

MOTIF Rxra_1_M4.cTGTsGTTT.AAACsACAg
letter-probability matrix: alength= 4 w= 9 nsites= 241
0.10891	0.44554	0.10891	0.33663
0.05	0.01	0.01	0.93
0.0099	0.0891	0.86138	0.0396
0.0693	0.0297	0.10891	0.79207
0.0099	0.52475	0.45544	0.0099
0.01	0.01	0.97	0.01
0.01	0.26	0.05	0.68
0.0099	0.11881	0.0099	0.86138
0.20792	0.0297	0.12871	0.63366

MOTIF Rxra_13_M1.cCagAGGTCAgtG.CacTGACCTctGg
letter-probability matrix: alength= 4 w= 13 nsites= 388
0.13	0.39	0.23	0.25
0.12	0.59	0.13	0.16
0.55	0.06	0.09	0.3
0.29	0.24	0.46	0.01
0.72	0.01	0.26	0.01
0.0404	0.0101	0.92929	0.0202
0.01	0.01	0.75	0.23
0.09	0.11	0.18	0.62
0.01	0.84	0.1	0.05
0.96	0.01	0.01	0.02
0.18	0.26	0.38	0.18
0.34343	0.11111	0.0505	0.49494
0.04	0.2	0.7	0.06

MOTIF Rxra_13_M2.cm_AGGTCA_kg.cm_TGACCT_kg
letter-probability matrix: alength= 4 w= 12 nsites= 206
0.1	0.52	0.04	0.34
0.49504	0.44554	0.0495	0.0099
0.29	0.33	0.36	0.02
0.66	0.01	0.32	0.01
0.01	0.01	0.95	0.03
0.01	0.01	0.66	0.32
0.05	0.14	0.16	0.65
0.0099	0.91089	0.0198	0.0594
0.92	0.02	0.01	0.05
0.1	0.36	0.33	0.21
0.01	0.12	0.4	0.47
0.01	0.3	0.49	0.2

MOTIF Rxra_13_M4.rGTCAAtGaCCc.gGGtCaTTGACy
letter-probability matrix: alength= 4 w= 12 nsites= 106
0.47524	0.0099	0.43564	0.0792
0.0099	0.0396	0.80198	0.14851
0.12871	0.19801	0.20792	0.46534
0.0099	0.83168	0.13861	0.0198
0.89	0.01	0.01	0.09
0.65346	0.10891	0.16831	0.0693
0.099	0.27722	0.12871	0.49504
0.12	0.18	0.69	0.01
0.41	0.15	0.25	0.19
0.2	0.71	0.08	0.01
0.22222	0.61616	0.0101	0.15151
0.07	0.58	0.01	0.34

MOTIF Rxra_14_M1.cmcTGAcCTyTG_CC.GG_CArAGgTCAgkg
letter-probability matrix: alength= 4 w= 15 nsites= 228
0.32	0.55	0.11	0.02
0.49	0.39	0.1	0.02
0.2	0.39	0.21	0.2
0.0303	0.0101	0.0101	0.94949
0.0594	0.0396	0.89108	0.0099
0.68	0.1	0.13	0.09
0.34	0.63	0.02	0.01
0.02	0.94	0.01	0.03
0.01	0.2	0.01	0.78
0.01	0.37	0.14	0.48
0.08	0.05	0.09	0.78
0.0495	0.11881	0.64356	0.18811
0.14141	0.26262	0.28282	0.31313
0.15841	0.62376	0.0594	0.15841
0.0594	0.75247	0.0099	0.17821

MOTIF Rxra_14_M3.AGaGGTCwGTGACCT.AGGTCACwGACCtCT
letter-probability matrix: alength= 4 w= 15 nsites= 129
0.62	0.01	0.29	0.08
0.16831	0.0099	0.66336	0.15841
0.6	0.01	0.38	0.01
0.01	0.01	0.97	0.01
0.01	0.01	0.79	0.19
0.15841	0.0891	0.20792	0.54455
0.0693	0.63366	0.099	0.19801
0.54	0.01	0.01	0.44
0.1	0.14	0.7	0.06
0.01	0.01	0.01	0.97
0.0099	0.099	0.88118	0.0099
0.74	0.22	0.02	0.02
0.25252	0.71717	0.0101	0.0202
0.04	0.6	0.11	0.25
0.03	0.25	0.04	0.68

MOTIF Rxra_15_M1.cTGACCTyTG.CArAGGTCAg
letter-probability matrix: alength= 4 w= 10 nsites= 253
0.1	0.47	0.26	0.17
0.09	0.01	0.03	0.87
0.08	0.09	0.82	0.01
0.58415	0.26732	0.11881	0.0297
0.27272	0.67676	0.0404	0.0101
0.09	0.86	0.01	0.04
0.01	0.2	0.01	0.78
0.02	0.46	0.05	0.47
0.06	0.05	0.02	0.87
0.14	0.23	0.57	0.06

MOTIF Rxra_15_M3.CCTtTgCCCTG.CAGGGcAaAGG
letter-probability matrix: alength= 4 w= 11 nsites= 203
0.11	0.7	0.08	0.11
0.01	0.91	0.01	0.07
0.01	0.19	0.01	0.79
0.01	0.31	0.11	0.57
0.0101	0.0303	0.13131	0.82828
0.02	0.33	0.52	0.13
0.2	0.59	0.18	0.03
0.0202	0.77777	0.0101	0.19191
0.01	0.8	0.01	0.18
0.13	0.24	0.01	0.62
0.17821	0.18811	0.46534	0.16831

MOTIF Rxra_15_M5.GGcCArAGGtCA.TGaCCTyTGgCC
letter-probability matrix: alength= 4 w= 12 nsites= 209
0.23762	0.0099	0.58415	0.16831
0.18811	0.0594	0.70297	0.0495
0.28	0.4	0.3	0.02
0.11881	0.72277	0.14851	0.0099
0.88118	0.0099	0.099	0.0099
0.54	0.02	0.43	0.01
0.77	0.01	0.21	0.01
0.06	0.01	0.89	0.04
0.099	0.14851	0.65346	0.099
0.13131	0.23232	0.24242	0.39393
0.15841	0.63366	0.18811	0.0198
0.69	0.07	0.01	0.23

MOTIF Rxra_16_M1.aCtcTGACCTyTGcc.ggCArAGGTCAgaGt
letter-probability matrix: alength= 4 w= 15 nsites= 300
0.51485	0.33663	0.12871	0.0198
0.14	0.74	0.07	0.05
0.31683	0.17821	0.0297	0.47524
0.12121	0.38383	0.28282	0.21212
0.03	0.01	0.01	0.95
0.0505	0.0808	0.85858	0.0101
0.64356	0.17821	0.10891	0.0693
0.28	0.69	0.01	0.02
0.0198	0.94059	0.0099	0.0297
0.01	0.2	0.01	0.78
0.01	0.4	0.17	0.42
0.10101	0.0505	0.12121	0.72727
0.13131	0.18181	0.53535	0.15151
0.23	0.37	0.25	0.15
0.10891	0.43564	0.21782	0.23762

MOTIF Rxra_16_M2.GG_CArAGG_CA.TG_CCTyTG_CC
letter-probability matrix: alength= 4 w= 12 nsites= 234
0.18	0.01	0.67	0.14
0.16831	0.0891	0.57425	0.16831
0.25	0.25	0.25	0.25
0.24752	0.63366	0.0792	0.0396
0.88	0.03	0.08	0.01
0.46534	0.10891	0.41584	0.0099
0.86138	0.0099	0.099	0.0297
0.0792	0.0099	0.83168	0.0792
0.12	0.14	0.63	0.11
0.24242	0.25252	0.26262	0.24242
0.01	0.78	0.06	0.15
0.68	0.09	0.01	0.22

MOTIF Rxra_16_M3.GgACTTTG.CAAAGTcC
letter-probability matrix: alength= 4 w= 8 nsites= 198
0.28	0.01	0.59	0.12
0.33	0.06	0.53	0.08
0.81	0.17	0.01	0.01
0.11881	0.78217	0.0891	0.0099
0.12871	0.099	0.0099	0.76237
0.0297	0.23762	0.12871	0.60396
0.0198	0.0099	0.0891	0.88118
0.0891	0.0792	0.82178	0.0099

MOTIF Rxra_16_M4.g_TGACCTcTG.CAgAGGTCA_c
letter-probability matrix: alength= 4 w= 11 nsites= 156
0.25252	0.0707	0.41414	0.26262
0.12	0.32	0.31	0.25
0.0198	0.15841	0.0099	0.81188
0.21	0.23	0.5	0.06
0.79207	0.11881	0.0792	0.0099
0.17	0.79	0.01	0.03
0.0495	0.84158	0.0099	0.099
0.06	0.16	0.01	0.77
0.01	0.47	0.22	0.3
0.19801	0.0099	0.10891	0.68316
0.0891	0.14851	0.61386	0.14851

MOTIF Rxra_17_M1.TGAsTCA_t.a_TGAsTCA
letter-probability matrix: alength= 4 w= 9 nsites= 300
0.01	0.01	0.01	0.97
0.03	0.01	0.8	0.16
0.94	0.02	0.01	0.03
0.11	0.39	0.41	0.09
0.0792	0.0297	0.0099	0.88118
0.16	0.8	0.02	0.02
0.96	0.01	0.01	0.02
0.09	0.29	0.27	0.35
0.19	0.25	0.07	0.49

MOTIF Rxra_18_M1.CarAGGTCAaGGTC.GACCtTGACCTytG
letter-probability matrix: alength= 4 w= 14 nsites= 449
0.14141	0.46464	0.20202	0.19191
0.54	0.01	0.28	0.17
0.39	0.16	0.42	0.03
0.72277	0.0198	0.24752	0.0099
0.07	0.01	0.91	0.01
0.01	0.03	0.7	0.26
0.03	0.02	0.03	0.92
0.0303	0.75757	0.20202	0.0101
0.97	0.01	0.01	0.01
0.5	0.02	0.35	0.13
0.3	0.01	0.66	0.03
0.01	0.04	0.87	0.08
0.11111	0.20202	0.10101	0.58585
0.06	0.57	0.19	0.18

MOTIF Rxra_19_M1.CcyTGACCTTgacCa.tGgtcAAGGTCArgG
letter-probability matrix: alength= 4 w= 15 nsites= 383
0.24	0.55	0.13	0.08
0.0707	0.54545	0.0707	0.31313
0.11	0.33	0.16	0.4
0.01	0.01	0.01	0.97
0.04	0.06	0.89	0.01
0.77777	0.0909	0.0909	0.0404
0.15	0.83	0.01	0.01
0.0101	0.94949	0.0101	0.0303
0.0099	0.20792	0.0099	0.77227
0.0202	0.14141	0.0404	0.79797
0.0404	0.13131	0.53535	0.29292
0.53535	0.10101	0.32323	0.0404
0.33	0.53	0.13	0.01
0.0792	0.63366	0.16831	0.11881
0.48	0.19	0.07	0.26

MOTIF Rxra_19_M2.gkGACCTTGAcCTyC.GrAGgTCAAGGTCmc
letter-probability matrix: alength= 4 w= 15 nsites= 1053
0.2	0.24	0.47	0.09
0.0198	0.10891	0.39603	0.47524
0.21	0.1	0.67	0.02
0.57	0.07	0.27	0.09
0.0404	0.91919	0.0101	0.0303
0.01	0.85	0.01	0.13
0.0404	0.18181	0.0101	0.76767
0.01	0.01	0.01	0.97
0.03	0.12	0.83	0.02
0.86	0.04	0.08	0.02
0.36	0.59	0.03	0.02
0.0606	0.86868	0.0202	0.0505
0.0198	0.31683	0.0297	0.63366
0.05	0.47	0.08	0.4
0.0891	0.53465	0.10891	0.26732

MOTIF Rxra_19_M3.GaCsTTGAGCTcA.TgAGCTCAAsGtC
letter-probability matrix: alength= 4 w= 13 nsites= 156
0.24242	0.15151	0.59595	0.0101
0.43564	0.24752	0.19801	0.11881
0.099	0.85148	0.0099	0.0396
0.01	0.4	0.42	0.17
0.0198	0.0891	0.0891	0.80198
0.01	0.01	0.01	0.97
0.0396	0.11881	0.82178	0.0198
0.85148	0.0099	0.0693	0.0693
0.23	0.21	0.55	0.01
0.01	0.94	0.01	0.04
0.01	0.22	0.01	0.76
0.02	0.5	0.17	0.31
0.51485	0.14851	0.13861	0.19801

MOTIF Rxra_20_M1.CagaGGTCAgg.ccTGACCtctG
letter-probability matrix: alength= 4 w= 11 nsites= 90
0.17171	0.46464	0.22222	0.14141
0.36	0.25	0.21	0.18
0.36	0.1	0.52	0.02
0.64	0.01	0.34	0.01
0.03	0.01	0.95	0.01
0.0198	0.0198	0.80198	0.15841
0.03	0.03	0.02	0.92
0.01	0.88	0.08	0.03
0.97	0.01	0.01	0.01
0.24	0.22	0.36	0.18
0.31683	0.12871	0.49504	0.0594

MOTIF Rxra_20_M2.tGACCtcc__gTGACC.GGTCAc__ggaGGTCa
letter-probability matrix: alength= 4 w= 16 nsites= 233
0.13131	0.0303	0.31313	0.52525
0.0594	0.0297	0.90099	0.0099
0.6	0.21	0.17	0.02
0.0594	0.92079	0.0099	0.0099
0.0198	0.94059	0.0099	0.0297
0.01	0.4	0.01	0.58
0.13861	0.42574	0.25742	0.17821
0.18811	0.38613	0.29702	0.12871
0.27722	0.25742	0.22772	0.23762
0.29	0.18	0.34	0.19
0.17	0.29	0.46	0.08
0.01	0.01	0.01	0.97
0.0099	0.16831	0.81188	0.0099
0.97	0.01	0.01	0.01
0.13861	0.83168	0.0198	0.0099
0.02	0.92	0.03	0.03

MOTIF Rxra_20_M3.GaCcTTGACCtC.GaGGTCAAgGtC
letter-probability matrix: alength= 4 w= 12 nsites= 282
0.19	0.19	0.56	0.06
0.47	0.14	0.34	0.05
0.07	0.65	0.08	0.2
0.01	0.64	0.01	0.34
0.15	0.28	0.01	0.56
0.01	0.01	0.01	0.97
0.01	0.18	0.8	0.01
0.97	0.01	0.01	0.01
0.3	0.67	0.02	0.01
0.0495	0.82178	0.0099	0.11881
0.13	0.3	0.13	0.44
0.0198	0.49504	0.23762	0.24752

MOTIF Rxra_20_M4.gAG_cCAAGgcCAt.aTGgcCTTGg_CTc
letter-probability matrix: alength= 4 w= 14 nsites= 380
0.1	0.27	0.51	0.12
0.69	0.01	0.26	0.04
0.0396	0.0792	0.87128	0.0099
0.30693	0.10891	0.30693	0.27722
0.0693	0.47524	0.099	0.35643
0.14	0.68	0.17	0.01
0.97	0.01	0.01	0.01
0.87128	0.0099	0.10891	0.0099
0.14851	0.0099	0.80198	0.0396
0.29	0.24	0.46	0.01
0.17	0.4	0.16	0.27
0.0297	0.87128	0.0792	0.0198
0.87128	0.0891	0.0099	0.0297
0.01	0.21	0.33	0.45

MOTIF Rxra_21_M1.TGACCTyt.arAGGTCA
letter-probability matrix: alength= 4 w= 8 nsites= 101
0.06	0.01	0.01	0.92
0.0297	0.11881	0.83168	0.0198
0.83838	0.0505	0.10101	0.0101
0.15	0.8	0.04	0.01
0.0396	0.93069	0.0099	0.0198
0.01	0.2	0.01	0.78
0.01	0.42	0.14	0.43
0.0693	0.22772	0.23762	0.46534

MOTIF Rxra_23_M2.srGGcGGrGCc.gGCyCCgCCys
letter-probability matrix: alength= 4 w= 11 nsites= 587
0.0099	0.36633	0.47524	0.14851
0.41	0.09	0.41	0.09
0.15	0.05	0.79	0.01
0.01	0.05	0.91	0.03
0.28	0.54	0.17	0.01
0.0099	0.14851	0.82178	0.0198
0.0297	0.13861	0.82178	0.0099
0.45544	0.0792	0.37623	0.0891
0.11881	0.0099	0.86138	0.0099
0.15151	0.50505	0.20202	0.14141
0.13861	0.46534	0.23762	0.15841

MOTIF Rxra_23_M3.aGGCCcCGCCCC.GGGGCGgGGCCt
letter-probability matrix: alength= 4 w= 12 nsites= 182
0.44554	0.10891	0.32673	0.11881
0.13861	0.0099	0.84158	0.0099
0.3	0.01	0.61	0.08
0.01	0.8	0.18	0.01
0.0099	0.78217	0.0693	0.13861
0.26	0.36	0.2	0.18
0.01	0.97	0.01	0.01
0.01	0.01	0.94	0.04
0.01	0.95	0.03	0.01
0.0099	0.85148	0.12871	0.0099
0.11	0.58	0.06	0.25
0.17821	0.56435	0.21782	0.0396

MOTIF Rxra_24_M1.T_aaAGGTCAaGGTC.GACCtTGACCTtt_A
letter-probability matrix: alength= 4 w= 15 nsites= 323
0.0099	0.099	0.12871	0.76237
0.1	0.35	0.29	0.26
0.48	0.34	0.13	0.05
0.56	0.12	0.31	0.01
0.7	0.01	0.28	0.01
0.04	0.01	0.94	0.01
0.0101	0.0101	0.76767	0.21212
0.03	0.04	0.11	0.82
0.01	0.9	0.05	0.04
0.96	0.01	0.01	0.02
0.47	0.08	0.33	0.12
0.24752	0.0297	0.70297	0.0198
0.06	0.07	0.65	0.22
0.0891	0.18811	0.099	0.62376
0.0396	0.53465	0.20792	0.21782

MOTIF Rxra_24_M2.GTGACCTTGAaCa.tGtTCAAGGTCAC
letter-probability matrix: alength= 4 w= 13 nsites= 600
0.11881	0.17821	0.57425	0.12871
0.09	0.07	0.26	0.58
0.11111	0.0404	0.83838	0.0101
0.59	0.11	0.21	0.09
0.13861	0.84158	0.0099	0.0099
0.01	0.92	0.01	0.06
0.01	0.19	0.01	0.79
0.01	0.01	0.01	0.97
0.0099	0.0693	0.84158	0.0792
0.68	0.13	0.18	0.01
0.53	0.38	0.08	0.01
0.01	0.91	0.05	0.03
0.46	0.23	0.04	0.27

MOTIF Rxra_24_M3.tg_C_TTGAcCTcA.TgAGgTCAA_G_ca
letter-probability matrix: alength= 4 w= 14 nsites= 255
0.33	0.11	0.13	0.43
0.34653	0.13861	0.49504	0.0198
0.33	0.38	0.17	0.12
0.15	0.77	0.03	0.05
0.01	0.34	0.32	0.33
0.0404	0.18181	0.0808	0.69696
0.01	0.01	0.01	0.97
0.06	0.12	0.8	0.02
0.7	0.14	0.01	0.15
0.22772	0.47524	0.28712	0.0099
0.0198	0.89108	0.0099	0.0792
0.01	0.25	0.01	0.73
0.0396	0.49504	0.16831	0.29702
0.52475	0.18811	0.10891	0.17821

MOTIF Rxra_24_M5.GGTCAC_gGTCAC.GTGACc_GTGACC
letter-probability matrix: alength= 4 w= 13 nsites= 131
0.16	0.17	0.58	0.09
0.0099	0.0099	0.88118	0.099
0.0396	0.099	0.17821	0.68316
0.0099	0.84158	0.13861	0.0099
0.95	0.02	0.01	0.02
0.24	0.51	0.22	0.03
0.36	0.09	0.2	0.35
0.01	0.32	0.53	0.14
0.01	0.09	0.89	0.01
0.0099	0.0891	0.10891	0.79207
0.0099	0.86138	0.0891	0.0396
0.97	0.01	0.01	0.01
0.15841	0.60396	0.11881	0.11881

MOTIF Rxra_25_M1.caaAGGTCArgGTC.GACcyTGACCTttg
letter-probability matrix: alength= 4 w= 14 nsites= 398
0.1	0.43	0.21	0.26
0.43	0.33	0.12	0.12
0.51	0.1	0.37	0.02
0.66	0.01	0.32	0.01
0.02	0.01	0.96	0.01
0.0101	0.0101	0.80808	0.17171
0.0202	0.0303	0.0505	0.89898
0.01	0.91	0.05	0.03
0.97	0.01	0.01	0.01
0.42	0.14	0.35	0.09
0.38	0.03	0.56	0.03
0.1	0.1	0.61	0.19
0.0404	0.23232	0.18181	0.54545
0.0693	0.51485	0.21782	0.19801

MOTIF Rxra_25_M2.GtGACCTTGAmCa.tGkTCAAGGTCaC
letter-probability matrix: alength= 4 w= 13 nsites= 1040
0.12871	0.22772	0.53465	0.10891
0.12	0.09	0.28	0.51
0.11111	0.0505	0.82828	0.0101
0.58	0.07	0.23	0.12
0.14851	0.83168	0.0099	0.0099
0.01	0.9	0.01	0.08
0.01	0.16	0.01	0.82
0.01	0.01	0.02	0.96
0.01	0.12	0.77	0.1
0.65656	0.14141	0.15151	0.0505
0.48514	0.40594	0.099	0.0099
0.0303	0.69696	0.15151	0.12121
0.41	0.2	0.09	0.3

MOTIF Rxra_25_M3.kGACCtaTGACac.gtGTCAtaGGTCm
letter-probability matrix: alength= 4 w= 13 nsites= 53
0.06	0.02	0.45	0.47
0.0792	0.099	0.81188	0.0099
0.77227	0.15841	0.0594	0.0099
0.08	0.9	0.01	0.01
0.01	0.97	0.01	0.01
0.26	0.2	0.18	0.36
0.47474	0.24242	0.15151	0.13131
0.01	0.01	0.01	0.97
0.0495	0.0891	0.85148	0.0099
0.80198	0.13861	0.0495	0.0099
0.09	0.89	0.01	0.01
0.53	0.4	0.04	0.03
0.09	0.39	0.23	0.29

MOTIF Rxra_25_M4.GGTCAcwGGTCAC.GTGACCwgTGACC
letter-probability matrix: alength= 4 w= 13 nsites= 87
0.099	0.13861	0.59405	0.16831
0.01	0.02	0.89	0.08
0.01	0.09	0.19	0.71
0.0099	0.85148	0.0891	0.0495
0.97	0.01	0.01	0.01
0.29	0.51	0.16	0.04
0.44554	0.099	0.099	0.35643
0.01	0.27	0.56	0.16
0.01	0.02	0.95	0.02
0.01	0.02	0.17	0.8
0.01	0.92	0.05	0.02
0.97	0.01	0.01	0.01
0.16831	0.55445	0.15841	0.11881

MOTIF Rxra_26_M1.cc_cTGACCtcTGA.TCAgaGGTCAg_gg
letter-probability matrix: alength= 4 w= 14 nsites= 293
0.35	0.46	0.15	0.04
0.17	0.46	0.26	0.11
0.07	0.33	0.19	0.41
0.14	0.41	0.23	0.22
0.0101	0.0101	0.0101	0.96969
0.04	0.04	0.91	0.01
0.83	0.09	0.05	0.03
0.16161	0.81818	0.0101	0.0101
0.02	0.95	0.01	0.02
0.0101	0.36363	0.0101	0.61616
0.02	0.56	0.06	0.36
0.2	0.12	0.09	0.59
0.10101	0.20202	0.53535	0.16161
0.63636	0.15151	0.15151	0.0606

MOTIF Rxra_26_M3.tGaCCtcc__gTGACCa.tGGTCAc__ggaGGtCa
letter-probability matrix: alength= 4 w= 17 nsites= 554
0.29	0.03	0.17	0.51
0.05	0.05	0.89	0.01
0.46	0.28	0.16	0.1
0.26	0.66	0.07	0.01
0.01	0.97	0.01	0.01
0.02	0.41	0.01	0.56
0.11881	0.42574	0.23762	0.21782
0.22772	0.32673	0.19801	0.24752
0.19191	0.31313	0.31313	0.18181
0.29	0.18	0.31	0.22
0.26	0.22	0.4	0.12
0.01	0.01	0.01	0.97
0.01	0.03	0.95	0.01
0.84158	0.13861	0.0099	0.0099
0.2	0.78	0.01	0.01
0.01	0.95	0.01	0.03
0.41414	0.27272	0.0101	0.30303

MOTIF Rxra_26_M5.GGTCACwGGTCAC.GTGACCwGTGACC
letter-probability matrix: alength= 4 w= 13 nsites= 200
0.01	0.13	0.59	0.27
0.0495	0.0099	0.77227	0.16831
0.0495	0.13861	0.24752	0.56435
0.0099	0.88118	0.099	0.0099
0.97	0.01	0.01	0.01
0.15	0.59	0.25	0.01
0.47	0.12	0.03	0.38
0.0101	0.18181	0.58585	0.22222
0.05	0.01	0.88	0.06
0.0396	0.0396	0.12871	0.79207
0.01	0.96	0.02	0.01
0.97	0.01	0.01	0.01
0.0495	0.65346	0.19801	0.099

MOTIF Rxra_27_M1.CCagrGGTCA_gGg.cCc_TGACCyctGG
letter-probability matrix: alength= 4 w= 14 nsites= 212
0.0396	0.66336	0.17821	0.11881
0.11881	0.51485	0.23762	0.12871
0.38613	0.28712	0.14851	0.17821
0.35	0.06	0.57	0.02
0.53	0.01	0.45	0.01
0.02	0.01	0.95	0.02
0.02	0.03	0.89	0.06
0.02	0.02	0.04	0.92
0.01	0.93	0.03	0.03
0.96	0.01	0.02	0.01
0.22	0.3	0.35	0.13
0.25742	0.18811	0.39603	0.15841
0.24	0.21	0.51	0.04
0.11881	0.18811	0.44554	0.24752

MOTIF Rxra_27_M2.tGACCtc__ggTGACCa.tGGTCAcc__gaGGTCa
letter-probability matrix: alength= 4 w= 17 nsites= 229
0.2	0.01	0.3	0.49
0.05	0.04	0.9	0.01
0.54545	0.24242	0.0909	0.12121
0.05	0.93	0.01	0.01
0.01	0.97	0.01	0.01
0.0101	0.37373	0.0101	0.60606
0.12	0.4	0.24	0.24
0.16	0.27	0.32	0.25
0.24	0.29	0.21	0.26
0.21782	0.24752	0.40594	0.12871
0.17	0.29	0.39	0.15
0.01	0.01	0.01	0.97
0.01	0.09	0.89	0.01
0.91	0.07	0.01	0.01
0.1	0.88	0.01	0.01
0.01	0.91	0.02	0.06
0.45	0.23	0.05	0.27

MOTIF Rxra_27_M3.TGACcTCTG.CAGAgGTCA
letter-probability matrix: alength= 4 w= 9 nsites= 33
0.01	0.01	0.01	0.97
0.0297	0.10891	0.84158	0.0198
0.67326	0.16831	0.0792	0.0792
0.099	0.88118	0.0099	0.0099
0.0099	0.53465	0.38613	0.0693
0.01	0.29	0.01	0.69
0.01	0.66	0.01	0.32
0.27	0.05	0.01	0.67
0.0495	0.21782	0.57425	0.15841

MOTIF Rxra_27_M4.TGACCTCTGA.TCAGAGGTCA
letter-probability matrix: alength= 4 w= 10 nsites= 103
0.0594	0.14851	0.12871	0.66336
0.0792	0.14851	0.76237	0.0099
0.63	0.26	0.01	0.1
0.13861	0.72277	0.12871	0.0099
0.0099	0.88118	0.0099	0.099
0.01	0.3	0.01	0.68
0.01	0.69	0.01	0.29
0.2	0.04	0.03	0.73
0.0495	0.19801	0.59405	0.15841
0.62376	0.0396	0.18811	0.14851

MOTIF Rxra_29_M1.CacTGACCTtTGACa.tGTCAaAGGTCAgtG
letter-probability matrix: alength= 4 w= 15 nsites= 259
0.099	0.61386	0.0396	0.24752
0.39	0.26	0.15	0.2
0.13	0.43	0.24	0.2
0.04	0.01	0.03	0.92
0.10891	0.0594	0.81188	0.0198
0.7	0.16	0.1	0.04
0.28	0.68	0.01	0.03
0.0101	0.95959	0.0101	0.0202
0.01	0.21	0.01	0.77
0.01	0.35	0.1	0.54
0.05	0.04	0.14	0.77
0.0891	0.19801	0.65346	0.0594
0.48	0.2	0.13	0.19
0.0396	0.57425	0.15841	0.22772
0.53	0.4	0.05	0.02

MOTIF Rxra_29_M2.yATTGATTt.aAATCAATr
letter-probability matrix: alength= 4 w= 9 nsites= 127
0.11881	0.34653	0.11881	0.41584
0.87	0.03	0.02	0.08
0.26	0.02	0.01	0.71
0.01	0.03	0.01	0.95
0.01	0.03	0.8	0.16
0.96	0.01	0.02	0.01
0.01	0.22	0.01	0.76
0.0099	0.31683	0.0099	0.66336
0.13	0.15	0.25	0.47

MOTIF Rxra_29_M4.rrGTCAATGACCctk.magGGTCATTGACyy
letter-probability matrix: alength= 4 w= 15 nsites= 141
0.45	0.08	0.46	0.01
0.49	0.01	0.41	0.09
0.0396	0.0099	0.76237	0.18811
0.12871	0.14851	0.18811	0.53465
0.01	0.87	0.09	0.03
0.83168	0.0297	0.0099	0.12871
0.58415	0.0891	0.17821	0.14851
0.0198	0.0198	0.0198	0.94059
0.12	0.18	0.69	0.01
0.55	0.06	0.18	0.21
0.15841	0.72277	0.0099	0.10891
0.11	0.7	0.01	0.18
0.0693	0.52475	0.0099	0.39603
0.37	0.03	0.01	0.59
0.12	0.08	0.45	0.35

MOTIF Rybp_1_M3.cCGCTsscGCTsC.GsAGCgssAGCGg
letter-probability matrix: alength= 4 w= 13 nsites= 503
0.11	0.43	0.3	0.16
0.02	0.63	0.21	0.14
0.01	0.19	0.74	0.06
0.03	0.72	0.24	0.01
0.3	0.01	0.01	0.68
0.01	0.45	0.48	0.06
0.01	0.45	0.37	0.17
0.12871	0.50495	0.0396	0.32673
0.01	0.01	0.97	0.01
0.0099	0.85148	0.12871	0.0099
0.14	0.26	0.06	0.54
0.14851	0.40594	0.43564	0.0099
0.0891	0.58415	0.21782	0.10891

MOTIF Rybp_1_M5.csGCtscCGCycC.GgrGCGgsaGCsg
letter-probability matrix: alength= 4 w= 13 nsites= 444
0.01	0.62	0.35	0.02
0.11	0.38	0.35	0.16
0.0101	0.22222	0.56565	0.20202
0.0099	0.87128	0.0396	0.0792
0.09	0.07	0.3	0.54
0.0099	0.45544	0.49504	0.0396
0.01	0.55	0.4	0.04
0.17171	0.57575	0.24242	0.0101
0.13861	0.0099	0.84158	0.0099
0.01	0.9	0.08	0.01
0.14	0.37	0.03	0.46
0.0198	0.53465	0.39603	0.0495
0.04	0.65	0.26	0.05

MOTIF Rybp_2_M1.cssCGCTGCTGCTsc.gsAGCAGCAGCGssg
letter-probability matrix: alength= 4 w= 15 nsites= 982
0.1	0.47	0.35	0.08
0.10891	0.43564	0.44554	0.0099
0.03	0.41	0.5	0.06
0.21212	0.62626	0.0101	0.15151
0.01	0.01	0.75	0.23
0.08	0.79	0.12	0.01
0.25252	0.18181	0.0202	0.54545
0.01	0.26	0.62	0.11
0.01	0.83	0.15	0.01
0.27	0.17	0.01	0.55
0.0198	0.27722	0.67326	0.0297
0.06	0.61	0.17	0.16
0.16831	0.20792	0.0792	0.54455
0.13861	0.41584	0.43564	0.0099
0.24752	0.41584	0.24752	0.0891

MOTIF Rybp_2_M3.ssAGcaGCAGCgsc.gscGCTGCtgCTss
letter-probability matrix: alength= 4 w= 14 nsites= 648
0.14	0.38	0.38	0.1
0.03	0.41	0.45	0.11
0.55	0.01	0.2	0.24
0.0693	0.0792	0.84158	0.0099
0.13	0.52	0.34	0.01
0.39	0.25	0.16	0.2
0.01	0.2	0.74	0.05
0.02	0.73	0.22	0.03
0.64356	0.0099	0.12871	0.21782
0.03	0.01	0.95	0.01
0.23	0.75	0.01	0.01
0.32673	0.11881	0.43564	0.11881
0.0495	0.42574	0.51485	0.0099
0.0297	0.52475	0.33663	0.10891

MOTIF Rybp_3_M4.c_CrCTCACC_s.s_GGTGAGyG_g
letter-probability matrix: alength= 4 w= 12 nsites= 42
0.14	0.48	0.31	0.07
0.21782	0.32673	0.29702	0.15841
0.06	0.83	0.03	0.08
0.51485	0.0099	0.40594	0.0693
0.01	0.97	0.01	0.01
0.02	0.01	0.01	0.96
0.01	0.93	0.02	0.04
0.88	0.01	0.01	0.1
0.0099	0.85148	0.11881	0.0198
0.08	0.85	0.01	0.06
0.09	0.38	0.32	0.21
0.0198	0.40594	0.45544	0.11881

MOTIF Rybp_4_M1.cAGGTGAGTG_s.s_CACTCACCTg
letter-probability matrix: alength= 4 w= 12 nsites= 43
0.12871	0.46534	0.33663	0.0693
0.47	0.21	0.22	0.1
0.06	0.01	0.91	0.02
0.01	0.07	0.91	0.01
0.02	0.01	0.01	0.96
0.08	0.05	0.86	0.01
0.97	0.01	0.01	0.01
0.0198	0.0099	0.96039	0.0099
0.04	0.28	0.02	0.66
0.03	0.13	0.71	0.13
0.11881	0.31683	0.37623	0.18811
0.05	0.37	0.43	0.15

MOTIF Rybp_4_M5.CCGCggc_GCAGCGs.sCGCTGC_gccGCGG
letter-probability matrix: alength= 4 w= 15 nsites= 680
0.0198	0.67326	0.24752	0.0594
0.18811	0.55445	0.0693	0.18811
0.01	0.08	0.9	0.01
0.01	0.97	0.01	0.01
0.33	0.14	0.47	0.06
0.01	0.35	0.63	0.01
0.0099	0.53465	0.39603	0.0594
0.01	0.4	0.31	0.28
0.06	0.23	0.7	0.01
0.01	0.73	0.25	0.01
0.67326	0.0594	0.15841	0.10891
0.01	0.01	0.97	0.01
0.14851	0.83168	0.0099	0.0099
0.01	0.24	0.61	0.14
0.0198	0.48514	0.48514	0.0099

MOTIF Rybp_5_M2.sTGCGcGTGCGc.gCGCACgCGCAs
letter-probability matrix: alength= 4 w= 12 nsites= 30
0.0594	0.44554	0.48514	0.0099
0.15	0.01	0.13	0.71
0.0792	0.0594	0.85148	0.0099
0.03	0.91	0.05	0.01
0.14851	0.0099	0.83168	0.0099
0.0198	0.54455	0.30693	0.12871
0.12871	0.19801	0.61386	0.0594
0.13	0.01	0.27	0.59
0.01	0.05	0.93	0.01
0.01	0.91	0.01	0.07
0.0297	0.0198	0.76237	0.18811
0.0891	0.54455	0.27722	0.0891

MOTIF Rybp_5_M3.GCGCgTGCGc.gCGCAcGCGC
letter-probability matrix: alength= 4 w= 10 nsites= 27
0.0792	0.0891	0.82178	0.0099
0.05	0.92	0.02	0.01
0.09	0.03	0.87	0.01
0.03	0.75	0.21	0.01
0.22772	0.23762	0.32673	0.20792
0.23	0.01	0.01	0.75
0.0099	0.15841	0.78217	0.0495
0.03	0.88	0.02	0.07
0.0297	0.0099	0.82178	0.13861
0.32	0.49	0.11	0.08

MOTIF Rybp_6_M5.gGcGCAGsCGCAGC.GCTGCGsCTGCgCc
letter-probability matrix: alength= 4 w= 14 nsites= 170
0.0606	0.27272	0.41414	0.25252
0.21	0.22	0.56	0.01
0.32673	0.52475	0.0099	0.13861
0.01	0.01	0.92	0.06
0.06	0.68	0.25	0.01
0.67	0.01	0.01	0.31
0.21782	0.10891	0.56435	0.10891
0.0792	0.37623	0.44554	0.099
0.0792	0.67326	0.11881	0.12871
0.13	0.18	0.68	0.01
0.07	0.69	0.23	0.01
0.66	0.01	0.03	0.3
0.09	0.19	0.71	0.01
0.18181	0.60606	0.20202	0.0101

MOTIF Rybp_7_M4.sccCGsAGCtg_g.c_caGCTsCGggs
letter-probability matrix: alength= 4 w= 13 nsites= 102
0.01	0.45	0.44	0.1
0.10891	0.52475	0.29702	0.0693
0.12	0.5	0.32	0.06
0.04	0.77	0.06	0.13
0.01	0.25	0.73	0.01
0.03	0.51	0.45	0.01
0.66336	0.0099	0.27722	0.0495
0.01	0.02	0.96	0.01
0.02	0.96	0.01	0.01
0.19801	0.33663	0.0099	0.45544
0.02	0.36	0.56	0.06
0.21	0.41	0.33	0.05
0.08	0.24	0.41	0.27

MOTIF Rybp_7_M5.CCGCTCACCTg.cAGGTGAGCGG
letter-probability matrix: alength= 4 w= 11 nsites= 116
0.0891	0.55445	0.27722	0.0792
0.16	0.51	0.25	0.08
0.21782	0.21782	0.47524	0.0891
0.01	0.9	0.01	0.08
0.0792	0.0099	0.0396	0.87128
0.0099	0.82178	0.0099	0.15841
0.73	0.01	0.08	0.18
0.01	0.64	0.27	0.08
0.01	0.97	0.01	0.01
0.17	0.07	0.01	0.75
0.0594	0.31683	0.56435	0.0594

MOTIF Safb_1_M1.sagGCCCCGCCCC_cg.cg_GGGGCGGGGCcts
letter-probability matrix: alength= 4 w= 16 nsites= 131
0.09	0.4	0.42	0.09
0.40404	0.0707	0.29292	0.23232
0.29	0.09	0.57	0.05
0.2	0.01	0.75	0.04
0.07	0.66	0.13	0.14
0.0297	0.74257	0.0099	0.21782
0.2	0.77	0.01	0.02
0.01	0.94	0.03	0.02
0.0202	0.0101	0.95959	0.0101
0.01	0.94	0.04	0.01
0.02	0.96	0.01	0.01
0.04	0.81	0.01	0.14
0.16	0.6	0.02	0.22
0.0909	0.33333	0.32323	0.25252
0.18	0.44	0.1	0.28
0.23762	0.13861	0.41584	0.20792

MOTIF Safb_1_M2.GGCcCCGCCC_k.m_GGGCGGgGCC
letter-probability matrix: alength= 4 w= 12 nsites= 46
0.19191	0.20202	0.55555	0.0505
0.01	0.01	0.95	0.03
0.01	0.97	0.01	0.01
0.01	0.58	0.01	0.4
0.01	0.93	0.05	0.01
0.25	0.63	0.04	0.08
0.22772	0.0099	0.56435	0.19801
0.01	0.95	0.01	0.03
0.01	0.94	0.01	0.04
0.05	0.79	0.02	0.14
0.18	0.34	0.07	0.41
0.14	0.01	0.46	0.39

MOTIF Safb_1_M3.ggGCCcCGCCCc.gGGGCGgGGCcc
letter-probability matrix: alength= 4 w= 12 nsites= 93
0.31683	0.0693	0.45544	0.15841
0.31	0.01	0.53	0.15
0.23	0.01	0.75	0.01
0.0404	0.81818	0.0202	0.12121
0.01	0.7	0.01	0.28
0.04	0.43	0.29	0.24
0.02	0.93	0.04	0.01
0.21	0.01	0.76	0.02
0.01	0.97	0.01	0.01
0.01	0.97	0.01	0.01
0.0505	0.65656	0.0505	0.24242
0.25	0.45	0.09	0.21

MOTIF Safb2_1_M1.gGCyCCGCCCC.GGGGCGGrGCc
letter-probability matrix: alength= 4 w= 11 nsites= 108
0.37	0.12	0.5	0.01
0.11	0.01	0.7	0.18
0.01	0.94	0.01	0.04
0.01	0.54	0.03	0.42
0.01	0.97	0.01	0.01
0.09	0.88	0.02	0.01
0.22	0.01	0.62	0.15
0.01	0.97	0.01	0.01
0.02	0.96	0.01	0.01
0.0202	0.70707	0.0404	0.23232
0.23	0.52	0.02	0.23

MOTIF Safb2_1_M2.gGCyC_GCCCy.rGGGC_GrGCc
letter-probability matrix: alength= 4 w= 11 nsites= 33
0.35	0.03	0.47	0.15
0.0792	0.0099	0.81188	0.099
0.01	0.93	0.05	0.01
0.01	0.4	0.18	0.41
0.0099	0.83168	0.14851	0.0099
0.27	0.4	0.32	0.01
0.07	0.01	0.72	0.2
0.07	0.91	0.01	0.01
0.07	0.91	0.01	0.01
0.01	0.78	0.01	0.2
0.0792	0.46534	0.0594	0.39603

MOTIF Safb2_1_M3.GgGCcCCGCCc.gGGCGGgGCcC
letter-probability matrix: alength= 4 w= 11 nsites= 16
0.17171	0.13131	0.54545	0.15151
0.29702	0.099	0.50495	0.099
0.17	0.01	0.79	0.03
0.09	0.67	0.03	0.21
0.01	0.57	0.01	0.41
0.19	0.78	0.02	0.01
0.099	0.84158	0.0099	0.0495
0.05	0.03	0.62	0.3
0.01	0.97	0.01	0.01
0.0099	0.82178	0.12871	0.0396
0.08	0.55	0.01	0.36

MOTIF Sall1_1_M1.CarAAAGAGGAAGTGa_a.t_tCACTTCCTCTTTytG
letter-probability matrix: alength= 4 w= 18 nsites= 808
0.19801	0.48514	0.22772	0.0891
0.52525	0.0101	0.15151	0.31313
0.41	0.08	0.46	0.05
0.69	0.04	0.24	0.03
0.86	0.02	0.1	0.02
0.69	0.01	0.14	0.16
0.15	0.23	0.58	0.04
0.67	0.02	0.25	0.06
0.11111	0.0101	0.86868	0.0101
0.04	0.01	0.94	0.01
0.95959	0.0202	0.0101	0.0101
0.94	0.01	0.01	0.04
0.14	0.24	0.6	0.02
0.17821	0.0693	0.099	0.65346
0.17821	0.099	0.53465	0.18811
0.41	0.16	0.27	0.16
0.32	0.23	0.15	0.3
0.46534	0.24752	0.0891	0.19801

MOTIF Sall1_1_M2.aCTTCCtCTTTT.AAAAGaGGAAGt
letter-probability matrix: alength= 4 w= 12 nsites= 564
0.5	0.07	0.31	0.12
0.01	0.65	0.25	0.09
0.01	0.01	0.01	0.97
0.01	0.01	0.01	0.97
0.01	0.97	0.01	0.01
0.06	0.59	0.28	0.07
0.08	0.11	0.33	0.48
0.02	0.65	0.14	0.19
0.13861	0.11881	0.0099	0.73267
0.0101	0.0707	0.0202	0.89898
0.02	0.25	0.06	0.67
0.14	0.27	0.05	0.54

MOTIF Sall1_1_M4.rgTTTCAcTTCcy.rgGAAgTGAAAcy
letter-probability matrix: alength= 4 w= 13 nsites= 251
0.4	0.14	0.36	0.1
0.13	0.28	0.53	0.06
0.01	0.08	0.01	0.9
0.01	0.22	0.05	0.72
0.01	0.28	0.02	0.69
0.01	0.81	0.02	0.16
0.66336	0.0297	0.0099	0.29702
0.01	0.51	0.3	0.18
0.09	0.01	0.01	0.89
0.0297	0.0198	0.0198	0.93069
0.02	0.74	0.1	0.14
0.11	0.51	0.12	0.26
0.09	0.38	0.15	0.38

MOTIF Sall1_2_M1.TgAAAGAGGAAGTg_T.A_cACTTCCTCTTTcA
letter-probability matrix: alength= 4 w= 16 nsites= 291
0.28	0.01	0.08	0.63
0.34343	0.0505	0.46464	0.14141
0.62626	0.12121	0.22222	0.0303
0.74	0.09	0.14	0.03
0.60606	0.0101	0.19191	0.19191
0.19	0.19	0.57	0.05
0.74747	0.0101	0.22222	0.0202
0.1	0.01	0.88	0.01
0.0303	0.0101	0.94949	0.0101
0.96969	0.0101	0.0101	0.0101
0.92	0.02	0.01	0.05
0.15151	0.21212	0.62626	0.0101
0.18	0.11	0.13	0.58
0.21	0.1	0.39	0.3
0.36363	0.14141	0.31313	0.18181
0.13861	0.21782	0.20792	0.43564

MOTIF Sall1_2_M2.tCAcTTCCtcTTTcT.AgAAAgaGGAAgTGa
letter-probability matrix: alength= 4 w= 15 nsites= 335
0.12	0.27	0.11	0.5
0.18	0.5	0.11	0.21
0.60396	0.0297	0.18811	0.17821
0.14	0.43	0.31	0.12
0.01	0.01	0.01	0.97
0.01	0.03	0.01	0.95
0.01	0.8	0.01	0.18
0.01	0.67	0.01	0.31
0.18	0.21	0.23	0.38
0.07	0.5	0.29	0.14
0.17	0.14	0.01	0.68
0.0101	0.0808	0.0303	0.87878
0.01	0.27	0.02	0.7
0.0297	0.50495	0.099	0.36633
0.15	0.25	0.05	0.55

MOTIF Sall1_2_M3.aCTTCcTCTTTt.aAAAGAgGAAGt
letter-probability matrix: alength= 4 w= 12 nsites= 384
0.53	0.1	0.31	0.06
0.01	0.66	0.2	0.13
0.01	0.02	0.01	0.96
0.01	0.01	0.01	0.97
0.01	0.97	0.01	0.01
0.0693	0.54455	0.33663	0.0495
0.03	0.17	0.24	0.56
0.0099	0.65346	0.16831	0.16831
0.18	0.11	0.01	0.7
0.01	0.1	0.11	0.78
0.0303	0.28282	0.0303	0.65656
0.1	0.32	0.09	0.49

MOTIF Sall1_2_M4.gttTCAsTTCC_c.g_GGAAsTGAaac
letter-probability matrix: alength= 4 w= 13 nsites= 163
0.11	0.27	0.48	0.14
0.26732	0.0891	0.11881	0.52475
0.01	0.33	0.07	0.59
0.0198	0.0891	0.0693	0.82178
0.0297	0.83168	0.0099	0.12871
0.83168	0.0099	0.0099	0.14851
0.09	0.37	0.39	0.15
0.01	0.03	0.01	0.95
0.01	0.01	0.01	0.97
0.01	0.96	0.01	0.02
0.01	0.72	0.01	0.26
0.38383	0.25252	0.0101	0.35353
0.0606	0.41414	0.26262	0.26262

MOTIF Sall1_3_M1.t_yCACTTCCTCTTTyTg.cArAAAGAGGAAGTGr_a
letter-probability matrix: alength= 4 w= 18 nsites= 1488
0.21	0.12	0.26	0.41
0.29292	0.21212	0.23232	0.26262
0.15	0.31	0.14	0.4
0.23	0.5	0.12	0.15
0.60396	0.11881	0.10891	0.16831
0.0198	0.58415	0.24752	0.14851
0.0202	0.0101	0.0101	0.95959
0.0101	0.0101	0.0101	0.96969
0.01	0.93	0.01	0.05
0.0101	0.84848	0.0101	0.13131
0.0594	0.24752	0.0297	0.66336
0.05	0.56	0.22	0.17
0.17	0.15	0.01	0.67
0.0198	0.099	0.0198	0.86138
0.0198	0.27722	0.0396	0.66336
0.05	0.45	0.1	0.4
0.19	0.22	0.01	0.58
0.16	0.25	0.48	0.11

MOTIF Sall1_3_M3.ACTTCsTCTTT.AAAGAsGAAGT
letter-probability matrix: alength= 4 w= 11 nsites= 506
0.53465	0.0891	0.24752	0.12871
0.01	0.66	0.2	0.13
0.01	0.01	0.01	0.97
0.01	0.01	0.01	0.97
0.01	0.93	0.01	0.05
0.01	0.51	0.46	0.02
0.0198	0.20792	0.16831	0.60396
0.0099	0.61386	0.20792	0.16831
0.10891	0.23762	0.0099	0.64356
0.0297	0.11881	0.099	0.75247
0.11881	0.25742	0.0891	0.53465

MOTIF Sall1_3_M4.agTTtCA_TTCC.GGAA_TGaAAct
letter-probability matrix: alength= 4 w= 12 nsites= 428
0.45	0.1	0.34	0.11
0.3	0.19	0.41	0.1
0.0101	0.13131	0.0303	0.82828
0.01	0.28	0.01	0.7
0.01	0.35	0.02	0.62
0.01	0.74	0.03	0.22
0.64	0.07	0.05	0.24
0.05	0.39	0.24	0.32
0.01	0.01	0.01	0.97
0.01	0.02	0.01	0.96
0.0099	0.74257	0.0198	0.22772
0.05	0.62	0.04	0.29

MOTIF Sall1_4_M1.Tt_atATGCaAATGa.tCATTtGCATat_aA
letter-probability matrix: alength= 4 w= 15 nsites= 237
0.10891	0.25742	0.11881	0.51485
0.33663	0.0297	0.0198	0.61386
0.18	0.33	0.36	0.13
0.54	0.09	0.04	0.33
0.24242	0.21212	0.14141	0.40404
0.83	0.02	0.03	0.12
0.02	0.01	0.01	0.96
0.02	0.01	0.82	0.15
0.0303	0.61616	0.11111	0.24242
0.64	0.01	0.01	0.34
0.8	0.01	0.16	0.03
0.96969	0.0101	0.0101	0.0101
0.099	0.0297	0.12871	0.74257
0.19	0.14	0.46	0.21
0.40594	0.16831	0.13861	0.28712

MOTIF Sall1_4_M2.gCGCa_GCGCCs.sGGCGC_tGCGc
letter-probability matrix: alength= 4 w= 12 nsites= 114
0.099	0.24752	0.47524	0.17821
0.01	0.94	0.01	0.04
0.01	0.01	0.97	0.01
0.01	0.92	0.06	0.01
0.55445	0.14851	0.28712	0.0099
0.25	0.21	0.31	0.23
0.01	0.08	0.9	0.01
0.01	0.97	0.01	0.01
0.01	0.01	0.97	0.01
0.0099	0.85148	0.0099	0.12871
0.17821	0.49504	0.22772	0.099
0.16	0.32	0.41	0.11

MOTIF Sall1_4_M3.ATTtaCATtTAAATG.CATTTAaATGtaAAT
letter-probability matrix: alength= 4 w= 15 nsites= 204
0.67	0.18	0.01	0.14
0.05	0.01	0.02	0.92
0.01	0.06	0.02	0.91
0.27	0.01	0.24	0.48
0.49	0.01	0.15	0.35
0.01	0.69	0.01	0.29
0.97	0.01	0.01	0.01
0.01	0.01	0.01	0.97
0.28	0.09	0.16	0.47
0.17	0.18	0.02	0.63
0.61	0.26	0.03	0.1
0.78	0.18	0.01	0.03
0.97	0.01	0.01	0.01
0.31313	0.0303	0.0202	0.63636
0.04	0.11	0.83	0.02

MOTIF Sall1_5_M1.twcATTtgCATaacAaA.TtTgttATGcaAATgwa
letter-probability matrix: alength= 4 w= 17 nsites= 359
0.13	0.25	0.16	0.46
0.43	0.07	0.1	0.4
0.15	0.43	0.12	0.3
0.74257	0.099	0.0297	0.12871
0.01	0.01	0.01	0.97
0.02	0.1	0.01	0.87
0.32673	0.0198	0.0099	0.64356
0.28712	0.11881	0.56435	0.0297
0.24	0.73	0.01	0.02
0.94059	0.0198	0.0099	0.0297
0.21782	0.0495	0.0198	0.71287
0.46464	0.0808	0.19191	0.26262
0.49504	0.0495	0.0792	0.37623
0.15151	0.50505	0.26262	0.0808
0.65	0.04	0.02	0.29
0.47	0.14	0.27	0.12
0.50495	0.0792	0.19801	0.21782

MOTIF Sall1_5_M2.ccaTTtawATGtaAATg.cATTtaCATwtaAAtgg
letter-probability matrix: alength= 4 w= 17 nsites= 301
0.25	0.44	0.01	0.3
0.26262	0.44444	0.0303	0.26262
0.56	0.03	0.02	0.39
0.01	0.02	0.01	0.96
0.03	0.01	0.06	0.9
0.26262	0.13131	0.15151	0.45454
0.47	0.08	0.25	0.2
0.39	0.12	0.04	0.45
0.82	0.01	0.01	0.16
0.03	0.01	0.02	0.94
0.03	0.01	0.75	0.21
0.24242	0.29292	0.0202	0.44444
0.43	0.18	0.13	0.26
0.9	0.01	0.08	0.01
0.97	0.01	0.01	0.01
0.26	0.02	0.04	0.68
0.34	0.04	0.5	0.12

MOTIF Sall1_5_M3.tTtGcATaACAAaaga.tcttTTGTtATgCaAa
letter-probability matrix: alength= 4 w= 16 nsites= 449
0.01	0.3	0.1	0.59
0.2	0.08	0.02	0.7
0.33	0.04	0.03	0.6
0.2	0.17	0.57	0.06
0.38	0.6	0.01	0.01
0.92	0.01	0.01	0.06
0.19	0.05	0.12	0.64
0.49494	0.0909	0.15151	0.26262
0.76	0.02	0.01	0.21
0.02	0.78	0.14	0.06
0.97	0.01	0.01	0.01
0.96	0.01	0.02	0.01
0.54	0.04	0.03	0.39
0.50495	0.0198	0.28712	0.18811
0.29292	0.22222	0.47474	0.0101
0.47	0.32	0.2	0.01

MOTIF Sall4_1_M1.TaCATTtGCATaT.AtATGCaAATGtA
letter-probability matrix: alength= 4 w= 13 nsites= 75
0.18811	0.20792	0.12871	0.47524
0.44	0.16	0.07	0.33
0.15	0.51	0.15	0.19
0.72727	0.10101	0.0303	0.14141
0.01	0.02	0.01	0.96
0.02	0.1	0.01	0.87
0.35	0.01	0.01	0.63
0.21	0.11	0.66	0.02
0.23	0.75	0.01	0.01
0.95049	0.0198	0.0099	0.0198
0.16	0.04	0.04	0.76
0.44444	0.10101	0.23232	0.22222
0.21782	0.11881	0.0891	0.57425

MOTIF Sall4_1_M3.cgCGCA_GCGCCg.cGGCGC_TGCGcg
letter-probability matrix: alength= 4 w= 13 nsites= 115
0.0606	0.38383	0.27272	0.28282
0.08	0.16	0.5	0.26
0.01	0.97	0.01	0.01
0.01	0.01	0.97	0.01
0.01	0.97	0.01	0.01
0.97	0.01	0.01	0.01
0.22	0.31	0.26	0.21
0.01	0.01	0.94	0.04
0.01	0.97	0.01	0.01
0.01	0.01	0.97	0.01
0.0099	0.88118	0.0099	0.099
0.19	0.52	0.19	0.1
0.2	0.28	0.41	0.11

MOTIF Sall4_1_M4.TGACCTTG.CAAGGTCA
letter-probability matrix: alength= 4 w= 8 nsites= 221
0.06	0.01	0.01	0.92
0.15	0.05	0.79	0.01
0.58585	0.0101	0.17171	0.23232
0.01	0.93	0.01	0.05
0.0099	0.85148	0.0099	0.12871
0.01	0.07	0.01	0.91
0.03	0.01	0.01	0.95
0.01	0.13	0.67	0.19

MOTIF Sall4_3_M1.aCATTtGCATat.atATGCaAATGt
letter-probability matrix: alength= 4 w= 12 nsites= 237
0.48	0.14	0.13	0.25
0.21	0.46	0.14	0.19
0.71	0.1	0.03	0.16
0.0202	0.0101	0.0101	0.95959
0.01	0.11	0.01	0.87
0.37	0.01	0.01	0.61
0.29	0.1	0.58	0.03
0.24	0.72	0.01	0.03
0.95	0.02	0.01	0.02
0.21212	0.0505	0.0303	0.70707
0.38613	0.12871	0.18811	0.29702
0.24	0.13	0.17	0.46

MOTIF Sall4_3_M2.caTTtaaATGtaAAtg.caTTtaCATttaAAtg
letter-probability matrix: alength= 4 w= 16 nsites= 445
0.11	0.57	0.01	0.31
0.6	0.03	0.01	0.36
0.01	0.02	0.01	0.96
0.07	0.01	0.08	0.84
0.24	0.09	0.22	0.45
0.46	0.04	0.24	0.26
0.43	0.15	0.09	0.33
0.90909	0.0101	0.0101	0.0707
0.0792	0.0099	0.0198	0.89108
0.0606	0.0101	0.77777	0.15151
0.24752	0.30693	0.0198	0.42574
0.42424	0.21212	0.0707	0.29292
0.9	0.01	0.08	0.01
0.96969	0.0101	0.0101	0.0101
0.38	0.03	0.01	0.58
0.33	0.03	0.47	0.17

MOTIF Sall4_3_M4.TTtGcATwwCAAa_a.t_tTTGwwATgCaAA
letter-probability matrix: alength= 4 w= 15 nsites= 682
0.02	0.28	0.09	0.61
0.12121	0.23232	0.0404	0.60606
0.36	0.02	0.01	0.61
0.23	0.18	0.57	0.02
0.37	0.59	0.01	0.03
0.91	0.04	0.01	0.04
0.3	0.02	0.06	0.62
0.38383	0.15151	0.13131	0.33333
0.52475	0.0297	0.0297	0.41584
0.0099	0.62376	0.27722	0.0891
0.95	0.01	0.01	0.03
0.96	0.01	0.02	0.01
0.6	0.02	0.03	0.35
0.39	0.02	0.38	0.21
0.48	0.08	0.25	0.19

MOTIF Sall4_3_M5.TGACCTTG.CAAGGTCA
letter-probability matrix: alength= 4 w= 8 nsites= 353
0.08	0.01	0.01	0.9
0.12871	0.0198	0.84158	0.0099
0.57425	0.11881	0.12871	0.17821
0.01	0.97	0.01	0.01
0.0396	0.82178	0.0099	0.12871
0.0099	0.12871	0.0099	0.85148
0.01	0.01	0.01	0.97
0.04	0.2	0.63	0.13

MOTIF Sall4_4_M1.c_ATTtGCATAwg.cwTATGCaAAT_g
letter-probability matrix: alength= 4 w= 13 nsites= 101
0.13861	0.44554	0.18811	0.22772
0.36	0.19	0.09	0.36
0.67326	0.12871	0.0594	0.13861
0.01	0.01	0.01	0.97
0.02	0.02	0.01	0.95
0.34	0.01	0.01	0.64
0.28282	0.0909	0.58585	0.0404
0.23	0.73	0.02	0.02
0.94	0.01	0.01	0.04
0.1	0.08	0.02	0.8
0.56	0.03	0.14	0.27
0.35353	0.0505	0.16161	0.43434
0.32	0.15	0.42	0.11

MOTIF Sall4_4_M2.T_GcAT_w_AAaGA.TCtTT_w_ATgC_A
letter-probability matrix: alength= 4 w= 14 nsites= 125
0.16831	0.13861	0.0891	0.60396
0.33333	0.21212	0.0303	0.42424
0.19	0.26	0.54	0.01
0.34	0.64	0.01	0.01
0.94	0.02	0.01	0.03
0.23762	0.0099	0.12871	0.62376
0.26	0.21	0.26	0.27
0.49	0.01	0.02	0.48
0.12871	0.34653	0.34653	0.17821
0.92079	0.0297	0.0099	0.0396
0.83	0.02	0.14	0.01
0.61	0.01	0.01	0.37
0.22	0.05	0.6	0.13
0.68686	0.15151	0.14141	0.0202

MOTIF Sall4_4_M3.cacaTTGTTAT.ATAACAAtgtg
letter-probability matrix: alength= 4 w= 11 nsites= 35
0.14	0.46	0.08	0.32
0.43564	0.0693	0.24752	0.24752
0.16161	0.46464	0.0303	0.34343
0.63	0.02	0.01	0.34
0.01	0.08	0.01	0.9
0.01	0.01	0.01	0.97
0.0099	0.0396	0.94059	0.0099
0.01	0.01	0.01	0.97
0.17171	0.0606	0.16161	0.60606
0.52	0.16	0.12	0.2
0.3	0.08	0.01	0.61

MOTIF Sap130_1_M1.c__cCGGAAGTGg.cCACTTCCGg__g
letter-probability matrix: alength= 4 w= 13 nsites= 79
0.16	0.45	0.26	0.13
0.31313	0.27272	0.24242	0.17171
0.34	0.18	0.35	0.13
0.09	0.55	0.34	0.02
0.06	0.91	0.02	0.01
0.01	0.01	0.96	0.02
0.01	0.01	0.97	0.01
0.93	0.01	0.05	0.01
0.97	0.01	0.01	0.01
0.0707	0.0303	0.88888	0.0101
0.13	0.13	0.2	0.54
0.09	0.18	0.54	0.19
0.09	0.3	0.49	0.12

MOTIF Sap130_1_M4.CTTCCGgytCCGG.CCGGarcCGGAAG
letter-probability matrix: alength= 4 w= 13 nsites= 124
0.04	0.65	0.18	0.13
0.01	0.28	0.01	0.7
0.01	0.09	0.01	0.89
0.01	0.78	0.01	0.2
0.06	0.77	0.01	0.16
0.26732	0.10891	0.53465	0.0891
0.04	0.38	0.57	0.01
0.0891	0.41584	0.12871	0.36633
0.04	0.33	0.01	0.62
0.0099	0.84158	0.0297	0.11881
0.0891	0.79207	0.099	0.0198
0.01	0.07	0.66	0.26
0.12	0.17	0.62	0.09

MOTIF Satb1_1_M2.ACATACTAAGTCTGCACA.TGTGCAGACTTAGTATGT
letter-probability matrix: alength= 4 w= 18 nsites= 39
0.61	0.01	0.27	0.11
0.0396	0.84158	0.0099	0.10891
0.92	0.03	0.02	0.03
0.11111	0.0202	0.0101	0.85858
0.9	0.06	0.02	0.02
0.03	0.94	0.02	0.01
0.0606	0.0101	0.0101	0.91919
0.91	0.02	0.04	0.03
0.83	0.01	0.04	0.12
0.03	0.02	0.92	0.03
0.0297	0.0198	0.0198	0.93069
0.03	0.91	0.03	0.03
0.03	0.01	0.01	0.95
0.01	0.01	0.97	0.01
0.0099	0.96039	0.0099	0.0198
0.92079	0.0297	0.0198	0.0297
0.06	0.87	0.01	0.06
0.78	0.09	0.09	0.04

MOTIF Satb1_2_M1.CTAAGTCTGCACAC.GTGTGCAGACTTAG
letter-probability matrix: alength= 4 w= 14 nsites= 22
0.0594	0.75247	0.0594	0.12871
0.09	0.02	0.02	0.87
0.84	0.02	0.01	0.13
0.96	0.01	0.02	0.01
0.03	0.03	0.92	0.02
0.01	0.01	0.01	0.97
0.02	0.96	0.01	0.01
0.0297	0.0198	0.0198	0.93069
0.0891	0.0099	0.89108	0.0099
0.11	0.86	0.02	0.01
0.88118	0.099	0.0099	0.0099
0.0297	0.94059	0.0099	0.0198
0.8	0.04	0.02	0.14
0.0198	0.72277	0.0792	0.17821

MOTIF Satb1_2_M2.TACTAAGTCTGCACAC.GTGTGCAGACTTAGTA
letter-probability matrix: alength= 4 w= 16 nsites= 35
0.05	0.03	0.05	0.87
0.86	0.07	0.01	0.06
0.01	0.93	0.04	0.02
0.03	0.04	0.01	0.92
0.97	0.01	0.01	0.01
0.95	0.01	0.01	0.03
0.08	0.02	0.87	0.03
0.0495	0.0099	0.0198	0.92079
0.01	0.72	0.1	0.17
0.01	0.01	0.02	0.96
0.0099	0.0099	0.88118	0.099
0.01	0.95	0.01	0.03
0.97	0.01	0.01	0.01
0.04	0.92	0.03	0.01
0.85	0.11	0.02	0.02
0.0396	0.85148	0.0099	0.099

MOTIF Satb1_4_M5.AttATTAATaaT.AttATTAATaaT
letter-probability matrix: alength= 4 w= 12 nsites= 448
0.66336	0.0099	0.13861	0.18811
0.15	0.3	0.01	0.54
0.39	0.04	0.06	0.51
0.76237	0.0594	0.16831	0.0099
0.27722	0.0693	0.0891	0.56435
0.01	0.06	0.01	0.92
0.92	0.01	0.06	0.01
0.56435	0.0891	0.0693	0.27722
0.0099	0.16831	0.0594	0.76237
0.51	0.06	0.04	0.39
0.54	0.01	0.3	0.15
0.19	0.15	0.01	0.65

MOTIF Satb1_5_M1.atwAtTAwTAATwatww.wwatwATTAwTAaTwat
letter-probability matrix: alength= 4 w= 17 nsites= 2283
0.59	0.01	0.1	0.3
0.39603	0.0396	0.0396	0.52475
0.43	0.04	0.02	0.51
0.63	0.03	0.07	0.27
0.36363	0.12121	0.0303	0.48484
0.1	0.04	0.01	0.85
0.91089	0.0099	0.0594	0.0198
0.48	0.03	0.02	0.47
0.0101	0.0202	0.0101	0.95959
0.77227	0.0198	0.0297	0.17821
0.65	0.02	0.06	0.27
0.10101	0.0909	0.0101	0.79797
0.51	0.02	0.04	0.43
0.6	0.04	0.04	0.32
0.29292	0.10101	0.0404	0.56565
0.46464	0.0202	0.0505	0.46464
0.44	0.1	0.02	0.44

MOTIF Satb1_5_M2.ttAwtAwTAwTawTaa.ttAwtAwTAwTawTaa
letter-probability matrix: alength= 4 w= 16 nsites= 1386
0.33	0.01	0.02	0.64
0.34	0.01	0.01	0.64
0.85148	0.0099	0.099	0.0396
0.39603	0.14851	0.0099	0.44554
0.33	0.01	0.04	0.62
0.82178	0.099	0.0693	0.0099
0.37	0.01	0.18	0.44
0.19	0.04	0.01	0.76
0.76	0.01	0.04	0.19
0.44	0.18	0.01	0.37
0.0099	0.0693	0.099	0.82178
0.62	0.04	0.01	0.33
0.44554	0.0099	0.14851	0.39603
0.0396	0.099	0.0099	0.85148
0.63	0.01	0.01	0.35
0.64	0.02	0.01	0.33

MOTIF Satb1_5_M3.wtTAwTwtwTAaTAw.wTAtTAwawAwTAaw
letter-probability matrix: alength= 4 w= 15 nsites= 847
0.5	0.05	0.01	0.44
0.4	0.05	0.01	0.54
0.0693	0.0693	0.12871	0.73267
0.66	0.04	0.02	0.28
0.55	0.01	0.01	0.43
0.11881	0.0099	0.0099	0.86138
0.49504	0.0099	0.10891	0.38613
0.33	0.05	0.08	0.54
0.39	0.14	0.01	0.46
0.0396	0.0792	0.0198	0.86138
0.72	0.01	0.11	0.16
0.57	0.05	0.01	0.37
0.0792	0.0594	0.0594	0.80198
0.59	0.01	0.12	0.28
0.44	0.02	0.01	0.53

MOTIF Satb1_6_M1.aCCACTTCCtGT_g.c_ACaGGAAGTGGt
letter-probability matrix: alength= 4 w= 14 nsites= 450
0.44	0.32	0.2	0.04
0.0909	0.62626	0.14141	0.14141
0.1	0.79	0.03	0.08
0.71	0.03	0.2	0.06
0.01	0.81	0.03	0.15
0.13861	0.0198	0.0099	0.83168
0.01	0.01	0.02	0.96
0.01	0.95	0.02	0.02
0.02	0.95	0.01	0.02
0.0101	0.0202	0.34343	0.62626
0.02	0.2	0.65	0.13
0.12	0.17	0.05	0.66
0.1	0.28	0.33	0.29
0.25	0.15	0.44	0.16

MOTIF Satb1_6_M2.TGTGGTTt.aAACCACA
letter-probability matrix: alength= 4 w= 8 nsites= 99
0.04	0.02	0.11	0.83
0.02	0.01	0.86	0.11
0.1	0.03	0.01	0.86
0.06	0.01	0.9	0.03
0.0099	0.0594	0.88118	0.0495
0.0099	0.20792	0.15841	0.62376
0.05	0.09	0.07	0.79
0.18811	0.099	0.24752	0.46534

MOTIF Satb2_1_M1.A_gy_ATAAAAct.agTTTTAT_rc_T
letter-probability matrix: alength= 4 w= 13 nsites= 190
0.50505	0.22222	0.12121	0.15151
0.32	0.22	0.25	0.21
0.20792	0.28712	0.38613	0.11881
0.03	0.43	0.01	0.53
0.4	0.36	0.01	0.23
0.94	0.01	0.03	0.02
0.01	0.02	0.01	0.96
0.81	0.01	0.02	0.16
0.93	0.01	0.01	0.05
0.92079	0.0198	0.0198	0.0396
0.48	0.23	0.17	0.12
0.16	0.38	0.18	0.28
0.23	0.22	0.13	0.42

MOTIF Satb2_1_M2.aTGAsTCAy.rTGAsTCAt
letter-probability matrix: alength= 4 w= 9 nsites= 15
0.50495	0.34653	0.13861	0.0099
0.01	0.01	0.01	0.97
0.0707	0.0303	0.71717	0.18181
0.91	0.04	0.01	0.04
0.0707	0.44444	0.36363	0.12121
0.02	0.01	0.01	0.96
0.29	0.67	0.01	0.03
0.97	0.01	0.01	0.01
0.04	0.36	0.16	0.44

MOTIF Satb2_2_M2.T_t_ATAAAaw.wtTTTAT_a_A
letter-probability matrix: alength= 4 w= 11 nsites= 118
0.18	0.14	0.08	0.6
0.36	0.2	0.43	0.01
0.07	0.37	0.05	0.51
0.38	0.33	0.03	0.26
0.97	0.01	0.01	0.01
0.01	0.01	0.01	0.97
0.73	0.01	0.03	0.23
0.97	0.01	0.01	0.01
0.96	0.01	0.01	0.02
0.39	0.26	0.05	0.3
0.44	0.05	0.05	0.46

MOTIF Satb2_2_M3.a__tmATAAAa.tTTTATka__t
letter-probability matrix: alength= 4 w= 11 nsites= 58
0.37373	0.11111	0.26262	0.25252
0.37373	0.13131	0.18181	0.31313
0.26	0.26	0.32	0.16
0.01	0.37	0.05	0.57
0.43	0.51	0.01	0.05
0.95	0.01	0.01	0.03
0.01	0.01	0.01	0.97
0.81	0.04	0.01	0.14
0.81	0.03	0.01	0.15
0.85148	0.0396	0.099	0.0099
0.49	0.13	0.25	0.13

MOTIF Satb2_3_M2.GGcCACACCCa.tGGGTGTGgCC
letter-probability matrix: alength= 4 w= 11 nsites= 126
0.2	0.07	0.63	0.1
0.28	0.1	0.56	0.06
0.32	0.54	0.04	0.1
0.0297	0.93069	0.0198	0.0198
0.8	0.1	0.01	0.09
0.01	0.96	0.02	0.01
0.85	0.01	0.03	0.11
0.02	0.93	0.04	0.01
0.01	0.93	0.01	0.05
0.01	0.76	0.01	0.22
0.5	0.15	0.01	0.34

MOTIF Satb2_4_M1.aTTAATawwTAATAa.tTATTAwwtATTAAt
letter-probability matrix: alength= 4 w= 15 nsites= 137
0.52	0.14	0.07	0.27
0.18811	0.0297	0.0198	0.76237
0.01	0.01	0.01	0.97
0.76	0.01	0.01	0.22
0.70297	0.10891	0.0297	0.15841
0.01	0.06	0.01	0.92
0.5	0.01	0.23	0.26
0.40594	0.0099	0.12871	0.45544
0.35	0.15	0.06	0.44
0.01	0.01	0.01	0.97
0.84158	0.0099	0.0099	0.13861
0.7	0.06	0.01	0.23
0.10891	0.0891	0.13861	0.66336
0.58585	0.0101	0.15151	0.25252
0.58	0.1	0.01	0.31

MOTIF Satb2_4_M3.AtATTAaTAATTA.TAATTAtTAATaT
letter-probability matrix: alength= 4 w= 13 nsites= 84
0.64	0.01	0.06	0.29
0.29	0.08	0.11	0.52
0.74	0.03	0.14	0.09
```
