## Supplementary material for "Clustering of Direct and Indirect DNA Binding Motifs of Human and Mouse Transcription Factors: X-TFBS Compendium from ChIP-seq": Mouse motifs (MEME) (part 3 of 5)

```
0.09	0.29	0.02	0.6
0.01	0.01	0.03	0.95
0.92	0.04	0.03	0.01
0.57	0.07	0.01	0.35
0.01	0.01	0.02	0.96
0.72	0.01	0.03	0.24
0.72	0.11	0.04	0.13
0.0891	0.0099	0.18811	0.71287
0.25	0.02	0.15	0.58
0.64	0.15	0.01	0.2

MOTIF Satb2_5_M1.aTTAATawTTAATAw.wTATTAAwtATTAAt
letter-probability matrix: alength= 4 w= 15 nsites= 53
0.49	0.11	0.06	0.34
0.16	0.05	0.05	0.74
0.01	0.02	0.01	0.96
0.71	0.1	0.01	0.18
0.61386	0.099	0.099	0.18811
0.02	0.16	0.01	0.81
0.45	0.01	0.33	0.21
0.43	0.01	0.11	0.45
0.25	0.11	0.1	0.54
0.02	0.01	0.03	0.94
0.87128	0.099	0.0198	0.0099
0.66	0.02	0.05	0.27
0.099	0.0594	0.14851	0.69306
0.60606	0.0101	0.20202	0.18181
0.40594	0.0891	0.0099	0.49504

MOTIF Satb2_5_M3.TtAwTAATwATTAwTaA.TtAwTAATwATTAwTaA
letter-probability matrix: alength= 4 w= 17 nsites= 405
0.16831	0.16831	0.0099	0.65346
0.36633	0.0891	0.0099	0.53465
0.83168	0.099	0.0594	0.0099
0.44554	0.0594	0.0099	0.48514
0.15841	0.0792	0.0099	0.75247
0.71287	0.14851	0.0198	0.11881
0.64	0.02	0.26	0.08
0.0099	0.12871	0.0297	0.83168
0.42	0.08	0.08	0.42
0.83168	0.0297	0.12871	0.0099
0.08	0.26	0.02	0.64
0.11881	0.0198	0.14851	0.71287
0.75247	0.0099	0.0792	0.15841
0.48514	0.0099	0.0594	0.44554
0.0099	0.0594	0.099	0.83168
0.54	0.01	0.09	0.36
0.66336	0.0099	0.15841	0.16831

MOTIF Satb2_5_M4.sgCGCAcGCGCCg.cGGCGCgTGCGcs
letter-probability matrix: alength= 4 w= 13 nsites= 120
0.05	0.44	0.36	0.15
0.04	0.3	0.42	0.24
0.01	0.97	0.01	0.01
0.01	0.01	0.97	0.01
0.0099	0.83168	0.14851	0.0099
0.74257	0.12871	0.0495	0.0792
0.12	0.38	0.29	0.21
0.0099	0.11881	0.86138	0.0099
0.01	0.97	0.01	0.01
0.01	0.01	0.92	0.06
0.01	0.92	0.04	0.03
0.0495	0.68316	0.15841	0.10891
0.17	0.3	0.52	0.01

MOTIF Scly_1_M1.r_aasAGGAAgt_gy.rc_acTTCCTstt_y
letter-probability matrix: alength= 4 w= 15 nsites= 771
0.37	0.1	0.38	0.15
0.33	0.29	0.31	0.07
0.45544	0.22772	0.24752	0.0693
0.55555	0.0202	0.29292	0.13131
0.15841	0.44554	0.34653	0.0495
0.92	0.02	0.04	0.02
0.01	0.01	0.97	0.01
0.02	0.02	0.95	0.01
0.96	0.02	0.01	0.01
0.91	0.01	0.02	0.06
0.32	0.06	0.61	0.01
0.09	0.27	0.15	0.49
0.3	0.27	0.2	0.23
0.0606	0.27272	0.53535	0.13131
0.0693	0.37623	0.13861	0.41584

MOTIF Scly_1_M2.cTGTGGTTTg.cAAACCACAg
letter-probability matrix: alength= 4 w= 10 nsites= 130
0.099	0.46534	0.11881	0.31683
0.10101	0.0101	0.0101	0.87878
0.01	0.07	0.9	0.02
0.12871	0.0396	0.0297	0.80198
0.01	0.01	0.97	0.01
0.01	0.02	0.96	0.01
0.01	0.24	0.07	0.68
0.09	0.25	0.1	0.56
0.21	0.11	0.15	0.53
0.29	0.22	0.4	0.09

MOTIF Scly_1_M4.CA_TTCCgcT.AgcGGAA_TG
letter-probability matrix: alength= 4 w= 10 nsites= 142
0.14851	0.53465	0.16831	0.14851
0.73	0.09	0.01	0.17
0.36	0.35	0.19	0.1
0.10891	0.0099	0.0099	0.87128
0.01	0.01	0.01	0.97
0.01	0.96	0.01	0.02
0.0099	0.84158	0.0099	0.13861
0.13	0.22	0.4	0.25
0.02	0.46	0.31	0.21
0.2	0.25	0.01	0.54

MOTIF Scly_1_M5.tgAAACCACa.tGTGGTTTca
letter-probability matrix: alength= 4 w= 10 nsites= 66
0.18811	0.0495	0.27722	0.48514
0.28	0.24	0.41	0.07
0.76237	0.0099	0.11881	0.10891
0.86138	0.0495	0.0792	0.0099
0.69	0.01	0.29	0.01
0.01	0.97	0.01	0.01
0.07	0.91	0.01	0.01
0.85148	0.0099	0.0198	0.11881
0.0891	0.66336	0.19801	0.0495
0.47	0.3	0.02	0.21

MOTIF Setd1a_3_M1.ca_CCGGAAGtGgc.gcCaCTTCCGG_tg
letter-probability matrix: alength= 4 w= 14 nsites= 277
0.15841	0.46534	0.23762	0.13861
0.4	0.25	0.28	0.07
0.25	0.31	0.32	0.12
0.0594	0.72277	0.19801	0.0198
0.0495	0.90099	0.0396	0.0099
0.01	0.01	0.97	0.01
0.01	0.01	0.97	0.01
0.94	0.03	0.02	0.01
0.95	0.01	0.02	0.02
0.09	0.08	0.82	0.01
0.13	0.31	0.05	0.51
0.11	0.22	0.52	0.15
0.13861	0.27722	0.54455	0.0396
0.0891	0.42574	0.26732	0.21782

MOTIF Setd1a_3_M2.CscCAAGATGGCGGCggC.GccGCCGCCATCTTGgsG
letter-probability matrix: alength= 4 w= 18 nsites= 454
0.12871	0.54455	0.21782	0.10891
0.05	0.38	0.38	0.19
0.099	0.44554	0.33663	0.11881
0.1	0.63	0.21	0.06
0.94	0.02	0.03	0.01
0.94	0.02	0.03	0.01
0.08	0.18	0.72	0.02
0.95	0.02	0.02	0.01
0.03	0.01	0.02	0.94
0.01	0.01	0.97	0.01
0.01	0.01	0.97	0.01
0.03	0.93	0.02	0.02
0.01	0.08	0.8	0.11
0.07	0.13	0.74	0.06
0.13	0.8	0.03	0.04
0.03	0.37	0.5	0.1
0.09	0.32	0.44	0.15
0.0891	0.56435	0.23762	0.10891

MOTIF Setd1a_3_M3.GCGCmtGCGCACG.CGTGCGCakGCGC
letter-probability matrix: alength= 4 w= 13 nsites= 289
0.10891	0.18811	0.67326	0.0297
0.0606	0.66666	0.0606	0.21212
0.02	0.02	0.94	0.02
0.01	0.97	0.01	0.01
0.47	0.42	0.08	0.03
0.0101	0.0606	0.39393	0.53535
0.01	0.01	0.97	0.01
0.01	0.97	0.01	0.01
0.01	0.01	0.96	0.02
0.01	0.91	0.01	0.07
0.64	0.07	0.26	0.03
0.0495	0.69306	0.20792	0.0495
0.0495	0.0891	0.64356	0.21782

MOTIF Setd1a_3_M4.GCGCm_GCGCA.TGCGC_kGCGC
letter-probability matrix: alength= 4 w= 11 nsites= 423
0.13	0.04	0.81	0.02
0.0909	0.87878	0.0101	0.0202
0.04	0.01	0.92	0.03
0.01	0.96	0.02	0.01
0.51	0.45	0.01	0.03
0.14851	0.30693	0.26732	0.27722
0.05	0.14	0.66	0.15
0.02	0.95	0.01	0.02
0.03	0.01	0.87	0.09
0.01	0.92	0.01	0.06
0.74	0.17	0.01	0.08

MOTIF Setd1a_3_M5.GCGCA_GCGCC.GGCGC_TGCGC
letter-probability matrix: alength= 4 w= 11 nsites= 200
0.09	0.16	0.5	0.25
0.07	0.91	0.01	0.01
0.02	0.01	0.96	0.01
0.01	0.96	0.02	0.01
0.96	0.01	0.01	0.02
0.24752	0.28712	0.24752	0.21782
0.01	0.01	0.97	0.01
0.01	0.97	0.01	0.01
0.0099	0.0198	0.88118	0.0891
0.0099	0.87128	0.0099	0.10891
0.23762	0.49504	0.11881	0.14851

MOTIF Setd1a_4_M1.CCGGAAGtGGc.gCCaCTTCCGG
letter-probability matrix: alength= 4 w= 11 nsites= 466
0.05	0.67	0.25	0.03
0.0792	0.87128	0.0396	0.0099
0.01	0.01	0.97	0.01
0.01	0.01	0.97	0.01
0.95	0.02	0.02	0.01
0.95	0.01	0.02	0.02
0.09	0.06	0.84	0.01
0.1	0.31	0.07	0.52
0.11111	0.21212	0.54545	0.13131
0.12	0.28	0.59	0.01
0.08	0.44	0.3	0.18

MOTIF Setd1a_4_M2.sGCCGCCATCTTGgcG.CgcCAAGATGGCGGCs
letter-probability matrix: alength= 4 w= 16 nsites= 404
0.13	0.45	0.38	0.04
0.05	0.03	0.79	0.13
0.0606	0.75757	0.0909	0.0909
0.14	0.72	0.12	0.02
0.02	0.03	0.93	0.02
0.01	0.97	0.01	0.01
0.01	0.97	0.01	0.01
0.96	0.01	0.01	0.02
0.0101	0.0101	0.0101	0.96969
0.0202	0.73737	0.20202	0.0404
0.01	0.02	0.02	0.95
0.01	0.02	0.01	0.96
0.05	0.17	0.67	0.11
0.12	0.29	0.51	0.08
0.21782	0.42574	0.30693	0.0495
0.0891	0.23762	0.49504	0.17821

MOTIF Setd1a_4_M3.skGCGCgTGCGCg.cGCGCAcGCGCms
letter-probability matrix: alength= 4 w= 13 nsites= 478
0.0909	0.35353	0.38383	0.17171
0.12	0.05	0.43	0.4
0.06	0.01	0.92	0.01
0.07	0.91	0.01	0.01
0.0101	0.0101	0.96969	0.0101
0.0198	0.92079	0.0396	0.0198
0.18181	0.28282	0.37373	0.16161
0.0396	0.0099	0.0297	0.92079
0.01	0.02	0.96	0.01
0.01	0.96	0.01	0.02
0.01	0.01	0.91	0.07
0.11	0.6	0.2	0.09
0.27722	0.26732	0.37623	0.0792

MOTIF Setd1a_4_M4.GCCGCCATCTTgc.gcAAGATGGCGGC
letter-probability matrix: alength= 4 w= 13 nsites= 163
0.11	0.26	0.53	0.1
0.23	0.52	0.18	0.07
0.03	0.93	0.03	0.01
0.01	0.01	0.95	0.03
0.0101	0.95959	0.0202	0.0101
0.0099	0.96039	0.0099	0.0198
0.62	0.12	0.01	0.25
0.02	0.11	0.03	0.84
0.01	0.71	0.14	0.14
0.0099	0.0693	0.0099	0.91089
0.02	0.11	0.22	0.65
0.11	0.3	0.47	0.12
0.16831	0.46534	0.24752	0.11881

MOTIF Setd1a_4_M5.GCGCmkGCGCACG.CGTGCGCmkGCGC
letter-probability matrix: alength= 4 w= 13 nsites= 502
0.0891	0.20792	0.68316	0.0198
0.0792	0.63366	0.0891	0.19801
0.0202	0.0202	0.94949	0.0101
0.01	0.97	0.01	0.01
0.37	0.45	0.16	0.02
0.0202	0.11111	0.42424	0.44444
0.01	0.01	0.97	0.01
0.01	0.97	0.01	0.01
0.01	0.01	0.96	0.02
0.01	0.94	0.01	0.04
0.60606	0.0606	0.30303	0.0303
0.04	0.68	0.23	0.05
0.08	0.08	0.57	0.27

MOTIF Setd1a_5_M1.scGCCGCCATCTTGGG.CCCAAGATGGCGGCgs
letter-probability matrix: alength= 4 w= 16 nsites= 249
0.17	0.34	0.4	0.09
0.06	0.55	0.38	0.01
0.03	0.04	0.77	0.16
0.06	0.74	0.11	0.09
0.14	0.7	0.15	0.01
0.05	0.04	0.85	0.06
0.01	0.96	0.02	0.01
0.01	0.97	0.01	0.01
0.97	0.01	0.01	0.01
0.01	0.01	0.01	0.97
0.02	0.79	0.13	0.06
0.0202	0.0404	0.0303	0.90909
0.0101	0.0202	0.0101	0.95959
0.06	0.28	0.57	0.09
0.12	0.27	0.54	0.07
0.14851	0.21782	0.45544	0.17821

MOTIF Setd1a_5_M2.CcCGGAAGtGGc.gCCaCTTCCGgG
letter-probability matrix: alength= 4 w= 12 nsites= 200
0.15151	0.47474	0.22222	0.15151
0.0404	0.60606	0.31313	0.0404
0.06	0.9	0.03	0.01
0.01	0.01	0.97	0.01
0.01	0.01	0.97	0.01
0.97	0.01	0.01	0.01
0.93	0.01	0.05	0.01
0.0495	0.0297	0.91089	0.0099
0.09	0.3	0.04	0.57
0.12871	0.18811	0.58415	0.099
0.09	0.27	0.63	0.01
0.08	0.46	0.29	0.17

MOTIF Setd1a_5_M3.csGCCGCCATs.sATGGCGGCsg
letter-probability matrix: alength= 4 w= 11 nsites= 314
0.28	0.42	0.19	0.11
0.0909	0.46464	0.40404	0.0404
0.03	0.06	0.71	0.2
0.04	0.85	0.01	0.1
0.04	0.92	0.03	0.01
0.02	0.01	0.87	0.1
0.01	0.97	0.01	0.01
0.01	0.97	0.01	0.01
0.69306	0.10891	0.0198	0.17821
0.01	0.3	0.05	0.64
0.02	0.41	0.5	0.07

MOTIF Setd1a_5_M4.c_CaCTCACC_gc.gc_GGTGAGtG_g
letter-probability matrix: alength= 4 w= 13 nsites= 66
0.17	0.46	0.31	0.06
0.18	0.4	0.32	0.1
0.03	0.77	0.11	0.09
0.55555	0.0202	0.35353	0.0707
0.01	0.97	0.01	0.01
0.01	0.01	0.01	0.97
0.0101	0.91919	0.0101	0.0606
0.97	0.01	0.01	0.01
0.01	0.96	0.02	0.01
0.03	0.85	0.01	0.11
0.13131	0.27272	0.31313	0.28282
0.02	0.29	0.51	0.18
0.05	0.5	0.3	0.15

MOTIF Setd1a_5_M5.s_CGCCATGGCgg.ccGCCATGGCG_s
letter-probability matrix: alength= 4 w= 13 nsites= 135
0.06	0.37	0.42	0.15
0.0909	0.39393	0.33333	0.18181
0.21	0.58	0.19	0.02
0.16	0.01	0.56	0.27
0.11	0.87	0.01	0.01
0.01	0.97	0.01	0.01
0.97	0.01	0.01	0.01
0.01	0.01	0.01	0.97
0.01	0.01	0.97	0.01
0.07	0.01	0.67	0.25
0.25	0.52	0.06	0.17
0.0303	0.32323	0.49494	0.15151
0.2	0.31	0.45	0.04

MOTIF Setd1a_6_M2.TGAsTCA.TGAsTCA
letter-probability matrix: alength= 4 w= 7 nsites= 115
0.07	0.01	0.02	0.9
0.01	0.07	0.78	0.14
0.89	0.01	0.01	0.09
0.03	0.46	0.47	0.04
0.04	0.01	0.02	0.93
0.0909	0.83838	0.0606	0.0101
0.95	0.01	0.01	0.03

MOTIF Setd1a_6_M3.g_TCTCGCGAGA.TCTCGCGAGA_c
letter-probability matrix: alength= 4 w= 12 nsites= 78
0.2	0.23	0.34	0.23
0.24752	0.34653	0.12871	0.27722
0.01	0.02	0.03	0.94
0.03	0.95	0.01	0.01
0.01	0.06	0.02	0.91
0.01	0.97	0.01	0.01
0.01	0.03	0.95	0.01
0.0099	0.96039	0.0198	0.0099
0.01	0.01	0.97	0.01
0.74257	0.099	0.14851	0.0099
0.0198	0.0297	0.88118	0.0693
0.62	0.17	0.15	0.06

MOTIF Setd1a_6_M4.GCGCAsGCGCCg.cGGCGCsTGCGC
letter-probability matrix: alength= 4 w= 12 nsites= 180
0.13861	0.17821	0.47524	0.20792
0.01	0.97	0.01	0.01
0.01	0.01	0.97	0.01
0.0099	0.88118	0.099	0.0099
0.56435	0.25742	0.12871	0.0495
0.17	0.35	0.34	0.14
0.0198	0.15841	0.81188	0.0099
0.01	0.97	0.01	0.01
0.0099	0.0396	0.89108	0.0594
0.0099	0.86138	0.0099	0.11881
0.20792	0.46534	0.20792	0.11881
0.26	0.19	0.43	0.12

MOTIF Setd1a_7_M1.CACTTCCTCTTty_t.a_raAAGAGGAAGTG
letter-probability matrix: alength= 4 w= 15 nsites= 672
0.12871	0.62376	0.14851	0.099
0.66	0.05	0.16	0.13
0.03	0.65	0.2	0.12
0.02	0.01	0.01	0.96
0.01	0.01	0.01	0.97
0.01	0.92	0.01	0.06
0.01	0.93	0.01	0.05
0.04	0.13	0.18	0.65
0.02	0.55	0.27	0.16
0.0909	0.22222	0.0101	0.67676
0.02	0.14	0.03	0.81
0.0297	0.34653	0.099	0.52475
0.05	0.42	0.17	0.36
0.1	0.3	0.35	0.25
0.07	0.27	0.21	0.45

MOTIF Setd1a_7_M2.cGCGCacGCGCas.stGCGCgtGCGCg
letter-probability matrix: alength= 4 w= 13 nsites= 379
0.0303	0.41414	0.29292	0.26262
0.13	0.07	0.76	0.04
0.03	0.95	0.01	0.01
0.01	0.01	0.97	0.01
0.01	0.95	0.03	0.01
0.53	0.37	0.09	0.01
0.15	0.38	0.26	0.21
0.0297	0.12871	0.80198	0.0396
0.01	0.97	0.01	0.01
0.01	0.01	0.95	0.03
0.01	0.95	0.01	0.03
0.4	0.28	0.24	0.08
0.12	0.41	0.37	0.1

MOTIF Setd1a_7_M3.GGGCCCCGCCCc.gGGGCGGGGCCC
letter-probability matrix: alength= 4 w= 12 nsites= 510
0.26	0.18	0.52	0.04
0.13861	0.22772	0.58415	0.0495
0.1	0.01	0.8	0.09
0.01	0.87	0.02	0.1
0.0101	0.69696	0.0707	0.22222
0.12	0.72	0.09	0.07
0.01	0.97	0.01	0.01
0.01	0.01	0.97	0.01
0.01	0.97	0.01	0.01
0.01	0.93	0.05	0.01
0.0396	0.61386	0.12871	0.21782
0.12	0.4	0.21	0.27

MOTIF Setd1a_7_M4.ACTTCCTAtT.AaTAGGAAGT
letter-probability matrix: alength= 4 w= 10 nsites= 47
0.54455	0.14851	0.21782	0.0891
0.0099	0.63366	0.11881	0.23762
0.03	0.12	0.28	0.57
0.01	0.01	0.01	0.97
0.01	0.97	0.01	0.01
0.01	0.97	0.01	0.01
0.01	0.21	0.1	0.68
0.61386	0.18811	0.0891	0.10891
0.03	0.37	0.01	0.59
0.0198	0.16831	0.0891	0.72277

MOTIF Setd1a_7_M5.c_TGAsTCA_g.c_TGAsTCA_g
letter-probability matrix: alength= 4 w= 11 nsites= 67
0.25	0.48	0.25	0.02
0.3	0.32	0.32	0.06
0.04	0.01	0.02	0.93
0.01	0.02	0.72	0.25
0.87	0.01	0.01	0.11
0.0693	0.43564	0.43564	0.0594
0.03	0.03	0.02	0.92
0.099	0.88118	0.0099	0.0099
0.95049	0.0297	0.0099	0.0099
0.0505	0.30303	0.30303	0.34343
0.0505	0.25252	0.40404	0.29292

MOTIF Setd1a_8_M1.CgcCCGGAAGyGg.cCrCTTCCGGgcG
letter-probability matrix: alength= 4 w= 13 nsites= 175
0.14851	0.49504	0.24752	0.10891
0.28	0.28	0.39	0.05
0.26	0.36	0.27	0.11
0.04	0.62	0.3	0.04
0.04	0.85	0.1	0.01
0.01	0.01	0.97	0.01
0.01	0.01	0.97	0.01
0.91089	0.0495	0.0297	0.0099
0.91	0.01	0.07	0.01
0.07	0.05	0.87	0.01
0.07	0.34	0.15	0.44
0.09	0.25	0.52	0.14
0.19	0.26	0.47	0.08

MOTIF Setd1a_8_M2.cGCCGCCATCTTGGCg.cGCCAAGATGGCGGCg
letter-probability matrix: alength= 4 w= 16 nsites= 129
0.15	0.48	0.34	0.03
0.04	0.27	0.54	0.15
0.05	0.69	0.15	0.11
0.07	0.78	0.1	0.05
0.0198	0.0198	0.91089	0.0495
0.01	0.96	0.02	0.01
0.01	0.97	0.01	0.01
0.97	0.01	0.01	0.01
0.01	0.03	0.01	0.95
0.0101	0.66666	0.25252	0.0707
0.0297	0.0099	0.0198	0.94059
0.01	0.02	0.01	0.96
0.0693	0.23762	0.58415	0.10891
0.0707	0.24242	0.57575	0.11111
0.24	0.66	0.09	0.01
0.0792	0.21782	0.45544	0.24752

MOTIF Setd1a_8_M3.ccGCCGCCATckTGg.cCAmgATGGCGGCgg
letter-probability matrix: alength= 4 w= 15 nsites= 105
0.25	0.42	0.25	0.08
0.11	0.54	0.34	0.01
0.0101	0.0101	0.79797	0.18181
0.04	0.89	0.03	0.04
0.16	0.77	0.06	0.01
0.02	0.02	0.95	0.01
0.01	0.97	0.01	0.01
0.01	0.97	0.01	0.01
0.89	0.04	0.03	0.04
0.02	0.06	0.01	0.91
0.01	0.6	0.35	0.04
0.0891	0.11881	0.41584	0.37623
0.09	0.2	0.01	0.7
0.09	0.2	0.58	0.13
0.13861	0.34653	0.50495	0.0099

MOTIF Setd1a_9_M1.gsGCCGCCATCTTGgg.ccCAAGATGGCGGCsc
letter-probability matrix: alength= 4 w= 16 nsites= 259
0.1	0.33	0.45	0.12
0.14	0.46	0.38	0.02
0.06	0.04	0.74	0.16
0.07	0.68	0.14	0.11
0.15	0.69	0.13	0.03
0.04	0.03	0.87	0.06
0.01	0.95	0.03	0.01
0.01	0.97	0.01	0.01
0.95	0.01	0.01	0.03
0.01	0.01	0.01	0.97
0.01	0.74	0.16	0.09
0.02	0.02	0.03	0.93
0.0101	0.0202	0.0101	0.95959
0.1	0.25	0.54	0.11
0.07	0.28	0.55	0.1
0.16831	0.23762	0.45544	0.13861

MOTIF Setd1a_9_M2.CcCGGAAGtGGc.gCCaCTTCCGgG
letter-probability matrix: alength= 4 w= 12 nsites= 211
0.19801	0.49504	0.21782	0.0891
0.0396	0.55445	0.35643	0.0495
0.02	0.94	0.02	0.02
0.01	0.01	0.97	0.01
0.01	0.01	0.97	0.01
0.96039	0.0099	0.0198	0.0099
0.92	0.01	0.06	0.01
0.02	0.04	0.93	0.01
0.1	0.32	0.02	0.56
0.08	0.16	0.64	0.12
0.10891	0.26732	0.57425	0.0495
0.0495	0.43564	0.31683	0.19801

MOTIF Setd1a_9_M3.csGCCGCCATsy.rsATGGCGGCsg
letter-probability matrix: alength= 4 w= 12 nsites= 142
0.28	0.42	0.23	0.07
0.11111	0.47474	0.40404	0.0101
0.06	0.02	0.72	0.2
0.01	0.91	0.01	0.07
0.04	0.9	0.02	0.04
0.0099	0.0099	0.95049	0.0297
0.01	0.97	0.01	0.01
0.01	0.97	0.01	0.01
0.69	0.01	0.18	0.12
0.01	0.21	0.05	0.73
0.01	0.44	0.46	0.09
0.14	0.39	0.07	0.4

MOTIF Setd1a_9_M5.cgCGCAsGCGCCg.cGGCGCsTGCGcg
letter-probability matrix: alength= 4 w= 13 nsites= 297
0.0594	0.47524	0.17821	0.28712
0.10891	0.10891	0.51485	0.26732
0.01	0.97	0.01	0.01
0.01	0.01	0.97	0.01
0.0099	0.82178	0.15841	0.0099
0.89	0.01	0.01	0.09
0.12871	0.39603	0.34653	0.12871
0.03	0.2	0.76	0.01
0.01	0.97	0.01	0.01
0.01	0.01	0.9	0.08
0.0099	0.87128	0.0396	0.0792
0.17	0.51	0.25	0.07
0.31	0.21	0.41	0.07

MOTIF Setdb1_6_M3.gGCGCCTGCGC.GCGCAGGCGCc
letter-probability matrix: alength= 4 w= 11 nsites= 146
0.10891	0.18811	0.41584	0.28712
0.06	0.03	0.9	0.01
0.06	0.92	0.01	0.01
0.01	0.01	0.97	0.01
0.01	0.79	0.19	0.01
0.2	0.53	0.21	0.06
0.02	0.02	0.05	0.91
0.01	0.15	0.83	0.01
0.01	0.97	0.01	0.01
0.01	0.01	0.93	0.05
0.07	0.59	0.22	0.12

MOTIF Sfmbt2_3_M1.GCCTCAGAAAATCACTCA.TGAGTGATTTTCTGAGGC
letter-probability matrix: alength= 4 w= 18 nsites= 14
0.01	0.02	0.95	0.02
0.02	0.91	0.02	0.05
0.0101	0.77777	0.14141	0.0707
0.0101	0.0404	0.0101	0.93939
0.01	0.97	0.01	0.01
0.97	0.01	0.01	0.01
0.0202	0.0101	0.93939	0.0303
0.97	0.01	0.01	0.01
0.97	0.01	0.01	0.01
0.96969	0.0101	0.0101	0.0101
0.91	0.01	0.02	0.06
0.01	0.01	0.02	0.96
0.0101	0.96969	0.0101	0.0101
0.97	0.01	0.01	0.01
0.01	0.95	0.01	0.03
0.11111	0.0101	0.0202	0.85858
0.0101	0.81818	0.0202	0.15151
0.94	0.01	0.01	0.04

MOTIF Sfmbt2_3_M2.TCAGAAAATCACTCACAGTCA.TGACTGTGAGTGATTTTCTGA
letter-probability matrix: alength= 4 w= 21 nsites= 126
0.01	0.08	0.01	0.9
0.01	0.97	0.01	0.01
0.96	0.02	0.01	0.01
0.0198	0.0198	0.92079	0.0396
0.96	0.02	0.01	0.01
0.94	0.04	0.01	0.01
0.96	0.01	0.02	0.01
0.86138	0.0198	0.0297	0.0891
0.0198	0.0099	0.0297	0.94059
0.01	0.96	0.01	0.02
0.97	0.01	0.01	0.01
0.0101	0.95959	0.0101	0.0202
0.10891	0.0099	0.0099	0.87128
0.01	0.82	0.02	0.15
0.96039	0.0099	0.0099	0.0198
0.01	0.97	0.01	0.01
0.69306	0.0099	0.0198	0.27722
0.0101	0.0101	0.96969	0.0101
0.02	0.01	0.01	0.96
0.01	0.86	0.11	0.02
0.96	0.02	0.01	0.01

MOTIF Sfmbt2_4_M1.CTCAGAAAATCACTC.GAGTGATTTTCTGAG
letter-probability matrix: alength= 4 w= 15 nsites= 88
0.01	0.74	0.18	0.07
0.02	0.04	0.02	0.92
0.0202	0.95959	0.0101	0.0101
0.96	0.01	0.02	0.01
0.02	0.01	0.94	0.03
0.97	0.01	0.01	0.01
0.96969	0.0101	0.0101	0.0101
0.94059	0.0198	0.0099	0.0297
0.94	0.02	0.01	0.03
0.03	0.02	0.01	0.94
0.01	0.95	0.02	0.02
0.96	0.01	0.02	0.01
0.0101	0.92929	0.0202	0.0404
0.16	0.02	0.02	0.8
0.03	0.82	0.02	0.13

MOTIF Sin3a_1_M1.c_cTTATCt_t_a.t_a_aGATAAg_g
letter-probability matrix: alength= 4 w= 13 nsites= 39
0.25	0.34	0.24	0.17
0.05	0.35	0.22	0.38
0.0808	0.52525	0.11111	0.28282
0.03	0.08	0.01	0.88
0.02	0.02	0.02	0.94
0.91919	0.0101	0.0202	0.0505
0.01	0.01	0.02	0.96
0.01	0.96	0.01	0.02
0.33	0.01	0.01	0.65
0.12	0.31	0.32	0.25
0.26	0.3	0.03	0.41
0.3	0.19	0.33	0.18
0.45544	0.099	0.29702	0.14851

MOTIF Sin3a_1_M2.kCTGTCCcTGGTGCTGAA.TTCAGCACCAgGGACAGm
letter-probability matrix: alength= 4 w= 18 nsites= 189
0.11	0.11	0.38	0.4
0.01	0.93	0.05	0.01
0.01	0.01	0.07	0.91
0.12	0.16	0.71	0.01
0.14851	0.0099	0.0693	0.77227
0.01	0.82	0.01	0.16
0.0495	0.88118	0.0297	0.0396
0.10891	0.43564	0.22772	0.22772
0.16	0.16	0.14	0.54
0.12121	0.0404	0.69696	0.14141
0.01	0.11	0.86	0.02
0.01	0.01	0.01	0.97
0.02	0.11	0.81	0.06
0.0101	0.92929	0.0404	0.0202
0.0198	0.0198	0.0099	0.95049
0.03	0.01	0.95	0.01
0.68686	0.12121	0.13131	0.0606
0.65	0.13	0.04	0.18

MOTIF Sin3a_1_M3.cmGCACCatGGACAkg.cmTGTCCatGGTGCkg
letter-probability matrix: alength= 4 w= 16 nsites= 48
0.0495	0.54455	0.27722	0.12871
0.52475	0.45544	0.0099	0.0099
0.0198	0.12871	0.79207	0.0594
0.0594	0.85148	0.0693	0.0198
0.97	0.01	0.01	0.01
0.01	0.82	0.16	0.01
0.0495	0.89108	0.0099	0.0495
0.54	0.05	0.28	0.13
0.21	0.25	0.13	0.41
0.07	0.01	0.91	0.01
0.03	0.06	0.9	0.01
0.92	0.01	0.01	0.06
0.01	0.89	0.09	0.01
0.95	0.01	0.01	0.03
0.01	0.05	0.47	0.47
0.0891	0.32673	0.50495	0.0792

MOTIF Sin3a_1_M4.sAGGAAGT.ACTTCCTs
letter-probability matrix: alength= 4 w= 8 nsites= 222
0.17	0.35	0.43	0.05
0.71	0.01	0.27	0.01
0.04	0.01	0.94	0.01
0.09	0.01	0.89	0.01
0.83168	0.0099	0.14851	0.0099
0.97	0.01	0.01	0.01
0.05	0.17	0.77	0.01
0.13	0.21	0.01	0.65

MOTIF Sin3a_2_M1.ATTTGCAT_t.a_ATGCAAAT
letter-probability matrix: alength= 4 w= 10 nsites= 63
0.59	0.19	0.12	0.1
0.01	0.01	0.01	0.97
0.01	0.09	0.01	0.89
0.02	0.01	0.01	0.96
0.08	0.12	0.71	0.09
0.15	0.83	0.01	0.01
0.89108	0.0495	0.0099	0.0495
0.14851	0.0099	0.0297	0.81188
0.4	0.13	0.31	0.16
0.14851	0.24752	0.18811	0.41584

MOTIF Sin3a_2_M2.k__CACTTCCTc.gAGGAAGTG__m
letter-probability matrix: alength= 4 w= 12 nsites= 213
0.12	0.16	0.36	0.36
0.23	0.18	0.32	0.27
0.12	0.29	0.24	0.35
0.0404	0.67676	0.0707	0.21212
0.9	0.01	0.05	0.04
0.01	0.67	0.2	0.12
0.04	0.01	0.01	0.94
0.01	0.04	0.08	0.87
0.0099	0.75247	0.0396	0.19801
0.01	0.96	0.01	0.02
0.01	0.25	0.04	0.7
0.06	0.48	0.3	0.16

MOTIF Sin3a_2_M3.gcTGAsTCAt.aTGAsTCAgc
letter-probability matrix: alength= 4 w= 10 nsites= 132
0.32	0.12	0.43	0.13
0.25	0.45	0.16	0.14
0.06	0.01	0.01	0.92
0.01	0.06	0.88	0.05
0.85	0.01	0.01	0.13
0.03	0.43	0.52	0.02
0.02	0.01	0.01	0.96
0.0606	0.89898	0.0303	0.0101
0.94949	0.0101	0.0101	0.0303
0.10891	0.28712	0.21782	0.38613

MOTIF Sin3a_2_M4.caCAGCTG_G.C_CAGCTGtg
letter-probability matrix: alength= 4 w= 10 nsites= 249
0.27	0.42	0.21	0.1
0.44	0.23	0.17	0.16
0.0396	0.93069	0.0198	0.0099
0.85	0.01	0.01	0.13
0.0101	0.0101	0.81818	0.16161
0.06	0.89	0.02	0.03
0.17	0.01	0.01	0.81
0.01	0.03	0.93	0.03
0.21212	0.31313	0.25252	0.22222
0.11	0.22	0.48	0.19

MOTIF Sin3a_2_M5.gTTCAGCACC.GGTGCTGAAc
letter-probability matrix: alength= 4 w= 10 nsites= 96
0.12	0.24	0.38	0.26
0.11881	0.0792	0.12871	0.67326
0.0099	0.0099	0.10891	0.87128
0.01	0.96	0.01	0.02
0.82178	0.0099	0.0099	0.15841
0.01	0.01	0.97	0.01
0.2	0.77	0.01	0.02
0.91	0.07	0.01	0.01
0.0099	0.86138	0.11881	0.0099
0.11	0.58	0.18	0.13

MOTIF Sin3a_4_M1.g_CCGGAAGtG.CaCTTCCGG_c
letter-probability matrix: alength= 4 w= 11 nsites= 152
0.27272	0.17171	0.42424	0.13131
0.2	0.32	0.37	0.11
0.03	0.65	0.3	0.02
0.0693	0.88118	0.0297	0.0198
0.01	0.01	0.97	0.01
0.01	0.01	0.97	0.01
0.96	0.01	0.01	0.02
0.97	0.01	0.01	0.01
0.02	0.02	0.95	0.01
0.11	0.32	0.03	0.54
0.06	0.22	0.62	0.1

MOTIF Sin3a_4_M2.agCTGATTGGCTGs.sCAGCCAATCAGct
letter-probability matrix: alength= 4 w= 14 nsites= 55
0.37	0.28	0.24	0.11
0.16	0.16	0.39	0.29
0.19	0.53	0.26	0.02
0.02	0.02	0.08	0.88
0.05	0.23	0.7	0.02
0.97	0.01	0.01	0.01
0.01	0.02	0.02	0.95
0.01	0.01	0.01	0.97
0.01	0.01	0.97	0.01
0.01	0.01	0.96	0.02
0.08	0.7	0.02	0.2
0.02	0.05	0.02	0.91
0.21212	0.17171	0.57575	0.0404
0.1	0.35	0.43	0.12

MOTIF Sin3a_5_M1.cCCGGAAGtGg.cCaCTTCCGGg
letter-probability matrix: alength= 4 w= 11 nsites= 241
0.19	0.42	0.27	0.12
0.0404	0.62626	0.29292	0.0404
0.05	0.89	0.03	0.03
0.01	0.01	0.97	0.01
0.01	0.01	0.97	0.01
0.94949	0.0202	0.0202	0.0101
0.96	0.01	0.02	0.01
0.0594	0.0792	0.85148	0.0099
0.07	0.35	0.09	0.49
0.11881	0.21782	0.56435	0.099
0.17	0.29	0.47	0.07

MOTIF Sin3a_5_M2.gTTCAGCACC_GGGACAGm.kCTGTCCC_GGTGCTGAAc
letter-probability matrix: alength= 4 w= 19 nsites= 200
0.11	0.27	0.46	0.16
0.12871	0.0594	0.0594	0.75247
0.0202	0.0808	0.0606	0.83838
0.01	0.96	0.01	0.02
0.95049	0.0099	0.0099	0.0297
0.0101	0.0202	0.95959	0.0101
0.03	0.8	0.16	0.01
0.87	0.04	0.02	0.07
0.0099	0.93069	0.0396	0.0198
0.12871	0.52475	0.20792	0.13861
0.27272	0.25252	0.19191	0.28282
0.09	0.23	0.51	0.17
0.03	0.05	0.91	0.01
0.0495	0.0495	0.89108	0.0099
0.82178	0.0792	0.0594	0.0396
0.0099	0.84158	0.13861	0.0099
0.83168	0.14851	0.0099	0.0099
0.05	0.01	0.93	0.01
0.40594	0.44554	0.13861	0.0099

MOTIF Sin3a_5_M3.aGCACCmCGGACAGCt.aGCTGTCCGkGGTGCt
letter-probability matrix: alength= 4 w= 16 nsites= 111
0.54455	0.33663	0.099	0.0198
0.0101	0.12121	0.77777	0.0909
0.04	0.77	0.14	0.05
0.94	0.01	0.03	0.02
0.02	0.85	0.12	0.01
0.02	0.96	0.01	0.01
0.42	0.34	0.17	0.07
0.12	0.73	0.05	0.1
0.22	0.08	0.64	0.06
0.04	0.1	0.8	0.06
0.94	0.02	0.03	0.01
0.01	0.96	0.02	0.01
0.97	0.01	0.01	0.01
0.1	0.02	0.87	0.01
0.11	0.78	0.09	0.02
0.07	0.13	0.27	0.53

MOTIF Sin3a_5_M4.c_GTCACGTGACcs.sgGTCACGTGAC_g
letter-probability matrix: alength= 4 w= 14 nsites= 60
0.0396	0.50495	0.37623	0.0792
0.28	0.33	0.33	0.06
0.10891	0.23762	0.61386	0.0396
0.0198	0.12871	0.15841	0.69306
0.01	0.96	0.02	0.01
0.97	0.01	0.01	0.01
0.01	0.8	0.16	0.03
0.07	0.12	0.8	0.01
0.01	0.01	0.01	0.97
0.01	0.01	0.97	0.01
0.73	0.01	0.23	0.03
0.0101	0.72727	0.15151	0.11111
0.15	0.48	0.34	0.03
0.12	0.41	0.33	0.14

MOTIF Sin3a_5_M5.asTGTCc_GGGTGst.asCACCC_gGACAst
letter-probability matrix: alength= 4 w= 15 nsites= 25
0.49504	0.0891	0.35643	0.0594
0.01	0.48	0.46	0.05
0.05	0.01	0.01	0.93
0.01	0.01	0.97	0.01
0.0099	0.0396	0.0693	0.88118
0.01	0.97	0.01	0.01
0.27	0.48	0.13	0.12
0.26	0.25	0.24	0.25
0.11	0.16	0.54	0.19
0.01	0.01	0.96	0.02
0.0099	0.15841	0.82178	0.0099
0.0099	0.13861	0.0099	0.84158
0.0495	0.13861	0.74257	0.0693
0.0099	0.47524	0.48514	0.0297
0.11	0.27	0.15	0.47

MOTIF Sin3a_6_M1.sagCCGGAAGtGg.cCaCTTCCGGcts
letter-probability matrix: alength= 4 w= 13 nsites= 187
0.12121	0.47474	0.37373	0.0303
0.43	0.14	0.29	0.14
0.25742	0.25742	0.38613	0.099
0.04	0.72	0.22	0.02
0.12	0.85	0.02	0.01
0.01	0.01	0.96	0.02
0.01	0.01	0.97	0.01
0.93	0.03	0.03	0.01
0.94949	0.0101	0.0303	0.0101
0.0792	0.099	0.81188	0.0099
0.08	0.33	0.09	0.5
0.1	0.21	0.57	0.12
0.0396	0.31683	0.58415	0.0594

MOTIF Sin3a_6_M2.gTGACGTCACA.TGTGACGTCAc
letter-probability matrix: alength= 4 w= 11 nsites= 91
0.19	0.28	0.46	0.07
0.06	0.04	0.04	0.86
0.01	0.01	0.89	0.09
0.96	0.01	0.02	0.01
0.0505	0.85858	0.0101	0.0808
0.06	0.01	0.92	0.01
0.01	0.02	0.01	0.96
0.03	0.95	0.01	0.01
0.97	0.01	0.01	0.01
0.03	0.51	0.25	0.21
0.5	0.15	0.22	0.13

MOTIF Sin3a_6_M5.s_GTCACGTG.CACGTGAC_s
letter-probability matrix: alength= 4 w= 10 nsites= 83
0.10891	0.41584	0.39603	0.0792
0.18	0.24	0.32	0.26
0.15151	0.16161	0.67676	0.0101
0.01	0.2	0.01	0.78
0.01	0.97	0.01	0.01
0.97	0.01	0.01	0.01
0.01	0.89	0.01	0.09
0.099	0.0099	0.88118	0.0099
0.01	0.01	0.01	0.97
0.01	0.01	0.97	0.01

MOTIF Sin3a_8_M1.CaGCACCc_GGACAGCkCC.GGmGCTGTCC_gGGTGCtG
letter-probability matrix: alength= 4 w= 19 nsites= 156
0.15	0.76	0.01	0.08
0.48514	0.0396	0.36633	0.10891
0.01	0.05	0.93	0.01
0.08	0.78	0.11	0.03
0.94	0.02	0.01	0.03
0.01	0.95	0.03	0.01
0.02	0.9	0.06	0.02
0.31	0.44	0.19	0.06
0.15151	0.26262	0.30303	0.28282
0.03	0.02	0.75	0.2
0.0101	0.0505	0.92929	0.0101
0.94	0.04	0.01	0.01
0.01	0.97	0.01	0.01
0.97	0.01	0.01	0.01
0.0101	0.0303	0.94949	0.0101
0.03	0.8	0.02	0.15
0.15841	0.0495	0.41584	0.37623
0.0303	0.71717	0.18181	0.0707
0.02	0.88	0.02	0.08

MOTIF Sin3a_8_M2.g_TTCAGCACCAcG.CgTGGTGCTGAA_c
letter-probability matrix: alength= 4 w= 14 nsites= 63
0.07	0.32	0.44	0.17
0.08	0.34	0.39	0.19
0.09	0.07	0.15	0.69
0.02	0.04	0.01	0.93
0.01	0.97	0.01	0.01
0.97	0.01	0.01	0.01
0.0101	0.0202	0.95959	0.0101
0.0202	0.85858	0.0808	0.0404
0.96969	0.0101	0.0101	0.0101
0.02	0.89	0.08	0.01
0.01	0.92	0.02	0.05
0.65	0.13	0.19	0.03
0.28	0.42	0.21	0.09
0.12	0.24	0.57	0.07

MOTIF Sin3a_8_M4.kCTGTCCcaGGTGCTGa.tCAGCACCtgGGACAGm
letter-probability matrix: alength= 4 w= 17 nsites= 51
0.01	0.11	0.43	0.45
0.01	0.94	0.04	0.01
0.17	0.01	0.05	0.77
0.01	0.04	0.94	0.01
0.0198	0.0198	0.11881	0.84158
0.01	0.93	0.02	0.04
0.01	0.96	0.01	0.02
0.12871	0.52475	0.27722	0.0693
0.38	0.22	0.14	0.26
0.10101	0.17171	0.57575	0.15151
0.01	0.01	0.97	0.01
0.02	0.01	0.02	0.95
0.06	0.16	0.67	0.11
0.01	0.95	0.03	0.01
0.18	0.01	0.02	0.79
0.08	0.02	0.89	0.01
0.47	0.36	0.1	0.07

MOTIF Sin3b_3_M1.C_TTCAGCACCA_G.C_TGGTGCTGAA_G
letter-probability matrix: alength= 4 w= 14 nsites= 163
0.11881	0.53465	0.23762	0.10891
0.11	0.35	0.34	0.2
0.14141	0.0404	0.20202	0.61616
0.02	0.02	0.03	0.93
0.01	0.97	0.01	0.01
0.97	0.01	0.01	0.01
0.0101	0.0202	0.95959	0.0101
0.03	0.73	0.18	0.06
0.96	0.01	0.01	0.02
0.01	0.96	0.02	0.01
0.0297	0.89108	0.0198	0.0594
0.6	0.12	0.14	0.14
0.41	0.36	0.02	0.21
0.17	0.15	0.61	0.07

MOTIF Sin3b_3_M2.cmGCACCAcGGACAGCt.aGCTGTCCgTGGTGCkg
letter-probability matrix: alength= 4 w= 17 nsites= 748
0.0594	0.49504	0.32673	0.11881
0.51515	0.42424	0.0101	0.0505
0.0202	0.0202	0.87878	0.0808
0.0495	0.69306	0.17821	0.0792
0.97	0.01	0.01	0.01
0.01	0.97	0.01	0.01
0.0099	0.95049	0.0099	0.0297
0.55	0.14	0.13	0.18
0.09	0.56	0.03	0.32
0.04	0.04	0.9	0.02
0.02	0.02	0.94	0.02
0.95	0.03	0.01	0.01
0.0101	0.90909	0.0707	0.0101
0.96	0.02	0.01	0.01
0.02	0.03	0.9	0.05
0.09	0.74	0.1	0.07
0.1	0.08	0.32	0.5

MOTIF Sin3b_3_M3.GTCACGTGACCc.gGGTCACGTGAC
letter-probability matrix: alength= 4 w= 12 nsites= 265
0.22222	0.17171	0.54545	0.0606
0.06	0.28	0.08	0.58
0.01	0.97	0.01	0.01
0.97	0.01	0.01	0.01
0.0099	0.77227	0.0297	0.18811
0.17821	0.0792	0.71287	0.0297
0.01	0.01	0.01	0.97
0.01	0.01	0.97	0.01
0.81	0.02	0.15	0.02
0.01	0.69	0.1	0.2
0.2	0.44	0.2	0.16
0.09	0.44	0.32	0.15

MOTIF Sin3b_3_M4.skGCGC_TGCGC.GCGCA_GCGCms
letter-probability matrix: alength= 4 w= 12 nsites= 326
0.07	0.37	0.41	0.15
0.0909	0.14141	0.41414	0.35353
0.06	0.01	0.92	0.01
0.03	0.94	0.01	0.02
0.01	0.01	0.97	0.01
0.0198	0.91089	0.0495	0.0198
0.19	0.29	0.37	0.15
0.01	0.01	0.23	0.75
0.01	0.02	0.96	0.01
0.01	0.96	0.01	0.02
0.01	0.01	0.89	0.09
0.12	0.6	0.18	0.1

MOTIF Sin3b_3_M5.CCGGAAGTGGc.gCCACTTCCGG
letter-probability matrix: alength= 4 w= 11 nsites= 180
0.08	0.62	0.27	0.03
0.16	0.82	0.01	0.01
0.02	0.01	0.96	0.01
0.01	0.01	0.97	0.01
0.97	0.01	0.01	0.01
0.97	0.01	0.01	0.01
0.0202	0.0404	0.92929	0.0101
0.03	0.31	0.02	0.64
0.09	0.18	0.66	0.07
0.15151	0.22222	0.58585	0.0404
0.05	0.48	0.25	0.22

MOTIF Six1_1_M1.Gagt_TCA_rTTwCac.gtGwAAy_TGA_actC
letter-probability matrix: alength= 4 w= 16 nsites= 568
0.15151	0.0505	0.76767	0.0303
0.43	0.01	0.27	0.29
0.26	0.04	0.51	0.19
0.04	0.01	0.36	0.59
0.41	0.32	0.19	0.08
0.01	0.01	0.01	0.97
0.0202	0.91919	0.0101	0.0505
0.84	0.07	0.02	0.07
0.29	0.08	0.35	0.28
0.33	0.14	0.39	0.14
0.01	0.01	0.01	0.97
0.02	0.01	0.09	0.88
0.42424	0.0303	0.0202	0.52525
0.02	0.96	0.01	0.01
0.44554	0.32673	0.0198	0.20792
0.29	0.38	0.11	0.22

MOTIF Six1_1_M2.TGAsTCA_g.c_TGAsTCA
letter-probability matrix: alength= 4 w= 9 nsites= 59
0.0198	0.0099	0.0198	0.95049
0.0198	0.0198	0.78217	0.17821
0.87	0.01	0.01	0.11
0.09	0.41	0.42	0.08
0.0594	0.0297	0.0099	0.90099
0.1	0.85	0.03	0.02
0.94	0.01	0.01	0.04
0.05	0.38	0.24	0.33
0.09	0.25	0.39	0.27

MOTIF Six1_1_M3.c_mTGAsTCAk_g.c_mTGAsTCAk_g
letter-probability matrix: alength= 4 w= 13 nsites= 232
0.1	0.48	0.29	0.13
0.35	0.03	0.22	0.4
0.39	0.41	0.19	0.01
0.01	0.01	0.01	0.97
0.01	0.01	0.94	0.04
0.97	0.01	0.01	0.01
0.01	0.49	0.49	0.01
0.01	0.01	0.01	0.97
0.04	0.94	0.01	0.01
0.97	0.01	0.01	0.01
0.01	0.19	0.41	0.39
0.41	0.22	0.03	0.34
0.13	0.29	0.48	0.1

MOTIF Six1_2_M1.tGaAAccTGA_aC_C.G_Gt_TCAggTTtCa
letter-probability matrix: alength= 4 w= 15 nsites= 646
0.2	0.01	0.27	0.52
0.0101	0.0101	0.96969	0.0101
0.56435	0.0495	0.0396	0.34653
0.84848	0.12121	0.0101	0.0202
0.97	0.01	0.01	0.01
0.0808	0.47474	0.12121	0.32323
0.26	0.43	0.07	0.24
0.15	0.03	0.06	0.76
0.0891	0.0099	0.87128	0.0297
0.97	0.01	0.01	0.01
0.09	0.26	0.33	0.32
0.53465	0.37623	0.0198	0.0693
0.12	0.71	0.02	0.15
0.29	0.3	0.03	0.38
0.01	0.72	0.09	0.18

MOTIF Six1_2_M2.arCAGCTG.CAGCTGyt
letter-probability matrix: alength= 4 w= 8 nsites= 521
0.48	0.09	0.33	0.1
0.38	0.13	0.41	0.08
0.0396	0.92079	0.0198	0.0198
0.91	0.01	0.01	0.07
0.05	0.09	0.84	0.02
0.04	0.74	0.2	0.02
0.0495	0.0099	0.0099	0.93069
0.02	0.02	0.94	0.02

MOTIF Six1_3_M1.CcGCCGssCcsGAGCgs.scGCTCsgGssCGGCgG
letter-probability matrix: alength= 4 w= 17 nsites= 603
0.05	0.51	0.22	0.22
0.10891	0.55445	0.29702	0.0396
0.01	0.21	0.73	0.05
0.2	0.78	0.01	0.01
0.17	0.52	0.22	0.09
0.099	0.0099	0.88118	0.0099
0.0693	0.50495	0.41584	0.0099
0.0099	0.50495	0.43564	0.0495
0.07	0.57	0.16	0.2
0.12	0.48	0.33	0.07
0.0099	0.41584	0.49504	0.0792
0.05	0.16	0.78	0.01
0.7	0.01	0.16	0.13
0.01	0.02	0.96	0.01
0.15	0.77	0.04	0.04
0.15841	0.21782	0.38613	0.23762
0.0099	0.43564	0.42574	0.12871

MOTIF Six1_3_M5.CCGCCGCCaTgg.ccAtGGCGGCGG
letter-probability matrix: alength= 4 w= 12 nsites= 68
0.12	0.52	0.24	0.12
0.12871	0.56435	0.27722	0.0297
0.01	0.01	0.78	0.2
0.0099	0.75247	0.11881	0.11881
0.17	0.69	0.12	0.02
0.14851	0.0099	0.83168	0.0099
0.01	0.97	0.01	0.01
0.01	0.97	0.01	0.01
0.6	0.01	0.01	0.38
0.11	0.01	0.15	0.73
0.0594	0.33663	0.52475	0.0792
0.12	0.28	0.46	0.14

MOTIF Six1_6_M1.tCTGwAACCTGAgAC.GTcTCAGGTTwCAGa
letter-probability matrix: alength= 4 w= 15 nsites= 160
0.17	0.04	0.31	0.48
0.22	0.47	0.2	0.11
0.25	0.02	0.19	0.54
0.03	0.01	0.93	0.03
0.44	0.02	0.09	0.45
0.96	0.02	0.01	0.01
0.95	0.02	0.01	0.02
0.02	0.73	0.01	0.24
0.10891	0.65346	0.0099	0.22772
0.28	0.02	0.02	0.68
0.0202	0.0101	0.95959	0.0101
0.95049	0.0198	0.0099	0.0198
0.15	0.21	0.42	0.22
0.55	0.18	0.05	0.22
0.06	0.73	0.2	0.01

MOTIF Six2_1_M1.atGaAAccTGAgmctC.GagkcTCAggTTtCat
letter-probability matrix: alength= 4 w= 16 nsites= 527
0.45544	0.18811	0.29702	0.0594
0.23	0.01	0.33	0.43
0.01	0.01	0.96	0.02
0.54	0.02	0.13	0.31
0.86	0.09	0.01	0.04
0.97	0.01	0.01	0.01
0.16	0.45	0.12	0.27
0.24	0.43	0.09	0.24
0.24752	0.0396	0.0693	0.64356
0.13131	0.0101	0.83838	0.0202
0.97	0.01	0.01	0.01
0.05	0.13	0.48	0.34
0.46464	0.47474	0.0202	0.0404
0.14	0.5	0.03	0.33
0.14	0.34	0.01	0.51
0.1	0.7	0.07	0.13

MOTIF Six2_1_M4.CCTCCCaC.GtGGGAGG
letter-probability matrix: alength= 4 w= 8 nsites= 366
0.24	0.56	0.05	0.15
0.01	0.97	0.01	0.01
0.01	0.01	0.01	0.97
0.01	0.97	0.01	0.01
0.01	0.97	0.01	0.01
0.0198	0.86138	0.0099	0.10891
0.47	0.28	0.02	0.23
0.0297	0.77227	0.13861	0.0594

MOTIF Six2_2_M1.tGaAAcCTGAgmCyC.GrGkcTCAGgTTtCa
letter-probability matrix: alength= 4 w= 15 nsites= 592
0.22222	0.0101	0.33333	0.43434
0.01	0.01	0.96	0.02
0.56	0.02	0.12	0.3
0.85148	0.10891	0.0099	0.0297
0.97	0.01	0.01	0.01
0.12121	0.48484	0.12121	0.27272
0.22772	0.45544	0.099	0.21782
0.22	0.03	0.08	0.67
0.0909	0.0101	0.87878	0.0202
0.97	0.01	0.01	0.01
0.06	0.14	0.49	0.31
0.42574	0.51485	0.0198	0.0396
0.1	0.63	0.02	0.25
0.18	0.43	0.02	0.37
0.08	0.74	0.09	0.09

MOTIF Six2_3_M1.GgrgcTCAggTTtCac.gtGaAAccTGAgcycC
letter-probability matrix: alength= 4 w= 16 nsites= 300
0.0495	0.0891	0.78217	0.0792
0.29	0.11	0.53	0.07
0.38383	0.0101	0.44444	0.16161
0.03	0.02	0.55	0.4
0.35353	0.49494	0.11111	0.0404
0.01	0.01	0.01	0.97
0.0198	0.86138	0.0198	0.099
0.63366	0.0891	0.0396	0.23762
0.22	0.11	0.44	0.23
0.26	0.14	0.47	0.13
0.01	0.01	0.01	0.97
0.03	0.01	0.11	0.85
0.3	0.12	0.02	0.56
0.02	0.96	0.01	0.01
0.43434	0.33333	0.0101	0.22222
0.27	0.48	0.18	0.07

MOTIF Six2_4_M1.G_Gk_TCAggTTtCa_c.g_tGaAAccTGA_mC_C
letter-probability matrix: alength= 4 w= 17 nsites= 583
0.16831	0.0792	0.69306	0.0594
0.34	0.02	0.41	0.23
0.22	0.03	0.58	0.17
0.04	0.02	0.46	0.48
0.34	0.42	0.19	0.05
0.01	0.01	0.01	0.97
0.02	0.89	0.01	0.08
0.67	0.08	0.04	0.21
0.26262	0.0808	0.43434	0.22222
0.28712	0.0792	0.48514	0.14851
0.01	0.01	0.01	0.97
0.03	0.01	0.06	0.9
0.34	0.09	0.02	0.55
0.02	0.96	0.01	0.01
0.43434	0.33333	0.0101	0.22222
0.10101	0.30303	0.36363	0.23232
0.28	0.43	0.06	0.23

MOTIF Six2_5_M1.G_GkmTCAggTTtCa.tGaAAccTGAkmC_C
letter-probability matrix: alength= 4 w= 15 nsites= 810
0.0792	0.0891	0.76237	0.0693
0.37	0.02	0.32	0.29
0.24	0.02	0.62	0.12
0.04	0.02	0.47	0.47
0.36	0.41	0.17	0.06
0.01	0.01	0.01	0.97
0.03	0.87	0.01	0.09
0.68	0.06	0.05	0.21
0.26	0.08	0.42	0.24
0.29	0.09	0.49	0.13
0.01	0.01	0.01	0.97
0.03	0.01	0.06	0.9
0.35	0.08	0.02	0.55
0.02	0.96	0.01	0.01
0.44444	0.33333	0.0101	0.21212

MOTIF Six2_6_M1.ctGaAAccTGA_mC_C.G_Gk_TCAggTTtCag
letter-probability matrix: alength= 4 w= 16 nsites= 573
0.26	0.4	0.24	0.1
0.23	0.01	0.33	0.43
0.0101	0.0101	0.96969	0.0101
0.54	0.02	0.1	0.34
0.88	0.08	0.01	0.03
0.97	0.01	0.01	0.01
0.13	0.51	0.09	0.27
0.2	0.46	0.07	0.27
0.19191	0.0404	0.0606	0.70707
0.09	0.01	0.88	0.02
0.97	0.01	0.01	0.01
0.06	0.19	0.42	0.33
0.49	0.44	0.02	0.05
0.13	0.63	0.02	0.22
0.25	0.33	0.03	0.39
0.08	0.71	0.08	0.13

MOTIF Six2_7_M1.GgGkcTCAggTTtCa.tGaAAccTGAgmCcC
letter-probability matrix: alength= 4 w= 15 nsites= 790
0.09	0.09	0.7	0.12
0.31	0.01	0.41	0.27
0.15	0.02	0.72	0.11
0.06	0.02	0.42	0.5
0.31	0.42	0.2	0.07
0.01	0.01	0.01	0.97
0.0202	0.88888	0.0101	0.0808
0.68	0.06	0.03	0.23
0.26262	0.0606	0.45454	0.22222
0.26732	0.099	0.48514	0.14851
0.01	0.01	0.01	0.97
0.0202	0.0101	0.0606	0.90909
0.35	0.09	0.02	0.54
0.02	0.96	0.01	0.01
0.45	0.31	0.02	0.22

MOTIF Six2_8_M1.kmTCAggTTtCat.atGaAAccTGAkm
letter-probability matrix: alength= 4 w= 13 nsites= 610
0.04	0.02	0.48	0.46
0.37	0.48	0.11	0.04
0.01	0.01	0.01	0.97
0.03	0.78	0.01	0.18
0.6	0.11	0.04	0.25
0.23762	0.12871	0.38613	0.24752
0.28	0.12	0.44	0.16
0.01	0.01	0.01	0.97
0.04	0.01	0.09	0.86
0.31683	0.11881	0.0198	0.54455
0.02	0.96	0.01	0.01
0.43434	0.32323	0.0101	0.23232
0.06	0.29	0.21	0.44

MOTIF Six2_8_M5.CCTCCCaC.GtGGGAGG
letter-probability matrix: alength= 4 w= 8 nsites= 365
0.25	0.56	0.05	0.14
0.01	0.97	0.01	0.01
0.01	0.01	0.01	0.97
0.01	0.97	0.01	0.01
0.01	0.97	0.01	0.01
0.0297	0.85148	0.0099	0.10891
0.48	0.28	0.02	0.22
0.0198	0.78217	0.13861	0.0594

MOTIF Six2_9_M1.k_tGaAAccTGAgm_tC.Ga_kcTCAggTTtCa_m
letter-probability matrix: alength= 4 w= 17 nsites= 274
0.15	0.12	0.37	0.36
0.099	0.37623	0.31683	0.20792
0.19191	0.0101	0.32323	0.47474
0.01	0.01	0.96	0.02
0.51485	0.0297	0.0693	0.38613
0.89898	0.0707	0.0101	0.0202
0.97	0.01	0.01	0.01
0.11	0.5	0.12	0.27
0.22	0.43	0.07	0.28
0.17	0.02	0.07	0.74
0.05	0.01	0.92	0.02
0.97	0.01	0.01	0.01
0.04	0.16	0.46	0.34
0.44	0.5	0.02	0.04
0.35	0.37	0.02	0.26
0.24	0.31	0.01	0.44
0.0792	0.75247	0.0396	0.12871

MOTIF Six2_10_M1.G_Gk_TCAggTTwCa.tGwAAccTGA_mC_C
letter-probability matrix: alength= 4 w= 15 nsites= 732
0.14851	0.0792	0.73267	0.0396
0.34	0.01	0.32	0.33
0.19	0.06	0.61	0.14
0.04	0.02	0.47	0.47
0.42	0.33	0.19	0.06
0.01	0.01	0.01	0.97
0.0101	0.93939	0.0101	0.0404
0.84	0.05	0.02	0.09
0.28	0.07	0.48	0.17
0.31	0.07	0.56	0.06
0.01	0.01	0.01	0.97
0.0198	0.0198	0.0693	0.89108
0.43	0.04	0.02	0.51
0.0202	0.95959	0.0101	0.0101
0.5	0.3	0.02	0.18

MOTIF Six2_11_M1.gCtGaAAccTGAkmytC.GarkmTCAggTTtCaGc
letter-probability matrix: alength= 4 w= 17 nsites= 260
0.20792	0.0198	0.44554	0.32673
0.18181	0.48484	0.18181	0.15151
0.23232	0.0101	0.32323	0.43434
0.0101	0.0101	0.96969	0.0101
0.55555	0.0202	0.11111	0.31313
0.90909	0.0606	0.0101	0.0202
0.96039	0.0099	0.0198	0.0099
0.13131	0.41414	0.17171	0.28282
0.24	0.46	0.1	0.2
0.26	0.02	0.08	0.64
0.08	0.01	0.89	0.02
0.97	0.01	0.01	0.01
0.0594	0.10891	0.45544	0.37623
0.46	0.48	0.02	0.04
0.12	0.49	0.01	0.38
0.17	0.35	0.01	0.47
0.12871	0.67326	0.0693	0.12871

MOTIF Six2_11_M2.CgTGtGGGAGG.CCTCCCaCAcG
letter-probability matrix: alength= 4 w= 11 nsites= 236
0.18	0.54	0.09	0.19
0.21212	0.30303	0.41414	0.0707
0.27272	0.14141	0.0404	0.54545
0.02	0.05	0.92	0.01
0.11	0.01	0.34	0.54
0.09	0.01	0.88	0.02
0.03	0.01	0.95	0.01
0.02	0.01	0.96	0.01
0.92929	0.0101	0.0202	0.0404
0.02	0.01	0.96	0.01
0.12871	0.10891	0.51485	0.24752

MOTIF Six2_12_M1.GrGkmTCAggTTtC_cc.gg_GaAAccTGAkmCyC
letter-probability matrix: alength= 4 w= 17 nsites= 415
0.12871	0.12871	0.72277	0.0198
0.39	0.01	0.41	0.19
0.18	0.03	0.68	0.11
0.05	0.01	0.42	0.52
0.36633	0.43564	0.16831	0.0297
0.01	0.01	0.01	0.97
0.0101	0.88888	0.0101	0.0909
0.67	0.09	0.05	0.19
0.27	0.07	0.45	0.21
0.27272	0.12121	0.50505	0.10101
0.01	0.01	0.01	0.97
0.02	0.01	0.07	0.9
0.37623	0.0891	0.0198	0.51485
0.01	0.97	0.01	0.01
0.42424	0.35353	0.0101	0.21212
0.23232	0.37373	0.28282	0.11111
0.24	0.41	0.07	0.28

MOTIF Six2_13_M1.c_kcTCAggTTtCag.ctGaAAccTGAgm_g
letter-probability matrix: alength= 4 w= 15 nsites= 394
0.25	0.49	0.25	0.01
0.27722	0.0198	0.32673	0.37623
0.06	0.02	0.47	0.45
0.35643	0.49504	0.11881	0.0297
0.01	0.01	0.01	0.97
0.0101	0.91919	0.0101	0.0606
0.73	0.07	0.02	0.18
0.26	0.07	0.47	0.2
0.31313	0.10101	0.49494	0.0909
0.01	0.02	0.01	0.96
0.01	0.01	0.08	0.9
0.32	0.09	0.04	0.55
0.01	0.97	0.01	0.01
0.47	0.36	0.02	0.15
0.1	0.27	0.41	0.22

MOTIF Six2_13_M2.TGaAACCTGAGmC_C.G_GkCTCAGGTTtCA
letter-probability matrix: alength= 4 w= 15 nsites= 509
0.13861	0.0297	0.25742	0.57425
0.0792	0.0396	0.81188	0.0693
0.49	0.03	0.23	0.25
0.9	0.06	0.01	0.03
0.92	0.02	0.04	0.02
0.04	0.6	0.06	0.3
0.12	0.6	0.02	0.26
0.21782	0.0198	0.0099	0.75247
0.0101	0.0101	0.96969	0.0101
0.94059	0.0198	0.0198	0.0198
0.09	0.21	0.47	0.23
0.46	0.46	0.02	0.06
0.02	0.66	0.02	0.3
0.22	0.33	0.05	0.4
0.0396	0.81188	0.0792	0.0693

MOTIF Six2_14_M1.ctGaAAccTGAgaC_C.G_GtcTCAggTTtCag
letter-probability matrix: alength= 4 w= 16 nsites= 580
0.24752	0.41584	0.24752	0.0891
0.21	0.01	0.32	0.46
0.01	0.01	0.96	0.02
0.56	0.02	0.08	0.34
0.91	0.06	0.01	0.02
0.97	0.01	0.01	0.01
0.1	0.51	0.1	0.29
0.22	0.43	0.07	0.28
0.2	0.04	0.08	0.68
0.0808	0.0101	0.88888	0.0202
0.97	0.01	0.01	0.01
0.0594	0.18811	0.43564	0.31683
0.53535	0.40404	0.0202	0.0404
0.12121	0.62626	0.0303	0.22222
0.24	0.39	0.02	0.35
0.08	0.71	0.08	0.13

MOTIF Six2_14_M2.GaAACCwGAgc_C.G_gcTCwGGTTtC
letter-probability matrix: alength= 4 w= 13 nsites= 201
0.09	0.19	0.59	0.13
0.51	0.01	0.3	0.18
0.97	0.01	0.01	0.01
0.82178	0.0099	0.15841	0.0099
0.12871	0.58415	0.12871	0.15841
0.11	0.63	0.01	0.25
0.42	0.08	0.1	0.4
0.02	0.01	0.96	0.01
0.97	0.01	0.01	0.01
0.01	0.07	0.6	0.32
0.36	0.5	0.05	0.09
0.36	0.2	0.01	0.43
0.0198	0.67326	0.14851	0.15841

MOTIF Six2_15_M1.ctGaAAccTGAgmCtC.GaGkcTCAggTTtCag
letter-probability matrix: alength= 4 w= 16 nsites= 461
0.15841	0.39603	0.29702	0.14851
0.21	0.01	0.31	0.47
0.0198	0.0099	0.95049	0.0198
0.54545	0.0202	0.0909	0.34343
0.91	0.05	0.01	0.03
0.97	0.01	0.01	0.01
0.1	0.52	0.09	0.29
0.2	0.49	0.04	0.27
0.19	0.03	0.05	0.73
0.06	0.01	0.91	0.02
0.97	0.01	0.01	0.01
0.07	0.15	0.47	0.31
0.49504	0.41584	0.0198	0.0693
0.12871	0.56435	0.0297	0.27722
0.16	0.3	0.02	0.52
0.1	0.73	0.05	0.12

MOTIF Six4_1_M1.kcTGAAA_cTGAgmCtC.GaGkcTCAg_TTTCAgm
letter-probability matrix: alength= 4 w= 17 nsites= 365
0.05	0.16	0.36	0.43
0.21	0.38	0.25	0.16
0.23	0.02	0.25	0.5
0.0101	0.0101	0.96969	0.0101
0.6	0.05	0.05	0.3
0.9	0.08	0.01	0.01
0.97	0.01	0.01	0.01
0.08	0.42	0.17	0.33
0.29292	0.46464	0.0505	0.19191
0.13861	0.0297	0.0594	0.77227
0.0202	0.0101	0.95959	0.0101
0.97	0.01	0.01	0.01
0.15	0.23	0.42	0.2
0.43434	0.43434	0.0101	0.12121
0.2	0.54	0.01	0.25
0.11	0.31	0.06	0.52
0.0594	0.78217	0.099	0.0594

MOTIF Six4_1_M2.a_TGAsTCA_t.a_TGAsTCA_t
letter-probability matrix: alength= 4 w= 11 nsites= 185
0.40404	0.0505	0.25252	0.29292
0.33	0.28	0.32	0.07
0.02	0.01	0.02	0.95
0.01	0.02	0.85	0.12
0.91919	0.0101	0.0101	0.0606
0.0792	0.41584	0.43564	0.0693
0.02	0.03	0.01	0.94
0.099	0.87128	0.0198	0.0099
0.95	0.01	0.01	0.03
0.05	0.31	0.33	0.31
0.29292	0.25252	0.0505	0.40404

MOTIF Six4_1_M3.ccCGGAAGTGGc.gCCACTTCCGgg
letter-probability matrix: alength= 4 w= 12 nsites= 167
0.21782	0.45544	0.24752	0.0792
0.0707	0.58585	0.31313	0.0303
0.14	0.82	0.03	0.01
0.01	0.01	0.97	0.01
0.01	0.01	0.97	0.01
0.97	0.01	0.01	0.01
0.97	0.01	0.01	0.01
0.0101	0.0303	0.94949	0.0101
0.06	0.29	0.03	0.62
0.18811	0.0198	0.72277	0.0693
0.1	0.28	0.57	0.05
0.06	0.44	0.28	0.22

MOTIF Six4_1_M4.CTGTGGTTT.AAACCACAG
letter-probability matrix: alength= 4 w= 9 nsites= 107
0.15	0.52	0.08	0.25
0.15	0.01	0.03	0.81
0.0198	0.22772	0.69306	0.0594
0.11	0.04	0.01	0.84
0.02	0.01	0.93	0.04
0.01	0.01	0.92	0.06
0.01	0.28	0.09	0.62
0.05	0.22	0.18	0.55
0.21	0.05	0.21	0.53

MOTIF Smad1_1_M1.AcATTTGCAta.taTGCAAATgT
letter-probability matrix: alength= 4 w= 11 nsites= 38
0.51485	0.18811	0.15841	0.13861
0.16831	0.40594	0.19801	0.22772
0.64	0.16	0.07	0.13
0.01	0.01	0.02	0.96
0.02	0.08	0.01	0.89
0.32	0.01	0.01	0.66
0.28712	0.0198	0.65346	0.0396
0.15	0.83	0.01	0.01
0.82	0.03	0.01	0.14
0.32	0.05	0.01	0.62
0.41414	0.14141	0.23232	0.21212

MOTIF Smad1_2_M5.ss_GgCGcCgcc.ggcGgCGcC_ss
letter-probability matrix: alength= 4 w= 12 nsites= 170
0.08	0.46	0.42	0.04
0.099	0.45544	0.40594	0.0396
0.24752	0.24752	0.27722	0.22772
0.01	0.01	0.97	0.01
0.01	0.33	0.65	0.01
0.25	0.71	0.03	0.01
0.0099	0.0099	0.83168	0.14851
0.01	0.56	0.42	0.01
0.08	0.6	0.3	0.02
0.38613	0.0792	0.52475	0.0099
0.01	0.6	0.34	0.05
0.07	0.5	0.28	0.15

MOTIF Smad1_4_M2.aCAACACCCGACwC.GwGTCGGGTGTTGt
letter-probability matrix: alength= 4 w= 14 nsites= 14
0.42424	0.28282	0.28282	0.0101
0.01	0.66	0.32	0.01
0.75	0.03	0.21	0.01
0.93	0.01	0.05	0.01
0.01	0.97	0.01	0.01
0.97	0.01	0.01	0.01
0.0101	0.92929	0.0505	0.0101
0.01	0.96	0.02	0.01
0.0198	0.96039	0.0099	0.0099
0.0297	0.0198	0.94059	0.0099
0.97	0.01	0.01	0.01
0.01	0.75	0.15	0.09
0.51	0.01	0.08	0.4
0.01	0.68	0.23	0.08

MOTIF Smad1_7_M1.cATTtGCATaa.ttATGCaAATg
letter-probability matrix: alength= 4 w= 11 nsites= 78
0.27	0.45	0.13	0.15
0.67676	0.12121	0.0606	0.14141
0.01	0.01	0.01	0.97
0.01	0.03	0.01	0.95
0.36	0.01	0.01	0.62
0.27722	0.13861	0.57425	0.0099
0.16	0.81	0.01	0.02
0.94	0.03	0.01	0.02
0.23	0.03	0.01	0.73
0.48484	0.25252	0.25252	0.0101
0.46534	0.23762	0.20792	0.0891

MOTIF Smad1_7_M3.cwTTTaaATGyaAA.TTtrCATttAAAwg
letter-probability matrix: alength= 4 w= 14 nsites= 157
0.14851	0.44554	0.0891	0.31683
0.46	0.1	0.01	0.43
0.01	0.03	0.01	0.95
0.0099	0.0792	0.15841	0.75247
0.19801	0.10891	0.21782	0.47524
0.44	0.08	0.26	0.22
0.47524	0.15841	0.11881	0.24752
0.93	0.01	0.01	0.05
0.099	0.0099	0.0792	0.81188
0.0792	0.0099	0.79207	0.11881
0.09	0.37	0.16	0.38
0.41584	0.27722	0.11881	0.18811
0.89108	0.0099	0.0495	0.0495
0.89108	0.0594	0.0396	0.0099

MOTIF Smad1_8_M1.cttCATTtGCAt_G.C_aTGCaAATGaag
letter-probability matrix: alength= 4 w= 14 nsites= 165
0.24	0.37	0.12	0.27
0.13131	0.31313	0.11111	0.44444
0.28	0.08	0.21	0.43
0.22772	0.56435	0.11881	0.0891
0.72	0.1	0.02	0.16
0.0202	0.0101	0.0101	0.95959
0.0198	0.19801	0.0099	0.77227
0.33333	0.0101	0.0101	0.64646
0.21782	0.099	0.65346	0.0297
0.16	0.81	0.01	0.02
0.95	0.02	0.01	0.02
0.32	0.02	0.05	0.61
0.35	0.16	0.22	0.27
0.24	0.01	0.51	0.24

MOTIF Smad1_8_M3.CATTTrCATTtAAAtg.caTTTaAATGyAAATG
letter-probability matrix: alength= 4 w= 16 nsites= 162
0.15	0.53	0.1	0.22
0.56	0.17	0.02	0.25
0.01	0.01	0.01	0.97
0.01	0.04	0.01	0.94
0.1	0.11	0.18	0.61
0.46534	0.0495	0.37623	0.10891
0.0099	0.77227	0.0495	0.16831
0.65346	0.17821	0.0099	0.15841
0.0891	0.0099	0.0198	0.88118
0.16831	0.17821	0.10891	0.54455
0.12871	0.32673	0.0099	0.53465
0.56435	0.16831	0.13861	0.12871
0.77	0.16	0.01	0.06
0.88118	0.0099	0.0792	0.0297
0.38	0.01	0.03	0.58
0.31683	0.0198	0.43564	0.22772

MOTIF Smad1_8_M4.ATTTGCATtT.AaATGCAAAT
letter-probability matrix: alength= 4 w= 10 nsites= 73
0.55445	0.19801	0.19801	0.0495
0.01	0.01	0.01	0.97
0.01	0.22	0.03	0.74
0.16	0.01	0.01	0.82
0.17171	0.23232	0.58585	0.0101
0.0891	0.84158	0.0198	0.0495
0.77227	0.099	0.0099	0.11881
0.01	0.04	0.05	0.9
0.23762	0.12871	0.20792	0.42574
0.099	0.0792	0.21782	0.60396

MOTIF Smad1_10_M1.twTGCAAATgt.acATTTGCAwa
letter-probability matrix: alength= 4 w= 11 nsites= 64
0.29	0.24	0.05	0.42
0.45	0.13	0.07	0.35
0.01	0.01	0.01	0.97
0.16	0.01	0.72	0.11
0.01	0.78	0.02	0.19
0.67	0.01	0.01	0.31
0.9	0.01	0.08	0.01
0.86138	0.0099	0.0099	0.11881
0.01	0.01	0.03	0.95
0.02	0.3	0.54	0.14
0.31	0.23	0.03	0.43

MOTIF Smad1_10_M3.gCCACACCCtca.tgaGGGTGTGGc
letter-probability matrix: alength= 4 w= 12 nsites= 54
0.31	0.06	0.47	0.16
0.08	0.69	0.08	0.15
0.04	0.74	0.02	0.2
0.95	0.01	0.01	0.03
0.01	0.93	0.05	0.01
0.69	0.01	0.01	0.29
0.0099	0.80198	0.12871	0.0594
0.19	0.78	0.01	0.02
0.01	0.97	0.01	0.01
0.34	0.01	0.01	0.64
0.1	0.4	0.25	0.25
0.39	0.29	0.1	0.22

MOTIF Smad1_11_M1.aCATT__CATta.taATG__AATGt
letter-probability matrix: alength= 4 w= 12 nsites= 36
0.45	0.3	0.07	0.18
0.0099	0.86138	0.11881	0.0099
0.84158	0.10891	0.0099	0.0396
0.25	0.01	0.01	0.73
0.0099	0.0099	0.099	0.88118
0.26	0.25	0.28	0.21
0.0909	0.30303	0.30303	0.30303
0.16	0.82	0.01	0.01
0.62	0.1	0.01	0.27
0.10891	0.0396	0.0099	0.84158
0.13861	0.0099	0.31683	0.53465
0.41	0.09	0.22	0.28

MOTIF Smad1_13_M1.s__GCGC_tGCGCrg.cyGCGCa_GCGC__s
letter-probability matrix: alength= 4 w= 15 nsites= 58
0.01	0.41	0.41	0.17
0.01	0.34	0.31	0.34
0.01	0.23	0.37	0.39
0.01	0.01	0.97	0.01
0.01	0.97	0.01	0.01
0.01	0.01	0.97	0.01
0.0505	0.79797	0.14141	0.0101
0.2	0.27	0.26	0.27
0.01	0.01	0.41	0.57
0.01	0.01	0.97	0.01
0.01	0.97	0.01	0.01
0.01	0.01	0.97	0.01
0.0495	0.90099	0.0297	0.0198
0.44	0.03	0.37	0.16
0.07	0.27	0.42	0.24

MOTIF Smad1_13_M2.CATTaGCAT.ATGCtAATG
letter-probability matrix: alength= 4 w= 9 nsites= 40
0.15	0.7	0.1	0.05
0.97	0.01	0.01	0.01
0.08	0.01	0.01	0.9
0.01	0.01	0.03	0.95
0.45	0.09	0.14	0.32
0.23	0.07	0.64	0.06
0.11881	0.86138	0.0099	0.0099
0.92	0.01	0.01	0.06
0.05	0.01	0.01	0.93

MOTIF Smad2_1_M1.awTGTGGATTsa.tsAATCCACAwt
letter-probability matrix: alength= 4 w= 12 nsites= 124
0.51485	0.0198	0.31683	0.14851
0.44	0.09	0.13	0.34
0.0606	0.0101	0.0101	0.91919
0.01	0.04	0.93	0.02
0.02	0.01	0.01	0.96
0.0202	0.0101	0.85858	0.11111
0.0303	0.0707	0.67676	0.22222
0.95959	0.0202	0.0101	0.0101
0.05	0.01	0.04	0.9
0.0101	0.0303	0.0202	0.93939
0.09	0.43	0.34	0.14
0.40404	0.29292	0.0808	0.22222

MOTIF Smad2_1_M4.ccCTGTCTGg.cCAGACAGgg
letter-probability matrix: alength= 4 w= 10 nsites= 140
0.1	0.39	0.23	0.28
0.15	0.37	0.26	0.22
0.0707	0.66666	0.0606	0.20202
0.19801	0.0198	0.0198	0.76237
0.01	0.01	0.96	0.02
0.01	0.06	0.21	0.72
0.01	0.94	0.01	0.04
0.01	0.01	0.01	0.97
0.17	0.01	0.75	0.07
0.17821	0.30693	0.44554	0.0693

MOTIF Smad2_1_M5.tyTGCAT_ACAAagA.TctTTGT_ATGCAra
letter-probability matrix: alength= 4 w= 15 nsites= 312
0.10891	0.24752	0.15841	0.48514
0.0101	0.46464	0.0202	0.50505
0.32	0.01	0.01	0.66
0.13	0.2	0.65	0.02
0.28	0.67	0.03	0.02
0.95959	0.0101	0.0101	0.0202
0.24	0.01	0.08	0.67
0.18811	0.30693	0.25742	0.24752
0.75	0.09	0.01	0.15
0.03	0.79	0.16	0.02
0.97	0.01	0.01	0.01
0.9	0.01	0.08	0.01
0.6	0.03	0.02	0.35
0.36	0.09	0.52	0.03
0.48	0.2	0.24	0.08

MOTIF Smad2_2_M1.ga_TGTGGATTcAa.tTgAATCCACA_tc
letter-probability matrix: alength= 4 w= 14 nsites= 214
0.22	0.26	0.37	0.15
0.46	0.13	0.3	0.11
0.33	0.17	0.16	0.34
0.08	0.01	0.03	0.88
0.0099	0.0198	0.95049	0.0198
0.02	0.01	0.03	0.94
0.01	0.02	0.74	0.23
0.04	0.02	0.63	0.31
0.95	0.02	0.01	0.02
0.04	0.02	0.02	0.92
0.0101	0.0303	0.0101	0.94949
0.13131	0.41414	0.31313	0.14141
0.59	0.19	0.07	0.15
0.45	0.14	0.26	0.15

MOTIF Smad2_2_M2.cTGTTTaCa.tGtAAACAg
letter-probability matrix: alength= 4 w= 9 nsites= 67
0.13	0.41	0.21	0.25
0.02	0.01	0.02	0.95
0.15	0.03	0.81	0.01
0.0202	0.0505	0.0101	0.91919
0.0099	0.0297	0.0693	0.89108
0.05	0.01	0.29	0.65
0.54	0.01	0.39	0.06
0.09	0.79	0.05	0.07
0.43564	0.26732	0.0297	0.26732

MOTIF Smad2_2_M3.CTGTCTGgc.gcCAGACAG
letter-probability matrix: alength= 4 w= 9 nsites= 175
0.13	0.5	0.19	0.18
0.25	0.1	0.03	0.62
0.01	0.03	0.94	0.02
0.05	0.01	0.08	0.86
0.01	0.87	0.01	0.11
0.01	0.01	0.01	0.97
0.22	0.01	0.74	0.03
0.13861	0.25742	0.36633	0.23762
0.21	0.4	0.26	0.13

MOTIF Smad2_2_M4.wGGTGgcAGACw.wGTCTgcCACCw
letter-probability matrix: alength= 4 w= 12 nsites= 77
0.39	0.06	0.11	0.44
0.28	0.01	0.56	0.15
0.01	0.18	0.8	0.01
0.15841	0.0198	0.0099	0.81188
0.01	0.01	0.97	0.01
0.27722	0.24752	0.41584	0.0594
0.12871	0.41584	0.20792	0.24752
0.97	0.01	0.01	0.01
0.02	0.01	0.96	0.01
0.78	0.16	0.03	0.03
0.01	0.97	0.01	0.01
0.38	0.13	0.01	0.48

MOTIF Smad2_3_M1.ccgGCGCctGCGcG.CgCGCagGCGCcgg
letter-probability matrix: alength= 4 w= 14 nsites= 42
0.17821	0.42574	0.14851	0.24752
0.13	0.51	0.05	0.31
0.04	0.24	0.42	0.3
0.04	0.08	0.87	0.01
0.01	0.96	0.01	0.02
0.01	0.01	0.97	0.01
0.01	0.75	0.22	0.02
0.14	0.39	0.3	0.17
0.07	0.01	0.32	0.6
0.01	0.01	0.97	0.01
0.0099	0.96039	0.0198	0.0099
0.0101	0.0101	0.87878	0.10101
0.14851	0.51485	0.28712	0.0495
0.19	0.13	0.47	0.21

MOTIF Smad2_4_M1.ggctGCGCa_GCGCrCg.cGyGCGC_tGCGCagcc
letter-probability matrix: alength= 4 w= 17 nsites= 685
0.1	0.27	0.41	0.22
0.26	0.19	0.37	0.18
0.02	0.52	0.3	0.16
0.0505	0.28282	0.15151	0.51515
0.09	0.08	0.82	0.01
0.0594	0.90099	0.0198	0.0198
0.0101	0.0202	0.95959	0.0101
0.02	0.91	0.05	0.02
0.53	0.27	0.14	0.06
0.02	0.23	0.39	0.36
0.02	0.07	0.9	0.01
0.0101	0.96969	0.0101	0.0101
0.01	0.02	0.92	0.05
0.01	0.87	0.02	0.1
0.39	0.16	0.39	0.06
0.02	0.6	0.27	0.11
0.14	0.06	0.53	0.27

MOTIF Smad2_4_M2.GgGGCCCCGCCCCc.gGGGGCGGGGCCcC
letter-probability matrix: alength= 4 w= 14 nsites= 1101
0.11	0.22	0.52	0.15
0.3	0.07	0.59	0.04
0.25	0.15	0.53	0.07
0.08	0.01	0.89	0.02
0.03	0.84	0.03	0.1
0.02	0.72	0.08	0.18
0.12871	0.79207	0.0594	0.0198
0.0101	0.95959	0.0202	0.0101
0.01	0.01	0.96	0.02
0.01	0.97	0.01	0.01
0.0101	0.94949	0.0303	0.0101
0.0202	0.70707	0.0404	0.23232
0.17	0.55	0.13	0.15
0.02	0.46	0.22	0.3

MOTIF Smad2_4_M3.gCGCA_GCGCCg.cGGCGC_TGCGc
letter-probability matrix: alength= 4 w= 12 nsites= 230
0.099	0.17821	0.47524	0.24752
0.07	0.9	0.02	0.01
0.02	0.01	0.96	0.01
0.01	0.9	0.08	0.01
0.77227	0.12871	0.0099	0.0891
0.21	0.28	0.32	0.19
0.02	0.05	0.91	0.02
0.01	0.95	0.01	0.03
0.0099	0.0495	0.84158	0.099
0.0099	0.84158	0.0099	0.13861
0.24752	0.49504	0.13861	0.11881
0.29	0.24	0.4	0.07

MOTIF Smad2_4_M4.ccCGGAAGTGgc.gcCACTTCCGgg
letter-probability matrix: alength= 4 w= 12 nsites= 234
0.24752	0.39603	0.24752	0.10891
0.02	0.61	0.33	0.04
0.14	0.83	0.02	0.01
0.01	0.01	0.97	0.01
0.01	0.01	0.97	0.01
0.95	0.01	0.03	0.01
0.96	0.01	0.01	0.02
0.02	0.04	0.93	0.01
0.09	0.27	0.1	0.54
0.1	0.18	0.62	0.1
0.11881	0.33663	0.53465	0.0099
0.03	0.5	0.27	0.2

MOTIF Smad2_4_M5.gTGACGTCACc.gGTGACGTCAc
letter-probability matrix: alength= 4 w= 11 nsites= 116
0.14	0.28	0.5	0.08
0.02	0.02	0.01	0.95
0.03	0.04	0.89	0.04
0.85148	0.0099	0.11881	0.0198
0.0099	0.87128	0.0396	0.0792
0.05	0.29	0.65	0.01
0.0202	0.0808	0.0101	0.88888
0.0202	0.95959	0.0101	0.0101
0.94	0.01	0.02	0.03
0.0792	0.52475	0.23762	0.15841
0.09	0.41	0.3	0.2

MOTIF Smad2_5_M1.TtsAATcCACA_C.G_TGTGgATTsaA
letter-probability matrix: alength= 4 w= 13 nsites= 125
0.17	0.25	0.07	0.51
0.16	0.08	0.27	0.49
0.13	0.36	0.36	0.15
0.96	0.01	0.02	0.01
0.93	0.01	0.01	0.05
0.0101	0.0101	0.0101	0.96969
0.31	0.6	0.02	0.07
0.22772	0.73267	0.0198	0.0198
0.94	0.02	0.02	0.02
0.02	0.95	0.02	0.01
0.83838	0.0303	0.0101	0.12121
0.38	0.17	0.15	0.3
0.11881	0.45544	0.20792	0.21782

MOTIF Smad2_6_M1.TGAsTCA__as.st__TGAsTCA
letter-probability matrix: alength= 4 w= 11 nsites= 415
0.02	0.01	0.01	0.96
0.01	0.02	0.89	0.08
0.95049	0.0099	0.0198	0.0198
0.07	0.44	0.43	0.06
0.0505	0.0101	0.0101	0.92929
0.12	0.84	0.03	0.01
0.96	0.01	0.01	0.02
0.0594	0.30693	0.28712	0.34653
0.36633	0.28712	0.0792	0.26732
0.41	0.28	0.13	0.18
0.0198	0.41584	0.38613	0.17821

MOTIF Smad2_6_M2.T_gTGAcTCa.tGAgTCAc_A
letter-probability matrix: alength= 4 w= 10 nsites= 149
0.0792	0.20792	0.12871	0.58415
0.36363	0.0101	0.30303	0.32323
0.31	0.1	0.58	0.01
0.01	0.01	0.01	0.97
0.01	0.18	0.8	0.01
0.97	0.01	0.01	0.01
0.02	0.54	0.41	0.03
0.01	0.01	0.01	0.97
0.15	0.8	0.01	0.04
0.59	0.09	0.3	0.02

MOTIF Smad2_6_M3.TGaTTCA.TGAAtCA
letter-probability matrix: alength= 4 w= 7 nsites= 141
0.01	0.01	0.01	0.97
0.0198	0.0099	0.79207	0.17821
0.5	0.22	0.27	0.01
0.10891	0.18811	0.15841	0.54455
0.02	0.01	0.01	0.96
0.10891	0.81188	0.0198	0.0594
0.91	0.07	0.01	0.01

MOTIF Smad2_7_M1.ca___TGAsTCA__Ag.cT__TGAsTCA___tg
letter-probability matrix: alength= 4 w= 16 nsites= 375
0.2	0.46	0.27	0.07
0.46	0.21	0.01	0.32
0.32323	0.28282	0.31313	0.0808
0.36	0.04	0.32	0.28
0.29	0.33	0.33	0.05
0.0297	0.0099	0.0198	0.94059
0.0099	0.0297	0.84158	0.11881
0.91	0.01	0.01	0.07
0.07	0.43	0.44	0.06
0.0297	0.0198	0.0099	0.94059
0.08	0.88	0.03	0.01
0.96039	0.0099	0.0099	0.0198
0.05	0.36	0.24	0.35
0.32	0.31	0.03	0.34
0.75247	0.10891	0.0396	0.099
0.0808	0.25252	0.39393	0.27272

MOTIF Smad2_7_M3.kcTGatTCAy.rTGAatCAgm
letter-probability matrix: alength= 4 w= 10 nsites= 230
0.14851	0.15841	0.35643	0.33663
0.25	0.41	0.27	0.07
0.01	0.01	0.01	0.97
0.0099	0.0099	0.86138	0.11881
0.51	0.32	0.16	0.01
0.0396	0.13861	0.29702	0.52475
0.01	0.01	0.01	0.97
0.0099	0.86138	0.11881	0.0099
0.97	0.01	0.01	0.01
0.01	0.44	0.15	0.4

MOTIF Smad3_1_M1.a_TGAsTCAg_G.C_cTGAsTCA_t
letter-probability matrix: alength= 4 w= 12 nsites= 399
0.45544	0.0297	0.26732	0.24752
0.32673	0.27722	0.35643	0.0396
0.01	0.01	0.01	0.97
0.0099	0.0396	0.87128	0.0792
0.95	0.01	0.02	0.02
0.06	0.44	0.43	0.07
0.1	0.01	0.01	0.88
0.15151	0.80808	0.0303	0.0101
0.93	0.02	0.01	0.04
0.07	0.27	0.38	0.28
0.36363	0.23232	0.0707	0.33333
0.0693	0.24752	0.50495	0.17821

MOTIF Smad3_1_M2.AAGAGGAAGTGa_t.a_tCACTTCCTCTT
letter-probability matrix: alength= 4 w= 14 nsites= 560
0.56	0.17	0.16	0.11
0.58	0.01	0.18	0.23
0.22	0.2	0.53	0.05
0.66	0.02	0.29	0.03
0.07	0.01	0.91	0.01
0.04	0.01	0.94	0.01
0.95	0.02	0.02	0.01
0.94	0.01	0.01	0.04
0.20202	0.21212	0.56565	0.0202
0.1	0.06	0.08	0.76
0.15	0.15	0.52	0.18
0.51	0.11	0.27	0.11
0.30303	0.32323	0.29292	0.0808
0.2	0.29	0.01	0.5

MOTIF Smad3_1_M4.aACTTCCTATTt.aAATAGGAAGTt
letter-probability matrix: alength= 4 w= 12 nsites= 151
0.48	0.27	0.23	0.02
0.61386	0.0693	0.14851	0.16831
0.01	0.65	0.2	0.14
0.15841	0.0495	0.19801	0.59405
0.01	0.01	0.01	0.97
0.01	0.97	0.01	0.01
0.01	0.97	0.01	0.01
0.01	0.25	0.01	0.73
0.65	0.25	0.09	0.01
0.12	0.2	0.01	0.67
0.0198	0.12871	0.19801	0.65346
0.02	0.21	0.3	0.47

MOTIF Smad3_1_M5.tkCTGatTCA_a.t_TGAatCAGma
letter-probability matrix: alength= 4 w= 12 nsites= 451
0.27	0.03	0.23	0.47
0.06	0.16	0.42	0.36
0.27	0.57	0.14	0.02
0.01	0.01	0.01	0.97
0.0099	0.0099	0.83168	0.14851
0.51485	0.30693	0.0891	0.0891
0.05	0.2	0.27	0.48
0.01	0.01	0.01	0.97
0.0099	0.87128	0.10891	0.0099
0.96	0.02	0.01	0.01
0.01	0.38	0.25	0.36
0.39	0.3	0.01	0.3

MOTIF Smad3_2_M1.C__TGAsTCA_tG.Ca_TGAsTCA__G
letter-probability matrix: alength= 4 w= 13 nsites= 417
0.099	0.56435	0.20792	0.12871
0.33663	0.0297	0.27722	0.35643
0.3	0.29	0.35	0.06
0.0101	0.0101	0.0101	0.96969
0.01	0.02	0.89	0.08
0.92	0.01	0.02	0.05
0.06	0.44	0.44	0.06
0.11	0.02	0.01	0.86
0.13	0.83	0.03	0.01
0.92	0.02	0.01	0.05
0.08	0.27	0.36	0.29
0.24752	0.30693	0.0396	0.40594
0.12871	0.20792	0.56435	0.099

MOTIF Smad3_2_M2.craAAGAGGAAGTGr.yCACTTCCTCTTtyg
letter-probability matrix: alength= 4 w= 15 nsites= 870
0.08	0.45	0.34	0.13
0.34	0.15	0.43	0.08
0.59	0.08	0.31	0.02
0.75	0.08	0.15	0.02
0.64	0.01	0.17	0.18
0.16161	0.26262	0.52525	0.0505
0.71	0.04	0.21	0.04
0.06	0.01	0.91	0.02
0.02	0.02	0.95	0.01
0.97	0.01	0.01	0.01
0.95	0.01	0.01	0.03
0.16	0.19	0.63	0.02
0.12	0.08	0.09	0.71
0.14	0.11	0.55	0.2
0.40404	0.10101	0.33333	0.16161

MOTIF Smad3_2_M3.gA_TCAsTTCCT.AGGAAsTGA_Tc
letter-probability matrix: alength= 4 w= 12 nsites= 260
0.24752	0.21782	0.46534	0.0693
0.61386	0.0099	0.22772	0.14851
0.06	0.35	0.24	0.35
0.17821	0.22772	0.0693	0.52475
0.0594	0.83168	0.099	0.0099
0.96	0.01	0.01	0.02
0.12871	0.34653	0.42574	0.099
0.0099	0.10891	0.0099	0.87128
0.01	0.01	0.08	0.9
0.0099	0.87128	0.0099	0.10891
0.03	0.93	0.01	0.03
0.13861	0.18811	0.0099	0.66336

MOTIF Smad3_10_M1.c__CCGGAAGtGg.cCaCTTCCGG__g
letter-probability matrix: alength= 4 w= 13 nsites= 164
0.2	0.5	0.26	0.04
0.3	0.32	0.33	0.05
0.22	0.38	0.31	0.09
0.02	0.64	0.32	0.02
0.15	0.76	0.08	0.01
0.02	0.01	0.96	0.01
0.01	0.01	0.97	0.01
0.93	0.04	0.02	0.01
0.96	0.01	0.02	0.01
0.0693	0.0396	0.88118	0.0099
0.1	0.36	0.05	0.49
0.08	0.25	0.56	0.11
0.19191	0.26262	0.47474	0.0707

MOTIF Smad3_10_M2.cGCGCA_GCGCc.gGCGC_TGCGCg
letter-probability matrix: alength= 4 w= 12 nsites= 133
0.12	0.37	0.26	0.25
0.14	0.22	0.48	0.16
0.09	0.89	0.01	0.01
0.01	0.01	0.97	0.01
0.01	0.95	0.03	0.01
0.74	0.22	0.01	0.03
0.13	0.37	0.3	0.2
0.0198	0.0891	0.87128	0.0198
0.01	0.97	0.01	0.01
0.0101	0.0101	0.90909	0.0707
0.01	0.95	0.01	0.03
0.30303	0.53535	0.0606	0.10101

MOTIF Smad3_10_M3.GCCGCCATCTTGG.CCAAGATGGCGGC
letter-probability matrix: alength= 4 w= 13 nsites= 143
0.15	0.23	0.51	0.11
0.22	0.46	0.22	0.1
0.04	0.77	0.08	0.11
0.03	0.01	0.9	0.06
0.01	0.96	0.01	0.02
0.01	0.97	0.01	0.01
0.75	0.12	0.01	0.12
0.01	0.1	0.02	0.87
0.01	0.67	0.17	0.15
0.01	0.01	0.01	0.97
0.11881	0.0495	0.0792	0.75247
0.08	0.12	0.66	0.14
0.13861	0.16831	0.56435	0.12871

MOTIF Smad3_10_M4.ckGCGCaGGCGCg.cGCGCCtGCGCmg
letter-probability matrix: alength= 4 w= 13 nsites= 158
0.02	0.5	0.21	0.27
0.1	0.13	0.38	0.39
0.01	0.04	0.94	0.01
0.04	0.94	0.01	0.01
0.01	0.01	0.97	0.01
0.32	0.64	0.02	0.02
0.34653	0.20792	0.19801	0.24752
0.01	0.04	0.69	0.26
0.01	0.01	0.97	0.01
0.01	0.97	0.01	0.01
0.01	0.01	0.93	0.05
0.01	0.91	0.04	0.04
0.24	0.25	0.48	0.03

MOTIF Smad3_10_M5.sGCCGCCATg.cATGGCGGCs
letter-probability matrix: alength= 4 w= 10 nsites= 180
0.13	0.41	0.43	0.03
0.01	0.01	0.95	0.03
0.0099	0.75247	0.14851	0.0891
0.14851	0.74257	0.0693	0.0396
0.05	0.01	0.93	0.01
0.01	0.97	0.01	0.01
0.01	0.97	0.01	0.01
0.68316	0.16831	0.0099	0.13861
0.01	0.07	0.26	0.66
0.0792	0.32673	0.48514	0.10891

MOTIF Smad3_11_M1.t__TGAsTCAt_AT.AT_aTGAsTCA__a
letter-probability matrix: alength= 4 w= 14 nsites= 214
0.09	0.27	0.2	0.44
0.37	0.03	0.25	0.35
0.33663	0.25742	0.34653	0.0594
0.0202	0.0101	0.0101	0.95959
0.01	0.03	0.88	0.08
0.93	0.01	0.01	0.05
0.0495	0.44554	0.44554	0.0594
0.0101	0.0101	0.0101	0.96969
0.07	0.9	0.02	0.01
0.95959	0.0101	0.0101	0.0202
0.05	0.3	0.26	0.39
0.2	0.31	0.17	0.32
0.71717	0.14141	0.0505	0.0909
0.0594	0.18811	0.24752	0.50495

MOTIF Smad3_11_M2.TGAaTCAC.GTGAtTCA
letter-probability matrix: alength= 4 w= 8 nsites= 345
0.02	0.01	0.06	0.91
0.02	0.08	0.88	0.02
0.95	0.02	0.01	0.02
0.51	0.18	0.28	0.03
0.03	0.2	0.25	0.52
0.06	0.92	0.01	0.01
0.97	0.01	0.01	0.01
0.08	0.49	0.19	0.24

MOTIF Smad3_11_M3.ATGaTTCAt.aTGAAtCAT
letter-probability matrix: alength= 4 w= 9 nsites= 54
0.6	0.26	0.01	0.13
0.01	0.01	0.01	0.97
0.01	0.02	0.81	0.16
0.42	0.26	0.23	0.09
0.04	0.13	0.22	0.61
0.05	0.01	0.01	0.93
0.08	0.9	0.01	0.01
0.97	0.01	0.01	0.01
0.04	0.3	0.18	0.48

MOTIF Smad4_1_M1.CATG__tTyTCAT.ATGArAa__CATG
letter-probability matrix: alength= 4 w= 13 nsites= 54
0.01	0.97	0.01	0.01
0.88118	0.099	0.0099	0.0099
0.01	0.01	0.01	0.97
0.01	0.04	0.94	0.01
0.31313	0.31313	0.0101	0.36363
0.36	0.01	0.23	0.4
0.19	0.05	0.26	0.5
0.099	0.0495	0.23762	0.61386
0.01	0.43	0.17	0.39
0.16831	0.0693	0.0495	0.71287
0.01	0.97	0.01	0.01
0.88118	0.0099	0.0099	0.099
0.01	0.01	0.23	0.75

MOTIF Smad4_5_M1.TGAsTCA.TGAsTCA
letter-probability matrix: alength= 4 w= 7 nsites= 135
0.05	0.01	0.01	0.93
0.01	0.02	0.84	0.13
0.89	0.01	0.02	0.08
0.09	0.41	0.42	0.08
0.05	0.01	0.01	0.93
0.13	0.83	0.02	0.02
0.93	0.02	0.01	0.04

MOTIF Smad4_5_M2.agACAGGAArTggs.sccAyTTCCTGTct
letter-probability matrix: alength= 4 w= 14 nsites= 239
0.38383	0.29292	0.0606	0.26262
0.29702	0.22772	0.40594	0.0693
0.52	0.14	0.24	0.1
0.16161	0.61616	0.20202	0.0202
0.85	0.1	0.02	0.03
0.01	0.01	0.97	0.01
0.0101	0.0101	0.96969	0.0101
0.97	0.01	0.01	0.01
0.89	0.01	0.02	0.08
0.43434	0.0202	0.51515	0.0303
0.07	0.21	0.14	0.58
0.24	0.23	0.39	0.14
0.23232	0.14141	0.44444	0.18181
0.0891	0.34653	0.41584	0.14851

MOTIF Smad4_5_M3.AsTCA_TTCCTg.cAGGAA_TGAsT
letter-probability matrix: alength= 4 w= 12 nsites= 188
0.73267	0.0891	0.13861	0.0396
0.13	0.38	0.47	0.02
0.0099	0.0891	0.22772	0.67326
0.01	0.96	0.02	0.01
0.89	0.01	0.01	0.09
0.21	0.31	0.21	0.27
0.09	0.01	0.01	0.89
0.01	0.01	0.01	0.97
0.01	0.92	0.01	0.06
0.01	0.97	0.01	0.01
0.10891	0.0891	0.0396	0.76237
0.0198	0.32673	0.44554	0.20792

MOTIF Smad4_6_M1.aAAgAGGAAGTGr.yCACTTCCTcTTt
letter-probability matrix: alength= 4 w= 13 nsites= 872
0.47	0.15	0.28	0.1
0.76237	0.0594	0.10891	0.0693
0.57575	0.0101	0.21212	0.20202
0.15	0.3	0.51	0.04
0.72	0.05	0.21	0.02
0.0505	0.0101	0.92929	0.0101
0.02	0.02	0.95	0.01
0.97	0.01	0.01	0.01
0.95	0.01	0.01	0.03
0.16	0.19	0.64	0.01
0.14	0.13	0.06	0.67
0.16	0.11	0.51	0.22
0.37623	0.14851	0.33663	0.13861

MOTIF Smad4_6_M2.TGAsTCAgC.GcTGAsTCA
letter-probability matrix: alength= 4 w= 9 nsites= 307
0.01	0.01	0.01	0.97
0.01	0.04	0.88	0.07
0.93	0.01	0.04	0.02
0.0505	0.45454	0.45454	0.0404
0.07	0.02	0.01	0.9
0.14	0.83	0.02	0.01
0.93	0.01	0.01	0.05
0.08	0.28	0.38	0.26
0.12121	0.45454	0.22222	0.20202

MOTIF Smad4_6_M3.a_TTCCTcTTt__t.a__aAAgAGGAA_t
letter-probability matrix: alength= 4 w= 14 nsites= 461
0.47	0.04	0.3	0.19
0.22	0.41	0.32	0.05
0.01	0.01	0.01	0.97
0.01	0.04	0.01	0.94
0.01	0.85	0.01	0.13
0.01	0.71	0.01	0.27
0.13	0.2	0.19	0.48
0.12121	0.48484	0.28282	0.11111
0.17	0.14	0.01	0.68
0.01	0.03	0.02	0.94
0.01	0.35	0.02	0.62
0.0198	0.43564	0.20792	0.33663
0.12	0.37	0.19	0.32
0.26	0.24	0.05	0.45

MOTIF Smad4_6_M5.aCA_TTCCgCt.aGcGGAA_TGt
letter-probability matrix: alength= 4 w= 11 nsites= 103
0.45	0.23	0.07	0.25
0.17821	0.57425	0.14851	0.099
0.88118	0.0099	0.0099	0.099
0.33663	0.37623	0.22772	0.0594
0.01	0.01	0.01	0.97
0.01	0.01	0.01	0.97
0.01	0.96	0.01	0.02
0.01	0.78	0.01	0.2
0.1	0.23	0.38	0.29
0.01	0.55	0.22	0.22
0.28	0.2	0.01	0.51

MOTIF Smad4_7_M1.TAAAGAGGAAGTG_y.r_CACTTCCTCTTTA
letter-probability matrix: alength= 4 w= 15 nsites= 222
0.14	0.01	0.25	0.6
0.61	0.06	0.3	0.03
0.74	0.08	0.14	0.04
0.61	0.01	0.17	0.21
0.19	0.26	0.52	0.03
0.65	0.04	0.28	0.03
0.06	0.01	0.92	0.01
0.03	0.02	0.94	0.01
0.97	0.01	0.01	0.01
0.95	0.01	0.01	0.03
0.14	0.21	0.63	0.02
0.12121	0.15151	0.0606	0.66666
0.17	0.12	0.48	0.23
0.29	0.18	0.34	0.19
0.10891	0.38613	0.11881	0.38613

MOTIF Smad4_7_M2.rcTTCCtCTTTy_T.A_rAAAGaGGAAgy
letter-probability matrix: alength= 4 w= 14 nsites= 613
0.41	0.17	0.37	0.05
0.07	0.52	0.32	0.09
0.01	0.01	0.01	0.97
0.01	0.02	0.01	0.96
0.01	0.9	0.01	0.08
0.0202	0.70707	0.0202	0.25252
0.25	0.18	0.2	0.37
0.06	0.61	0.17	0.16
0.17821	0.12871	0.0099	0.68316
0.01	0.09	0.02	0.88
0.01	0.29	0.03	0.67
0.04	0.43	0.15	0.38
0.13861	0.37623	0.16831	0.31683
0.23762	0.21782	0.0495	0.49504

MOTIF Smad4_7_M3.cTGAsTCAc.gTGAsTCAg
letter-probability matrix: alength= 4 w= 9 nsites= 307
0.28	0.38	0.25	0.09
0.06	0.01	0.01	0.92
0.01	0.02	0.87	0.1
0.88	0.01	0.03	0.08
0.0505	0.44444	0.45454	0.0505
0.02	0.03	0.01	0.94
0.06	0.88	0.05	0.01
0.96039	0.0099	0.0099	0.0198
0.07	0.4	0.29	0.24

MOTIF Smad4_7_M4.aACtTCCTAtT.AaTAGGAaGTt
letter-probability matrix: alength= 4 w= 11 nsites= 101
0.43	0.25	0.27	0.05
0.54455	0.10891	0.20792	0.13861
0.0099	0.62376	0.21782	0.14851
0.15	0.01	0.29	0.55
0.01	0.01	0.01	0.97
0.01	0.97	0.01	0.01
0.01	0.95	0.01	0.03
0.01	0.28	0.01	0.7
0.62	0.26	0.1	0.02
0.12	0.31	0.01	0.56
0.0495	0.19801	0.16831	0.58415

MOTIF Smad4_8_M1.TaAAGAGGAAGTGa.tCACTTCCTCTTtA
letter-probability matrix: alength= 4 w= 14 nsites= 408
0.14	0.05	0.25	0.56
0.43	0.19	0.33	0.05
0.67	0.12	0.17	0.04
0.53	0.01	0.22	0.24
0.17	0.17	0.63	0.03
0.65	0.03	0.3	0.02
0.0606	0.0101	0.91919	0.0101
0.03	0.01	0.95	0.01
0.96969	0.0101	0.0101	0.0101
0.95	0.01	0.02	0.02
0.09	0.23	0.66	0.02
0.14	0.14	0.07	0.65
0.10891	0.18811	0.52475	0.17821
0.35	0.19	0.24	0.22

MOTIF Smad4_8_M4.aACtTCCTAtT.AaTAGGAaGTt
letter-probability matrix: alength= 4 w= 11 nsites= 85
0.42424	0.25252	0.30303	0.0202
0.53465	0.11881	0.25742	0.0891
0.01	0.75	0.18	0.06
0.0198	0.0891	0.38613	0.50495
0.01	0.01	0.01	0.97
0.01	0.97	0.01	0.01
0.01	0.97	0.01	0.01
0.01	0.28	0.01	0.7
0.66	0.28	0.02	0.04
0.12	0.31	0.01	0.56
0.01	0.24	0.14	0.61

MOTIF Smad4_8_M5.rCTTCsTCtTt.aAaGAsGAAGy
letter-probability matrix: alength= 4 w= 11 nsites= 167
0.44	0.16	0.34	0.06
0.01	0.68	0.18	0.13
0.03	0.06	0.01	0.9
0.01	0.02	0.04	0.93
0.01	0.91	0.01	0.07
0.0099	0.46534	0.51485	0.0099
0.0297	0.22772	0.16831	0.57425
0.01	0.65	0.21	0.13
0.14851	0.29702	0.0099	0.54455
0.0495	0.15841	0.15841	0.63366
0.14	0.31	0.09	0.46

MOTIF Smad4_9_M1.cCACTTCCTCTTtct.agaAAGAGGAAGTGg
letter-probability matrix: alength= 4 w= 15 nsites= 894
0.14	0.37	0.22	0.27
0.17	0.53	0.19	0.11
0.69	0.05	0.15	0.11
0.02	0.66	0.22	0.1
0.0202	0.0101	0.0101	0.95959
0.0101	0.0101	0.0101	0.96969
0.01	0.92	0.01	0.06
0.0101	0.89898	0.0101	0.0808
0.03	0.26	0.1	0.61
0.04	0.57	0.21	0.18
0.16161	0.20202	0.0101	0.62626
0.02	0.13	0.05	0.8
0.02	0.35	0.06	0.57
0.07	0.47	0.14	0.32
0.10101	0.29292	0.0707	0.53535

MOTIF Smad4_9_M2.aACTTCCTAtT.AaTAGGAAGTt
letter-probability matrix: alength= 4 w= 11 nsites= 116
0.42	0.31	0.22	0.05
0.53465	0.0693	0.26732	0.12871
0.01	0.75	0.19	0.05
0.05	0.1	0.28	0.57
0.01	0.01	0.01	0.97
0.01	0.95	0.01	0.03
0.01	0.97	0.01	0.01
0.01	0.27	0.01	0.71
0.69	0.28	0.02	0.01
0.12	0.31	0.01	0.56
0.0198	0.22772	0.11881	0.63366

MOTIF Smad4_10_M1.ayCACTTCCTcTT_y.r_AAgAGGAAGTGrt
letter-probability matrix: alength= 4 w= 15 nsites= 349
0.41	0.26	0.26	0.07
0.14	0.36	0.16	0.34
0.13861	0.67326	0.10891	0.0792
0.79	0.07	0.06	0.08
0.02	0.68	0.19	0.11
0.03	0.01	0.01	0.95
0.01	0.01	0.01	0.97
0.01	0.95	0.01	0.03
0.01	0.95	0.01	0.03
0.0198	0.13861	0.10891	0.73267
0.02	0.49	0.31	0.18
0.19	0.25	0.01	0.55
0.0404	0.18181	0.20202	0.57575
0.04	0.32	0.32	0.32
0.09	0.42	0.09	0.4

MOTIF Smad4_10_M5.aACTTCCTATTg.cAATAGGAAGTt
letter-probability matrix: alength= 4 w= 12 nsites= 33
0.41584	0.28712	0.22772	0.0693
0.52	0.13	0.2	0.15
0.0099	0.64356	0.17821	0.16831
0.10891	0.14851	0.18811	0.55445
0.01	0.01	0.01	0.97
0.01	0.92	0.01	0.06
0.01	0.97	0.01	0.01
0.01	0.27	0.01	0.71
0.59	0.28	0.1	0.03
0.1	0.29	0.02	0.59
0.01	0.25	0.2	0.54
0.01	0.25	0.45	0.29

MOTIF Smad4_11_M1.TgaAAGAGGAAGTGr.yCACTTCCTCTTtcA
letter-probability matrix: alength= 4 w= 15 nsites= 1268
0.23232	0.0101	0.18181	0.57575
0.28	0.11	0.46	0.15
0.55	0.11	0.32	0.02
0.70297	0.10891	0.16831	0.0198
0.65346	0.0099	0.21782	0.11881
0.13	0.28	0.57	0.02
0.71717	0.0606	0.19191	0.0303
0.0505	0.0101	0.92929	0.0101
0.0606	0.0101	0.91919	0.0101
0.96969	0.0101	0.0101	0.0101
0.95959	0.0101	0.0101	0.0202
0.12871	0.21782	0.63366	0.0198
0.13	0.17	0.12	0.58
0.14	0.11	0.62	0.13
0.39	0.12	0.36	0.13

MOTIF Smad4_11_M3.gtGGAAsTGAawC.GwtTCAsTTCCac
letter-probability matrix: alength= 4 w= 13 nsites= 142
0.19801	0.31683	0.46534	0.0198
0.31	0.04	0.15	0.5
0.17	0.01	0.81	0.01
0.03	0.01	0.95	0.01
0.97	0.01	0.01	0.01
0.97	0.01	0.01	0.01
0.01	0.46	0.46	0.07
0.18	0.01	0.01	0.8
0.06	0.01	0.92	0.01
0.71287	0.0594	0.21782	0.0099
0.6	0.05	0.34	0.01
0.44	0.17	0.01	0.38
0.05	0.58	0.27	0.1

MOTIF Smad4_12_M1.ak_TGAsTCA_a.t_TGAsTCA_mt
letter-probability matrix: alength= 4 w= 12 nsites= 50
0.49	0.02	0.31	0.18
0.15	0.1	0.35	0.4
0.24752	0.32673	0.30693	0.11881
0.05	0.01	0.01	0.93
0.01	0.07	0.78	0.14
0.89898	0.0101	0.0101	0.0808
0.06	0.44	0.43	0.07
0.02	0.01	0.02	0.95
0.09	0.82	0.08	0.01
0.93	0.01	0.01	0.05
0.08	0.32	0.23	0.37
0.47	0.25	0.14	0.14

MOTIF Smad4_12_M2.cCCGGAAGtGG.CCaCTTCCGGg
letter-probability matrix: alength= 4 w= 11 nsites= 150
0.22	0.41	0.27	0.1
0.0297	0.74257	0.20792	0.0198
0.11	0.87	0.01	0.01
0.02	0.01	0.96	0.01
0.01	0.01	0.97	0.01
0.96	0.02	0.01	0.01
0.95	0.01	0.03	0.01
0.11881	0.0198	0.85148	0.0099
0.16	0.27	0.07	0.5
0.04	0.23	0.7	0.03
0.18	0.22	0.51	0.09

MOTIF Smad4_12_M3.sTGAsTCAs.sTGAsTCAs
letter-probability matrix: alength= 4 w= 9 nsites= 67
0.15	0.38	0.32	0.15
0.01	0.01	0.01	0.97
0.04	0.01	0.69	0.26
0.73	0.01	0.01	0.25
0.14	0.36	0.36	0.14
0.25	0.01	0.01	0.73
0.26	0.69	0.01	0.04
0.97	0.01	0.01	0.01
0.15	0.32	0.38	0.15

MOTIF Smad4_12_M4.GGTGAsGTCACG.CGTGACsTCACC
letter-probability matrix: alength= 4 w= 12 nsites= 44
0.25	0.22	0.52	0.01
0.17	0.24	0.54	0.05
0.02	0.01	0.01	0.96
0.01	0.03	0.95	0.01
0.97	0.01	0.01	0.01
0.16161	0.42424	0.37373	0.0404
0.19	0.07	0.65	0.09
0.01	0.01	0.01	0.97
0.01	0.95	0.03	0.01
0.96	0.01	0.01	0.02
0.12	0.48	0.21	0.19
0.10891	0.16831	0.49504	0.22772

MOTIF Smad4_13_M3.CsGCCGCCatGg.cCatGGCGGCsG
letter-probability matrix: alength= 4 w= 12 nsites= 393
0.22772	0.46534	0.21782	0.0891
0.11	0.45	0.39	0.05
0.0099	0.0495	0.72277	0.21782
0.01	0.93	0.04	0.02
0.11881	0.76237	0.10891	0.0099
0.01	0.01	0.95	0.03
0.01	0.97	0.01	0.01
0.01	0.97	0.01	0.01
0.49	0.01	0.35	0.15
0.01	0.41	0.01	0.57
0.05	0.28	0.6	0.07
0.07	0.2	0.43	0.3

MOTIF Smad4_13_M4.CCGCCATCTTGG.CCAAGATGGCGG
letter-probability matrix: alength= 4 w= 12 nsites= 131
0.17	0.53	0.23	0.07
0.13	0.7	0.16	0.01
0.0693	0.0099	0.77227	0.14851
0.07	0.91	0.01	0.01
0.01	0.97	0.01	0.01
0.97	0.01	0.01	0.01
0.06	0.01	0.01	0.92
0.0202	0.62626	0.18181	0.17171
0.0099	0.15841	0.0099	0.82178
0.01	0.02	0.01	0.96
0.02	0.2	0.68	0.1
0.12	0.17	0.65	0.06

MOTIF Smad4_16_M1.Tac__TGAsTCA__A.T__TGAsTCA__gtA
letter-probability matrix: alength= 4 w= 15 nsites= 169
0.11	0.15	0.16	0.58
0.48	0.05	0.18	0.29
0.1	0.46	0.29	0.15
0.34653	0.13861	0.29702	0.21782
0.37	0.24	0.34	0.05
0.0202	0.0101	0.0101	0.95959
0.01	0.02	0.9	0.07
0.96	0.01	0.01	0.02
0.06	0.45	0.43	0.06
0.03	0.01	0.01	0.95
0.1	0.85	0.04	0.01
0.96	0.01	0.01	0.02
0.06	0.33	0.29	0.32
0.35	0.31	0.03	0.31
0.65346	0.13861	0.12871	0.0792

MOTIF Smad4_16_M2.gTGATTCA.TGAATCAc
letter-probability matrix: alength= 4 w= 8 nsites= 77
0.3	0.19	0.47	0.04
0.01	0.01	0.01	0.97
0.0198	0.0198	0.93069	0.0297
0.51	0.21	0.24	0.04
0.0198	0.18811	0.18811	0.60396
0.0101	0.0101	0.0101	0.96969
0.0396	0.88118	0.0594	0.0198
0.96	0.02	0.01	0.01

MOTIF Smad4_16_M4.c_ATGAcyCA.TGrgTCAT_g
letter-probability matrix: alength= 4 w= 10 nsites= 103
0.28	0.45	0.17	0.1
0.34	0.21	0.02	0.43
0.6	0.05	0.26	0.09
0.06	0.01	0.01	0.92
0.0099	0.0099	0.88118	0.099
0.97	0.01	0.01	0.01
0.03	0.52	0.4	0.05
0.01	0.41	0.06	0.52
0.16	0.82	0.01	0.01
0.97	0.01	0.01	0.01

MOTIF Smad4_17_M1.TGAsTCA_ca_y.r_tg_TGAsTCA
letter-probability matrix: alength= 4 w= 12 nsites= 99
0.02	0.01	0.01	0.96
0.01	0.03	0.87	0.09
0.92	0.01	0.03	0.04
0.0404	0.45454	0.46464	0.0404
0.0198	0.0198	0.0099	0.95049
0.08	0.85	0.06	0.01
0.96969	0.0101	0.0101	0.0101
0.04	0.43	0.18	0.35
0.14141	0.46464	0.15151	0.24242
0.43	0.26	0.24	0.07
0.0202	0.37373	0.33333	0.27272
0.06	0.44	0.1	0.4

MOTIF Smad4_17_M2.c_GTGAtTCAC.GTGAaTCAC_g
letter-probability matrix: alength= 4 w= 11 nsites= 46
0.13131	0.45454	0.28282	0.13131
0.37	0.04	0.26	0.33
0.12	0.2	0.65	0.03
0.03	0.01	0.01	0.95
0.01	0.02	0.96	0.01
0.57	0.19	0.22	0.02
0.02	0.33	0.2	0.45
0.03	0.06	0.01	0.9
0.0099	0.94059	0.0396	0.0099
0.96	0.02	0.01	0.01
0.02	0.52	0.22	0.24

MOTIF Smad4_17_M3.Gt_GTGAcTCA.TGAgTCAC_aC
letter-probability matrix: alength= 4 w= 11 nsites= 70
0.19801	0.23762	0.52475	0.0396
0.16831	0.26732	0.18811	0.37623
0.35	0.01	0.32	0.32
0.19801	0.0396	0.75247	0.0099
0.01	0.01	0.01	0.97
0.01	0.27	0.71	0.01
0.95	0.03	0.01	0.01
0.01	0.65	0.33	0.01
0.01	0.01	0.01	0.97
0.0594	0.82178	0.0396	0.0792
0.69306	0.20792	0.0792	0.0198

MOTIF Smad4_18_M1.c____TGAsTCA__A.T__TGAsTCA____g
letter-probability matrix: alength= 4 w= 15 nsites= 379
0.23762	0.40594	0.25742	0.099
0.4	0.24	0.01	0.35
0.24	0.3	0.28	0.18
0.36363	0.0202	0.31313	0.30303
0.34	0.21	0.41	0.04
0.02	0.01	0.01	0.96
0.0101	0.0202	0.89898	0.0707
0.94	0.01	0.02	0.03
0.06	0.44	0.44	0.06
0.05	0.01	0.01	0.93
0.11	0.86	0.02	0.01
0.96	0.01	0.01	0.02
0.05	0.28	0.33	0.34
0.23	0.32	0.08	0.37
0.69	0.1	0.09	0.12

MOTIF Smad4_18_M2.TGAsTCATaG.CtATGAsTCA
letter-probability matrix: alength= 4 w= 10 nsites= 583
0.01	0.01	0.01	0.97
0.01	0.01	0.92	0.06
0.61386	0.15841	0.21782	0.0099
0.0099	0.45544	0.52475	0.0099
0.01	0.01	0.01	0.97
0.099	0.88118	0.0099	0.0099
0.97	0.01	0.01	0.01
0.01	0.21	0.15	0.63
0.46	0.01	0.18	0.35
0.20792	0.22772	0.47524	0.0891

MOTIF Smad4_18_M3.TGaTTCA.TGAAtCA
letter-probability matrix: alength= 4 w= 7 nsites= 85
0.01	0.01	0.01	0.97
0.01	0.01	0.97	0.01
0.56	0.31	0.12	0.01
0.12871	0.0495	0.15841	0.66336
0.01	0.01	0.01	0.97
0.01	0.97	0.01	0.01
0.97	0.01	0.01	0.01

MOTIF Smad6_1_M1.mAAACC_GTTTT.AAAAC_GGTTTk
letter-probability matrix: alength= 4 w= 12 nsites= 12
0.33	0.4	0.11	0.16
0.51	0.18	0.22	0.09
0.65	0.04	0.29	0.02
0.77	0.01	0.2	0.02
0.0101	0.96969	0.0101	0.0101
0.0693	0.83168	0.0099	0.0891
0.37	0.03	0.2	0.4
0.01	0.02	0.96	0.01
0.0396	0.15841	0.0198	0.78217
0.01	0.32	0.02	0.65
0.09	0.24	0.09	0.58
0.08	0.22	0.08	0.62

MOTIF Smad7_1_M1.rga_CCGGAAGtGG.CCaCTTCCGG_tcy
letter-probability matrix: alength= 4 w= 14 nsites= 47
0.37	0.13	0.37	0.13
0.22	0.32	0.45	0.01
0.44	0.12	0.3	0.14
0.28712	0.37623	0.29702	0.0396
0.04	0.85	0.1	0.01
0.16831	0.80198	0.0099	0.0198
0.02	0.01	0.95	0.02
0.01	0.01	0.97	0.01
0.96	0.02	0.01	0.01
0.97	0.01	0.01	0.01
0.03	0.25	0.71	0.01
0.0495	0.32673	0.12871	0.49504
0.0202	0.22222	0.60606	0.15151
0.11	0.13	0.64	0.12

MOTIF Smad7_1_M2.skGCGC_TGCGCr.yGCGCA_GCGCms
letter-probability matrix: alength= 4 w= 13 nsites= 63
0.02	0.44	0.41	0.13
0.03	0.13	0.43	0.41
0.07	0.03	0.89	0.01
0.05	0.93	0.01	0.01
0.01	0.03	0.95	0.01
0.02	0.8	0.17	0.01
0.2	0.32	0.38	0.1
0.03	0.01	0.12	0.84
0.01	0.09	0.89	0.01
0.01	0.93	0.01	0.05
0.01	0.01	0.91	0.07
0.16	0.53	0.13	0.18
0.32	0.13	0.39	0.16

MOTIF Smad7_2_M1.kGCCaCC_GGTGGCa.tGCCACC_GGtGGCm
letter-probability matrix: alength= 4 w= 15 nsites= 129
0.12	0.16	0.37	0.35
0.15	0.01	0.81	0.03
0.08	0.9	0.01	0.01
0.01	0.97	0.01	0.01
0.58	0.39	0.02	0.01
0.01	0.71	0.03	0.25
0.22	0.56	0.01	0.21
0.34	0.02	0.28	0.36
0.15841	0.0099	0.78217	0.0495
0.11	0.08	0.8	0.01
0.03	0.05	0.17	0.75
0.01	0.01	0.97	0.01
0.02	0.01	0.92	0.05
0.19801	0.59405	0.0594	0.14851
0.38	0.28	0.29	0.05

MOTIF Smad7_2_M2.csCCCyCTgGTGs.sCACcAGrGGGsg
letter-probability matrix: alength= 4 w= 13 nsites= 141
0.11	0.38	0.27	0.24
0.08	0.41	0.44	0.07
0.03	0.93	0.02	0.02
0.0101	0.96969	0.0101	0.0101
0.18	0.57	0.24	0.01
0.01	0.55	0.01	0.43
0.01	0.97	0.01	0.01
0.06	0.02	0.01	0.91
0.32	0.02	0.52	0.14
0.01	0.18	0.62	0.19
0.06	0.07	0.01	0.86
0.01	0.01	0.97	0.01
0.0396	0.45544	0.44554	0.0594

MOTIF Smad7_2_M3.rCyGCCccCTGGTGGcG.CgCCACCAGggGGCrGy
letter-probability matrix: alength= 4 w= 17 nsites= 859
0.37373	0.0808	0.43434	0.11111
0.06	0.6	0.3	0.04
0.02	0.47	0.01	0.5
0.0396	0.0297	0.88118	0.0495
0.05	0.83	0.1	0.02
0.0606	0.74747	0.0505	0.14141
0.35	0.63	0.01	0.01
0.01	0.56	0.01	0.42
0.0099	0.95049	0.0198	0.0198
0.03	0.01	0.01	0.95
0.23762	0.0594	0.55445	0.14851
0.01	0.27	0.71	0.01
0.07	0.05	0.01	0.87
0.01	0.01	0.97	0.01
0.05	0.08	0.83	0.04
0.11	0.41	0.23	0.25
0.12	0.24	0.5	0.14

MOTIF Smad7_2_M4.cGCGCAsGCGCcs.sgGCGCsTGCGCg
letter-probability matrix: alength= 4 w= 13 nsites= 273
0.01	0.48	0.2	0.31
0.05	0.19	0.55	0.21
0.02	0.96	0.01	0.01
0.02	0.01	0.96	0.01
0.01	0.94	0.04	0.01
0.67676	0.26262	0.0101	0.0505
0.17	0.34	0.34	0.15
0.02	0.14	0.82	0.02
0.01	0.97	0.01	0.01
0.0101	0.0101	0.96969	0.0101
0.0099	0.96039	0.0198	0.0099
0.28	0.48	0.22	0.02
0.14	0.36	0.46	0.04

MOTIF Smad7_2_M5.ggCCACc_s_gGGCrCC.GGyGCCc_s_gGTGGcc
letter-probability matrix: alength= 4 w= 17 nsites= 179
0.26	0.12	0.43	0.19
0.14	0.25	0.46	0.15
0.07	0.9	0.01	0.02
0.01	0.97	0.01	0.01
0.79797	0.0303	0.0909	0.0808
0.0099	0.77227	0.18811	0.0297
0.35643	0.51485	0.0297	0.099
0.44	0.35	0.01	0.2
0.0101	0.48484	0.49494	0.0101
0.22772	0.0198	0.37623	0.37623
0.17	0.05	0.48	0.3
0.02	0.01	0.96	0.01
0.02	0.02	0.93	0.03
0.02	0.92	0.01	0.05
0.48	0.1	0.4	0.02
0.13	0.59	0.18	0.1
0.15	0.51	0.09	0.25

MOTIF Smad7_3_M1.skGCGCgTGCGC.GCGCAcGCGCms
letter-probability matrix: alength= 4 w= 12 nsites= 137
0.13131	0.37373	0.37373	0.12121
0.03	0.07	0.45	0.45
0.01	0.01	0.97	0.01
0.02	0.96	0.01	0.01
0.0099	0.0099	0.96039	0.0198
0.0101	0.94949	0.0202	0.0202
0.2	0.26	0.39	0.15
0.01	0.01	0.06	0.92
0.01	0.01	0.97	0.01
0.01	0.95	0.01	0.03
0.0099	0.0099	0.93069	0.0495
0.0792	0.54455	0.21782	0.15841

MOTIF Smad7_3_M2.CCCGGAAGtGg.cCaCTTCCGGG
letter-probability matrix: alength= 4 w= 11 nsites= 134
0.16	0.5	0.25	0.09
0.06	0.64	0.26	0.04
0.22772	0.70297	0.0099	0.0594
0.01	0.01	0.97	0.01
0.01	0.01	0.97	0.01
0.97	0.01	0.01	0.01
0.97	0.01	0.01	0.01
0.03	0.02	0.94	0.01
0.13	0.29	0.01	0.57
0.02	0.06	0.86	0.06
0.23762	0.28712	0.44554	0.0297

MOTIF Smad7_3_M3.gmCGCCmTCT_c.g_AGAkGGCGkc
letter-probability matrix: alength= 4 w= 12 nsites= 32
0.22	0.27	0.42	0.09
0.39	0.35	0.17	0.09
0.03	0.69	0.13	0.15
0.0693	0.0099	0.78217	0.13861
0.01	0.97	0.01	0.01
0.01	0.97	0.01	0.01
0.46	0.39	0.01	0.14
0.01	0.21	0.06	0.72
0.0099	0.72277	0.14851	0.11881
0.01	0.01	0.01	0.97
0.07	0.21	0.34	0.38
0.11881	0.45544	0.23762	0.18811

MOTIF Smad7_3_M4.GCCGCCtTCTTgC.GcAAGAaGGCGGC
letter-probability matrix: alength= 4 w= 13 nsites= 100
0.14851	0.13861	0.53465	0.17821
0.11	0.63	0.25	0.01
0.01	0.73	0.04	0.22
0.12	0.01	0.72	0.15
0.01	0.92	0.01	0.06
0.01	0.97	0.01	0.01
0.36	0.12	0.05	0.47
0.01	0.29	0.01	0.69
0.01	0.94	0.01	0.04
0.01	0.17	0.01	0.81
0.0198	0.19801	0.24752	0.53465
0.1	0.3	0.56	0.04
0.12871	0.48514	0.18811	0.19801

MOTIF Smarca4_1_M1.a_a_TGAsTCA__sa.ts__TGAsTCA_t_t
letter-probability matrix: alength= 4 w= 15 nsites= 140
0.51485	0.13861	0.27722	0.0693
0.19	0.36	0.31	0.14
0.38	0.07	0.28	0.27
0.28	0.3	0.37	0.05
0.03	0.01	0.01	0.95
0.0101	0.0303	0.86868	0.0909
0.94	0.02	0.02	0.02
0.0606	0.44444	0.42424	0.0707
0.04	0.01	0.02	0.93
0.11111	0.86868	0.0101	0.0101
0.96	0.02	0.01	0.01
0.04	0.37	0.25	0.34
0.37	0.22	0.01	0.4
0.03	0.45	0.4	0.12
0.43	0.25	0.02	0.3

MOTIF Smarca4_1_M2.CtaTGActCAc.gTGagTCAtaG
letter-probability matrix: alength= 4 w= 11 nsites= 119
0.19	0.47	0.21	0.13
0.36	0.15	0.01	0.48
0.48	0.19	0.31	0.02
0.02	0.01	0.01	0.96
0.01	0.02	0.95	0.02
0.93	0.01	0.04	0.02
0.1	0.49	0.36	0.05
0.01	0.34	0.13	0.52
0.22	0.76	0.01	0.01
0.97	0.01	0.01	0.01
0.0792	0.41584	0.29702	0.20792

MOTIF Smarca4_1_M3.TaGTGAcTCA.TGAgTCACtA
letter-probability matrix: alength= 4 w= 10 nsites= 160
0.07	0.27	0.12	0.54
0.45	0.02	0.24	0.29
0.24	0.14	0.61	0.01
0.10891	0.0099	0.0099	0.87128
0.01	0.3	0.68	0.01
0.88118	0.0099	0.099	0.0099
0.02	0.61	0.36	0.01
0.0099	0.11881	0.0099	0.86138
0.18811	0.69306	0.0099	0.10891
0.61386	0.11881	0.19801	0.0693

MOTIF Smarca4_1_M4.TarTGAgTCA.TGAcTCAytA
letter-probability matrix: alength= 4 w= 10 nsites= 89
0.12871	0.12871	0.17821	0.56435
0.46	0.19	0.25	0.1
0.45	0.17	0.37	0.01
0.01	0.01	0.07	0.91
0.0099	0.0099	0.87128	0.10891
0.88118	0.0099	0.0099	0.099
0.16	0.27	0.48	0.09
0.0198	0.0099	0.12871	0.84158
0.01	0.95	0.01	0.03
0.56435	0.19801	0.099	0.13861

MOTIF Smarca4_2_M1.w_TGAsTCA_aA.Tt_TGAsTCA_w
letter-probability matrix: alength= 4 w= 12 nsites= 111
0.38383	0.0505	0.18181	0.38383
0.33	0.34	0.28	0.05
0.02	0.01	0.01	0.96
0.0101	0.0202	0.86868	0.10101
0.92	0.01	0.01	0.06
0.0505	0.42424	0.46464	0.0606
0.01	0.02	0.01	0.96
0.07	0.89	0.02	0.02
0.95	0.01	0.01	0.03
0.06	0.34	0.29	0.31
0.35	0.24	0.16	0.25
0.53465	0.23762	0.18811	0.0396

MOTIF Smarca4_2_M2.agGAAT_yg.cr_ATTCct
letter-probability matrix: alength= 4 w= 9 nsites= 51
0.53	0.01	0.1	0.36
0.37623	0.0099	0.57425	0.0396
0.17171	0.0202	0.76767	0.0404
0.84	0.14	0.01	0.01
0.95	0.01	0.01	0.03
0.05	0.01	0.05	0.89
0.0101	0.19191	0.42424	0.37373
0.14	0.37	0.03	0.46
0.0909	0.16161	0.44444	0.30303

MOTIF Smarca4_2_M3.CwrTGAcTCA.TGAgTCAywG
letter-probability matrix: alength= 4 w= 10 nsites= 172
0.19191	0.61616	0.18181	0.0101
0.52	0.03	0.01	0.44
0.42574	0.0297	0.43564	0.10891
0.01	0.01	0.01	0.97
0.0099	0.0099	0.88118	0.099
0.93	0.01	0.05	0.01
0.03	0.59	0.36	0.02
0.099	0.20792	0.14851	0.54455
0.15841	0.82178	0.0099	0.0099
0.97	0.01	0.01	0.01

MOTIF Smarca4_2_M4.t_gTGAsTCA.TGAsTCAc_a
letter-probability matrix: alength= 4 w= 10 nsites= 106
0.19	0.27	0.13	0.41
0.36	0.01	0.32	0.31
0.36633	0.10891	0.51485	0.0099
0.01	0.01	0.01	0.97
0.01	0.29	0.68	0.02
0.78	0.01	0.2	0.01
0.0099	0.50495	0.41584	0.0693
0.0099	0.11881	0.0099	0.86138
0.21	0.7	0.01	0.08
0.52475	0.0891	0.20792	0.17821

MOTIF Smarca4_2_M5.c_aGTGaTTCAc.gTGAAtCACt_g
letter-probability matrix: alength= 4 w= 12 nsites= 51
0.11881	0.41584	0.24752	0.21782
0.34343	0.25252	0.13131	0.27272
0.49504	0.0099	0.12871	0.36633
0.23762	0.099	0.63366	0.0297
0.0792	0.0099	0.0297	0.88118
0.01	0.01	0.97	0.01
0.48	0.24	0.27	0.01
0.05	0.22	0.19	0.54
0.01	0.01	0.01	0.97
0.01	0.97	0.01	0.01
0.97	0.01	0.01	0.01
0.06	0.43	0.3	0.21

MOTIF Smarca4_3_M1.GGgTGAsTCAcc.ggTGAsTCAcCC
letter-probability matrix: alength= 4 w= 12 nsites= 50
0.16	0.12	0.52	0.2
0.19801	0.17821	0.52475	0.099
0.29	0.27	0.43	0.01
0.02	0.01	0.02	0.95
0.01	0.03	0.95	0.01
0.96	0.02	0.01	0.01
0.03	0.42	0.48	0.07
0.01	0.01	0.03	0.95
0.11	0.86	0.02	0.01
0.96	0.01	0.01	0.02
0.0297	0.46534	0.27722	0.22772
0.14	0.44	0.25	0.17

MOTIF Smarca4_3_M2.tcATTTGCATaw.wtATGCAAATga
letter-probability matrix: alength= 4 w= 12 nsites= 59
0.3	0.12	0.11	0.47
0.29	0.38	0.1	0.23
0.75	0.07	0.05	0.13
0.02	0.01	0.01	0.96
0.0198	0.099	0.0099	0.87128
0.32	0.01	0.01	0.66
0.26	0.11	0.55	0.08
0.23762	0.73267	0.0099	0.0198
0.92	0.01	0.01	0.06
0.23762	0.0099	0.0396	0.71287
0.42	0.13	0.18	0.27
0.36	0.08	0.16	0.4

MOTIF Smarca4_3_M4.aTTt_CAtw_aAAt.aTTt_waTG_aAAt
letter-probability matrix: alength= 4 w= 14 nsites= 116
0.51	0.01	0.19	0.29
0.01	0.01	0.01	0.97
0.0495	0.0891	0.0099	0.85148
0.16831	0.11881	0.26732	0.44554
0.29	0.15	0.31	0.25
0.25	0.73	0.01	0.01
0.97	0.01	0.01	0.01
0.32	0.06	0.01	0.61
0.35	0.13	0.17	0.35
0.21	0.32	0.29	0.18
0.39603	0.21782	0.0891	0.29702
0.87128	0.099	0.0099	0.0198
0.94	0.04	0.01	0.01
0.25	0.2	0.09	0.46

MOTIF Smarca4_4_M2.GGGCCCCGCCCC_cG.Cg_GGGGCGGGGCCC
letter-probability matrix: alength= 4 w= 15 nsites= 671
0.18	0.13	0.48	0.21
0.23	0.12	0.61	0.04
0.07	0.02	0.88	0.03
0.0202	0.89898	0.0303	0.0505
0.02	0.73	0.11	0.14
0.11	0.86	0.02	0.01
0.02	0.96	0.01	0.01
0.04	0.01	0.92	0.03
0.01	0.97	0.01	0.01
0.02	0.93	0.04	0.01
0.01	0.71	0.04	0.24
0.2	0.6	0.02	0.18
0.12	0.27	0.27	0.34
0.18181	0.34343	0.25252	0.22222
0.12871	0.22772	0.47524	0.16831

MOTIF Smarca4_4_M3.a_CCACTTCCTGTtg.caACAGGAAGTGG_t
letter-probability matrix: alength= 4 w= 15 nsites= 536
0.41	0.13	0.29	0.17
0.39603	0.37623	0.19801	0.0297
0.0808	0.59595	0.15151	0.17171
0.08	0.81	0.03	0.08
0.81	0.02	0.1	0.07
0.01	0.78	0.02	0.19
0.3	0.01	0.01	0.68
0.01	0.01	0.01	0.97
0.01	0.95	0.01	0.03
0.01	0.96	0.01	0.02
0.02	0.01	0.21	0.76
0.02	0.26	0.62	0.1
0.04	0.24	0.09	0.63
0.099	0.26732	0.25742	0.37623
0.22772	0.14851	0.43564	0.18811

MOTIF Smarca4_4_M5.cAAACCACA.TGTGGTTTg
letter-probability matrix: alength= 4 w= 9 nsites= 184
0.11	0.4	0.27	0.22
0.57425	0.13861	0.0594	0.22772
0.76237	0.0297	0.17821	0.0297
0.68316	0.11881	0.18811	0.0099
0.01	0.96	0.02	0.01
0.01	0.93	0.01	0.05
0.83168	0.10891	0.0099	0.0495
0.099	0.87128	0.0198	0.0099
0.80198	0.0891	0.0099	0.099

MOTIF Smarca4_5_M3.c_CAgCAGGAAGC.GCTTCCTGcTG_g
letter-probability matrix: alength= 4 w= 13 nsites= 30
0.16	0.46	0.12	0.26
0.35	0.28	0.22	0.15
0.17	0.58	0.16	0.09
0.7	0.01	0.05	0.24
0.31313	0.0707	0.60606	0.0101
0.01	0.78	0.2	0.01
0.88	0.01	0.01	0.1
0.01	0.01	0.97	0.01
0.1	0.01	0.88	0.01
0.6	0.19	0.2	0.01
0.59595	0.0808	0.23232	0.0909
0.23	0.09	0.57	0.11
0.19801	0.57425	0.0891	0.13861

MOTIF Smarca4_9_M1.TGAsTCA__A.T__TGAsTCA
letter-probability matrix: alength= 4 w= 10 nsites= 316
0.02	0.01	0.02	0.95
0.01	0.02	0.84	0.13
0.92	0.01	0.01	0.06
0.07	0.42	0.45	0.06
0.0101	0.0101	0.0101	0.96969
0.08	0.89	0.02	0.01
0.97	0.01	0.01	0.01
0.05	0.37	0.25	0.33
0.34	0.3	0.02	0.34
0.65	0.15	0.14	0.06

MOTIF Smarca4_9_M2.T_aTGAsTCA.TGAsTCAt_A
letter-probability matrix: alength= 4 w= 10 nsites= 224
0.0594	0.14851	0.10891	0.68316
0.26262	0.35353	0.28282	0.10101
0.59	0.34	0.01	0.06
0.01	0.01	0.01	0.97
0.0099	0.0099	0.88118	0.099
0.97	0.01	0.01	0.01
0.01	0.45	0.53	0.01
0.01	0.01	0.01	0.97
0.06	0.92	0.01	0.01
0.74257	0.14851	0.0891	0.0198

MOTIF Smarca4_10_M1.c_ga__TGAsTCA__Ac.gT__TGAsTCA__tc_g
letter-probability matrix: alength= 4 w= 17 nsites= 587
0.18	0.45	0.34	0.03
0.37	0.01	0.39	0.23
0.28	0.15	0.45	0.12
0.34	0.26	0.2	0.2
0.36	0.16	0.28	0.2
0.35	0.29	0.31	0.05
0.02	0.01	0.02	0.95
0.0099	0.0198	0.86138	0.10891
0.94	0.01	0.01	0.04
0.06	0.43	0.45	0.06
0.0198	0.0198	0.0198	0.94059
0.07	0.9	0.02	0.01
0.97	0.01	0.01	0.01
0.0495	0.36633	0.24752	0.33663
0.28	0.37	0.05	0.3
0.67676	0.12121	0.0808	0.12121
0.05	0.42	0.22	0.31

MOTIF Smarca4_11_M1.aAAACAGGAAaTGGt.aCCAtTTCCTGTTTt
letter-probability matrix: alength= 4 w= 15 nsites= 99
0.44	0.11	0.26	0.19
0.57575	0.20202	0.13131	0.0909
0.53	0.19	0.23	0.05
0.71	0.04	0.22	0.03
0.09	0.79	0.1	0.02
0.95	0.01	0.01	0.03
0.0101	0.0101	0.96969	0.0101
0.03	0.01	0.95	0.01
0.94	0.03	0.02	0.01
0.88	0.02	0.02	0.08
0.59	0.03	0.35	0.03
0.08	0.21	0.12	0.59
0.23	0.1	0.46	0.21
0.11881	0.19801	0.59405	0.0891
0.17	0.26	0.11	0.46

MOTIF Smarca4_11_M2.c__TGAsTCA.TGAsTCA__g
letter-probability matrix: alength= 4 w= 10 nsites= 35
0.07	0.4	0.28	0.25
0.15841	0.18811	0.33663	0.31683
0.34653	0.27722	0.32673	0.0495
0.01	0.01	0.01	0.97
0.01	0.02	0.9	0.07
0.96	0.01	0.02	0.01
0.0404	0.46464	0.43434	0.0606
0.03	0.02	0.01	0.94
0.04	0.93	0.02	0.01
0.96	0.02	0.01	0.01

MOTIF Smarca4_12_M1.Tr_a_TGAsTCA__A.T__TGAsTCA_t_yA
letter-probability matrix: alength= 4 w= 15 nsites= 849
0.10891	0.17821	0.0792	0.63366
0.38613	0.0891	0.42574	0.099
0.21	0.29	0.32	0.18
0.39603	0.0891	0.24752	0.26732
0.33663	0.24752	0.37623	0.0396
0.02	0.01	0.01	0.96
0.01	0.02	0.88	0.09
0.93	0.01	0.01	0.05
0.06	0.43	0.45	0.06
0.0101	0.0101	0.0101	0.96969
0.0606	0.90909	0.0202	0.0101
0.97	0.01	0.01	0.01
0.0396	0.35643	0.27722	0.32673
0.29	0.33	0.05	0.33
0.64	0.16	0.09	0.11

MOTIF Smarca4_12_M2.TGAATCAc.gTGATTCA
letter-probability matrix: alength= 4 w= 8 nsites= 171
0.02	0.01	0.01	0.96
0.01	0.04	0.93	0.02
0.96	0.01	0.02	0.01
0.56435	0.18811	0.20792	0.0396
0.01	0.23	0.24	0.52
0.01	0.9	0.08	0.01
0.97	0.01	0.01	0.01
0.02	0.55	0.1	0.33

MOTIF Smarca4_13_M3.s_CACTCACC_g.c_GGTGAGTG_s
letter-probability matrix: alength= 4 w= 12 nsites= 57
0.13	0.39	0.41	0.07
0.27272	0.33333	0.30303	0.0909
0.0495	0.64356	0.18811	0.11881
0.64	0.01	0.31	0.04
0.01	0.93	0.04	0.02
0.01	0.01	0.01	0.97
0.0099	0.88118	0.0099	0.099
0.97	0.01	0.01	0.01
0.01	0.96	0.02	0.01
0.0099	0.87128	0.0198	0.099
0.0707	0.27272	0.31313	0.34343
0.18	0.32	0.44	0.06

MOTIF Smarca4_17_M1.a_TGAsTCA_t.a_TGAsTCA_t
letter-probability matrix: alength= 4 w= 11 nsites= 379
0.51	0.01	0.16	0.32
0.36633	0.28712	0.25742	0.0891
0.02	0.01	0.01	0.96
0.01	0.02	0.79	0.18
0.92	0.01	0.02	0.05
0.1	0.39	0.42	0.09
0.02	0.02	0.02	0.94
0.11	0.85	0.02	0.02
0.97	0.01	0.01	0.01
0.0693	0.33663	0.21782	0.37623
0.19	0.28	0.05	0.48

MOTIF Smarca4_17_M2.a_aTTgtG_AAta.taTT_CacAAt_t
letter-probability matrix: alength= 4 w= 13 nsites= 337
0.41	0.23	0.28	0.08
0.34653	0.0495	0.21782	0.38613
0.44	0.2	0.28	0.08
0.03	0.02	0.01	0.94
0.01	0.01	0.14	0.84
0.23232	0.0101	0.49494	0.26262
0.31	0.03	0.15	0.51
0.04	0.02	0.91	0.03
0.39	0.4	0.01	0.2
0.93	0.05	0.01	0.01
0.97	0.01	0.01	0.01
0.07	0.28	0.18	0.47
0.45	0.18	0.12	0.25

MOTIF Smarca4_17_M3.taTkTTGcAAtA.TaTTgCAAmAta
letter-probability matrix: alength= 4 w= 12 nsites= 292
0.25	0.08	0.18	0.49
0.46534	0.10891	0.28712	0.13861
0.11881	0.0099	0.0198	0.85148
0.13	0.05	0.36	0.46
0.28	0.06	0.01	0.65
0.0891	0.0099	0.18811	0.71287
0.03	0.01	0.88	0.08
0.34	0.54	0.01	0.11
0.92	0.06	0.01	0.01
0.91	0.06	0.01	0.02
0.04	0.29	0.18	0.49
0.54	0.15	0.1	0.21

MOTIF Smarca4_18_M1.TGAsTCAc.gTGAsTCA
letter-probability matrix: alength= 4 w= 8 nsites= 633
0.03	0.01	0.01	0.95
0.0101	0.0303	0.83838	0.12121
0.93	0.01	0.01	0.05
0.06	0.44	0.44	0.06
0.02	0.01	0.01	0.96
0.07	0.89	0.03	0.01
0.97	0.01	0.01	0.01
0.0606	0.38383	0.26262	0.29292

MOTIF Smarca4_18_M2.aaAAGAGGAAGTGr.yCACTTCCTCTTtt
letter-probability matrix: alength= 4 w= 14 nsites= 1460
0.45	0.12	0.31	0.12
0.43	0.24	0.21	0.12
0.64646	0.10101	0.16161	0.0909
0.61	0.01	0.19	0.19
0.16831	0.13861	0.66336	0.0297
0.64	0.02	0.31	0.03
0.0606	0.0101	0.91919	0.0101
0.05	0.02	0.92	0.01
0.94949	0.0303	0.0101	0.0101
0.96	0.01	0.01	0.02
0.15	0.19	0.64	0.02
0.13	0.09	0.11	0.67
0.12	0.16	0.55	0.17
0.4	0.14	0.31	0.15

MOTIF Smarca4_18_M5.aACtTCCTaTTk.mAAtAGGAaGTt
letter-probability matrix: alength= 4 w= 12 nsites= 139
0.43	0.33	0.22	0.02
0.59405	0.0792	0.18811	0.13861
0.0099	0.72277	0.18811	0.0792
0.04	0.02	0.33	0.61
0.01	0.01	0.01	0.97
0.01	0.95	0.01	0.03
0.01	0.97	0.01	0.01
0.01	0.31	0.01	0.67
0.62	0.34	0.03	0.01
0.07	0.26	0.01	0.66
0.0396	0.13861	0.10891	0.71287
0.02	0.14	0.42	0.42

MOTIF Smarca4_19_M1.TGAsTCAc.gTGAsTCA
letter-probability matrix: alength= 4 w= 8 nsites= 419
0.04	0.01	0.01	0.94
0.0101	0.0202	0.84848	0.12121
0.92	0.01	0.01	0.06
0.0693	0.43564	0.43564	0.0594
0.01	0.01	0.02	0.96
0.07	0.9	0.02	0.01
0.97	0.01	0.01	0.01
0.05	0.39	0.26	0.3

MOTIF Smarca4_19_M2.CAcTTCC_CTTTcc.ggAAAG_GGAAgTG
letter-probability matrix: alength= 4 w= 14 nsites= 487
0.19801	0.56435	0.12871	0.10891
0.64	0.04	0.17	0.15
0.0404	0.55555	0.30303	0.10101
0.01	0.01	0.01	0.97
0.01	0.01	0.01	0.97
0.01	0.76	0.01	0.22
0.02	0.77	0.04	0.17
0.0693	0.21782	0.31683	0.39603
0.04	0.61	0.23	0.12
0.17	0.1	0.01	0.72
0.0101	0.0808	0.0101	0.89898
0.0198	0.25742	0.0297	0.69306
0.05	0.51	0.06	0.38
0.13	0.37	0.23	0.27

MOTIF Smarca4_19_M3.aAAGAGGAAGTG.CACTTCCTCTTt
letter-probability matrix: alength= 4 w= 12 nsites= 1004
0.51515	0.17171	0.27272	0.0404
0.73	0.08	0.16	0.03
0.65	0.01	0.14	0.2
0.14141	0.15151	0.68686	0.0202
0.66	0.01	0.31	0.02
0.06	0.01	0.92	0.01
0.06	0.02	0.91	0.01
0.95959	0.0202	0.0101	0.0101
0.94949	0.0101	0.0101	0.0303
0.13131	0.22222	0.62626	0.0202
0.14851	0.11881	0.0792	0.65346
0.12	0.14	0.55	0.19

MOTIF Smarca4_19_M5.rgTTTCAcTTCc.gGAAgTGAAAcy
letter-probability matrix: alength= 4 w= 12 nsites= 477
0.33	0.13	0.42	0.12
0.22	0.25	0.45	0.08
0.0396	0.0594	0.0099	0.89108
0.0099	0.18811	0.0891	0.71287
0.0099	0.14851	0.0099	0.83168
0.01	0.92	0.02	0.05
0.56565	0.21212	0.0101	0.21212
0.01	0.5	0.26	0.23
0.04	0.01	0.01	0.94
0.01	0.01	0.05	0.93
0.06	0.51	0.2	0.23
0.12	0.52	0.06	0.3

MOTIF Smarca4_21_M1.Tat__TGAsTCA__Ac.gT__TGAsTCA__atA
letter-probability matrix: alength= 4 w= 16 nsites= 237
0.0891	0.10891	0.0198	0.78217
0.44	0.01	0.29	0.26
0.14	0.15	0.28	0.43
0.32	0.18	0.29	0.21
0.39	0.22	0.35	0.04
0.0101	0.0101	0.0101	0.96969
0.01	0.01	0.89	0.09
0.95	0.01	0.01	0.03
0.06	0.44	0.45	0.05
0.0101	0.0101	0.0101	0.96969
0.0606	0.90909	0.0202	0.0101
0.97	0.01	0.01	0.01
0.04	0.36	0.26	0.34
0.32	0.27	0.03	0.38
0.68	0.12	0.12	0.08
0.0707	0.41414	0.26262	0.25252

MOTIF Smarca4_22_M1.GggGCCCCGCCCCcCG.CGgGGGGCGGGGCccC
letter-probability matrix: alength= 4 w= 16 nsites= 351
0.14851	0.099	0.62376	0.12871
0.35	0.04	0.5	0.11
0.29	0.11	0.54	0.06
0.16	0.01	0.8	0.03
0.06	0.82	0.05	0.07
0.04	0.75	0.02	0.19
0.14851	0.79207	0.0396	0.0198
0.02	0.93	0.02	0.03
0.17	0.01	0.77	0.05
0.01	0.97	0.01	0.01
0.0101	0.94949	0.0303	0.0101
0.0198	0.72277	0.0297	0.22772
0.17821	0.55445	0.0297	0.23762
0.12	0.4	0.19	0.29
0.15	0.46	0.16	0.23
0.2	0.17	0.5	0.13

MOTIF Smarca4_22_M2.gGaGGC_CCGCCCc.gGGGCGG_GCCtCc
letter-probability matrix: alength= 4 w= 14 nsites= 409
0.23762	0.19801	0.43564	0.12871
0.1	0.25	0.52	0.13
0.49494	0.18181	0.0707	0.25252
0.3	0.09	0.6	0.01
0.14	0.01	0.84	0.01
0.0303	0.94949	0.0101	0.0101
0.0297	0.38613	0.34653	0.23762
0.16161	0.60606	0.21212	0.0202
0.0297	0.93069	0.0297	0.0099
0.14	0.01	0.73	0.12
0.01	0.97	0.01	0.01
0.02	0.9	0.07	0.01
0.13	0.57	0.14	0.16
0.28712	0.41584	0.099	0.19801

MOTIF Smarca4_22_M3.kCTGATTGGc_r.y_gCCAATCAGm
letter-probability matrix: alength= 4 w= 12 nsites= 162
0.14	0.12	0.39	0.35
0.17	0.48	0.24	0.11
0.01	0.03	0.07	0.89
0.01	0.24	0.73	0.02
0.93	0.03	0.02	0.02
0.01	0.02	0.02	0.95
0.01	0.01	0.01	0.97
0.01	0.01	0.95	0.03
0.02	0.02	0.95	0.01
0.1	0.53	0.02	0.35
0.13131	0.24242	0.31313	0.31313
0.42	0.14	0.34	0.1

MOTIF Smarca4_22_M4.yg_AGCCAATCa.tGATTGGCT_cr
letter-probability matrix: alength= 4 w= 12 nsites= 61
0.09	0.4	0.11	0.4
0.17	0.25	0.34	0.24
0.0792	0.40594	0.19801	0.31683
0.87	0.01	0.06	0.06
0.24242	0.0202	0.69696	0.0404
0.01	0.96	0.02	0.01
0.03	0.95	0.01	0.01
0.97	0.01	0.01	0.01
0.82	0.01	0.16	0.01
0.0495	0.0297	0.0099	0.91089
0.16	0.52	0.25	0.07
0.44	0.22	0.31	0.03

MOTIF Smarca4_23_M1.GgrgGCCCCGCCCCccg.cggGGGGCGGGGCcycC
letter-probability matrix: alength= 4 w= 17 nsites= 510
0.20792	0.11881	0.45544	0.21782
0.24	0.22	0.45	0.09
0.39603	0.0495	0.47524	0.0792
0.29	0.12	0.54	0.05
0.17	0.01	0.79	0.03
0.0505	0.79797	0.0505	0.10101
0.0198	0.76237	0.0396	0.17821
0.17	0.78	0.03	0.02
0.0198	0.94059	0.0198	0.0198
0.1	0.01	0.83	0.06
0.01	0.97	0.01	0.01
0.01	0.95	0.03	0.01
0.02	0.68	0.02	0.28
0.19	0.55	0.02	0.24
0.13	0.42	0.15	0.3
0.14	0.42	0.22	0.22
0.16	0.28	0.44	0.12

MOTIF Smarca4_23_M3.cGCGCm_GCGC.GCGC_kGCGCg
letter-probability matrix: alength= 4 w= 11 nsites= 198
0.0495	0.41584	0.26732	0.26732
0.15	0.11	0.68	0.06
0.02	0.96	0.01	0.01
0.01	0.01	0.97	0.01
0.01	0.91	0.07	0.01
0.45	0.38	0.11	0.06
0.24242	0.30303	0.24242	0.21212
0.0101	0.10101	0.85858	0.0303
0.01	0.96	0.02	0.01
0.01	0.01	0.94	0.04
0.01	0.81	0.06	0.12

MOTIF Smarca4_23_M4.GGAGGC_CCGCCc.gGGCGG_GCCTCC
letter-probability matrix: alength= 4 w= 13 nsites= 232
0.099	0.23762	0.56435	0.099
0.08	0.23	0.61	0.08
0.55	0.19	0.04	0.22
0.30693	0.0693	0.61386	0.0099
0.21	0.01	0.77	0.01
0.03	0.93	0.02	0.02
0.0495	0.35643	0.38613	0.20792
0.10891	0.72277	0.14851	0.0198
0.04	0.92	0.03	0.01
0.05	0.01	0.79	0.15
0.01	0.97	0.01	0.01
0.0198	0.85148	0.10891	0.0198
0.11	0.47	0.18	0.24

MOTIF Smarca4_24_M1.GrgGCCCCGCCCCccG.CggGGGGCGGGGCcyC
letter-probability matrix: alength= 4 w= 16 nsites= 445
0.17821	0.18811	0.53465	0.099
0.39	0.05	0.41	0.15
0.3	0.12	0.51	0.07
0.16161	0.0101	0.77777	0.0505
0.03	0.82	0.04	0.11
0.02	0.71	0.03	0.24
0.14	0.82	0.02	0.02
0.04	0.93	0.01	0.02
0.14	0.01	0.77	0.08
0.01	0.97	0.01	0.01
0.0101	0.94949	0.0303	0.0101
0.02	0.69	0.02	0.27
0.15841	0.58415	0.0297	0.22772
0.099	0.43564	0.15841	0.30693
0.21	0.42	0.13	0.24
0.14851	0.22772	0.50495	0.11881

MOTIF Smarca4_24_M2.gcAGCCAATCAGc.gCTGATTGGCTgc
letter-probability matrix: alength= 4 w= 13 nsites= 117
0.09	0.31	0.41	0.19
0.0792	0.44554	0.17821	0.29702
0.86	0.01	0.1	0.03
0.19801	0.0297	0.63366	0.13861
0.0202	0.95959	0.0101	0.0101
0.02	0.96	0.01	0.01
0.97	0.01	0.01	0.01
0.93	0.03	0.03	0.01
0.03	0.03	0.01	0.93
0.05	0.68	0.26	0.01
0.75757	0.0808	0.15151	0.0101
0.13	0.22	0.55	0.1
0.30693	0.44554	0.14851	0.099

MOTIF Smarca4_24_M3.GGAGGCsCCGCCCc.gGGGCGGsGCCTCC
letter-probability matrix: alength= 4 w= 14 nsites= 146
0.1	0.21	0.52	0.17
0.12	0.27	0.54	0.07
0.55	0.17	0.08	0.2
0.30693	0.0693	0.61386	0.0099
0.22	0.01	0.76	0.01
0.05	0.92	0.02	0.01
0.0202	0.35353	0.45454	0.17171
0.12	0.64	0.23	0.01
0.0606	0.85858	0.0707	0.0101
0.13	0.01	0.78	0.08
0.01	0.97	0.01	0.01
0.0198	0.88118	0.0792	0.0198
0.06	0.65	0.07	0.22
0.26	0.5	0.17	0.07

MOTIF Smarca4_24_M4.gGCGCgTGCGc.gCGCAcGCGCc
letter-probability matrix: alength= 4 w= 11 nsites= 72
0.17	0.11	0.46	0.26
0.10891	0.0099	0.87128	0.0099
0.01	0.97	0.01	0.01
0.01	0.01	0.97	0.01
0.01	0.97	0.01	0.01
0.20202	0.16161	0.41414	0.22222
0.06	0.14	0.18	0.62
0.01	0.01	0.97	0.01
0.01	0.97	0.01	0.01
0.01	0.01	0.97	0.01
0.17821	0.44554	0.14851	0.22772

MOTIF Smarca4_25_M1.rgGCCCCGCCCC_CG.CG_GGGGCGGGGCcy
letter-probability matrix: alength= 4 w= 15 nsites= 385
0.36633	0.0693	0.41584	0.14851
0.33	0.09	0.52	0.06
0.15	0.01	0.78	0.06
0.0303	0.81818	0.0404	0.11111
0.03	0.75	0.02	0.2
0.11	0.85	0.02	0.02
0.02	0.94	0.02	0.02
0.12871	0.0099	0.75247	0.10891
0.01	0.97	0.01	0.01
0.0101	0.96969	0.0101	0.0101
0.0198	0.72277	0.0198	0.23762
0.17821	0.54455	0.0396	0.23762
0.16	0.39	0.14	0.31
0.19	0.55	0.07	0.19
0.18811	0.21782	0.45544	0.13861

MOTIF Smarca4_25_M2.cAgGCsCCGCCCCc.gGGGGCGGsGCcTg
letter-probability matrix: alength= 4 w= 14 nsites= 292
0.0594	0.55445	0.28712	0.099
0.55	0.18	0.05	0.22
0.32323	0.0505	0.61616	0.0101
0.22222	0.0101	0.75757	0.0101
0.0198	0.90099	0.0297	0.0495
0.01	0.41	0.39	0.19
0.05	0.77	0.16	0.02
0.05	0.9	0.04	0.01
0.14851	0.0198	0.79207	0.0396
0.01	0.97	0.01	0.01
0.02	0.95	0.02	0.01
0.03	0.79	0.04	0.14
0.17	0.55	0.02	0.26
0.04	0.51	0.06	0.39

MOTIF Smarca4_25_M4.gCGCAcGCGCca.tgGCGCgTGCGc
letter-probability matrix: alength= 4 w= 12 nsites= 21
0.16	0.12	0.43	0.29
0.05	0.93	0.01	0.01
0.01	0.01	0.97	0.01
0.01	0.97	0.01	0.01
0.73	0.19	0.01	0.07
0.19	0.36	0.26	0.19
0.01	0.03	0.95	0.01
0.01	0.97	0.01	0.01
0.01	0.01	0.97	0.01
0.0099	0.86138	0.0099	0.11881
0.27	0.5	0.07	0.16
0.39	0.28	0.29	0.04

MOTIF Smarca4_27_M1.GrgGCCCCGCCCccC.GggGGGCGGGGCcyC
letter-probability matrix: alength= 4 w= 15 nsites= 93
0.16	0.01	0.73	0.1
0.40404	0.0707	0.47474	0.0505
0.29	0.12	0.52	0.07
0.16	0.03	0.77	0.04
0.0303	0.81818	0.0606	0.0909
0.02	0.67	0.01	0.3
0.08	0.88	0.02	0.02
0.02	0.93	0.01	0.04
0.0808	0.0101	0.85858	0.0505
0.01	0.97	0.01	0.01
0.01	0.92	0.03	0.04
0.02	0.76	0.01	0.21
0.2	0.51	0.03	0.26
0.15151	0.36363	0.21212	0.27272
0.17	0.45	0.16	0.22

MOTIF Smarca4_27_M4.gAGGCsCCGCCCc.gGGGCGGsGCCTc
letter-probability matrix: alength= 4 w= 13 nsites= 49
0.18	0.28	0.42	0.12
0.53465	0.14851	0.13861	0.17821
0.25	0.07	0.67	0.01
0.23	0.01	0.75	0.01
0.01	0.93	0.05	0.01
0.01	0.41	0.39	0.19
0.23762	0.57425	0.17821	0.0099
0.23	0.6	0.03	0.14
0.01	0.02	0.74	0.23
0.01	0.97	0.01	0.01
0.01	0.97	0.01	0.01
0.13861	0.67326	0.0495	0.13861
0.3	0.53	0.09	0.08

MOTIF Smarca4_28_M1.GGrGGCCCCGCCCCccg.cggGGGGCGGGGCCyCC
letter-probability matrix: alength= 4 w= 17 nsites= 331
0.1	0.23	0.51	0.16
0.16831	0.22772	0.49504	0.10891
0.39603	0.099	0.35643	0.14851
0.24	0.09	0.63	0.04
0.19	0.01	0.73	0.07
0.02	0.83	0.05	0.1
0.0202	0.73737	0.0101	0.23232
0.11881	0.83168	0.0198	0.0297
0.02	0.95	0.02	0.01
0.05	0.01	0.89	0.05
0.01	0.97	0.01	0.01
0.0101	0.96969	0.0101	0.0101
0.02	0.7	0.02	0.26
0.19	0.57	0.02	0.22
0.11	0.44	0.22	0.23
0.17821	0.44554	0.11881	0.25742
0.13861	0.22772	0.42574	0.20792

MOTIF Smarca4_28_M2.GAGGCcscGCCC.GGGCgsgGCCTC
letter-probability matrix: alength= 4 w= 12 nsites= 61
0.21	0.22	0.51	0.06
0.50495	0.11881	0.16831	0.20792
0.3	0.07	0.61	0.02
0.22	0.01	0.75	0.02
0.01	0.84	0.09	0.06
0.01	0.55	0.28	0.16
0.1	0.45	0.42	0.03
0.12	0.53	0.32	0.03
0.14	0.01	0.82	0.03
0.02	0.96	0.01	0.01
0.01	0.97	0.01	0.01
0.05	0.73	0.03	0.19

MOTIF Smarca4_28_M3.gGGG_GGCG_GGC.GCC_CGCC_CCCc
letter-probability matrix: alength= 4 w= 13 nsites= 101
0.26	0.17	0.48	0.09
0.26	0.03	0.56	0.15
0.21782	0.19801	0.54455	0.0396
0.16	0.02	0.73	0.09
0.28	0.34	0.35	0.03
0.03	0.01	0.95	0.01
0.01	0.01	0.97	0.01
0.0101	0.83838	0.0101	0.14141
0.01	0.02	0.96	0.01
0.0101	0.34343	0.37373	0.27272
0.19	0.01	0.79	0.01
0.05	0.04	0.9	0.01
0.13861	0.52475	0.099	0.23762

MOTIF Smarca4_28_M4.GGAGGCcCCGCCc.gGGCGGgGCCTCC
letter-probability matrix: alength= 4 w= 13 nsites= 35
0.13	0.19	0.47	0.21
0.12	0.18	0.61	0.09
0.59	0.1	0.08	0.23
0.27	0.08	0.64	0.01
0.2	0.01	0.71	0.08
0.10891	0.85148	0.0297	0.0099
0.17	0.42	0.32	0.09
0.08	0.9	0.01	0.01
0.099	0.88118	0.0099	0.0099
0.14851	0.0099	0.69306	0.14851
0.0099	0.87128	0.10891	0.0099
0.12	0.7	0.17	0.01
0.11	0.39	0.23	0.27

MOTIF Smarca4_31_M1.AAAGAGGAAGTGa.tCACTTCCTCTTT
letter-probability matrix: alength= 4 w= 13 nsites= 746
0.50505	0.16161	0.24242	0.0909
0.7	0.08	0.19	0.03
0.66	0.01	0.14	0.19
0.15841	0.14851	0.65346	0.0396
0.68	0.01	0.28	0.03
0.07	0.01	0.91	0.01
0.08	0.02	0.89	0.01
0.96	0.02	0.01	0.01
0.94949	0.0101	0.0101	0.0303
0.15	0.24	0.58	0.03
0.16	0.06	0.04	0.74
0.15841	0.11881	0.53465	0.18811
0.44	0.16	0.25	0.15

MOTIF Smarca4_31_M2.w_TGAsTCA_w.w_TGAsTCA_w
letter-probability matrix: alength= 4 w= 11 nsites= 358
0.4	0.02	0.18	0.4
0.3	0.26	0.38	0.06
0.01	0.01	0.01	0.97
0.02	0.02	0.86	0.1
0.94059	0.0198	0.0198	0.0198
0.0707	0.43434	0.42424	0.0707
0.07	0.01	0.01	0.91
0.18	0.77	0.03	0.02
0.94	0.01	0.01	0.04
0.07	0.27	0.36	0.3
0.4	0.18	0.02	0.4

MOTIF Smarca4_31_M3.acTTCC_CTTTy_t.a_rAAAG_GGAAgt
letter-probability matrix: alength= 4 w= 14 nsites= 314
0.47	0.09	0.3	0.14
0.0303	0.53535	0.31313	0.12121
0.01	0.01	0.01	0.97
0.01	0.02	0.01	0.96
0.01	0.7	0.01	0.28
0.03	0.67	0.02	0.28
0.26	0.1	0.29	0.35
0.03	0.64	0.14	0.19
0.17	0.1	0.01	0.72
0.01	0.1	0.02	0.87
0.02	0.27	0.02	0.69
0.0808	0.43434	0.13131	0.35353
0.18	0.28	0.22	0.32
0.23762	0.20792	0.0891	0.46534

MOTIF Smarca4_31_M4.wGAGGwAGTG.CACTwCCTCw
letter-probability matrix: alength= 4 w= 10 nsites= 94
0.37623	0.11881	0.16831	0.33663
0.17	0.19	0.59	0.05
0.66	0.01	0.29	0.04
0.15841	0.0099	0.82178	0.0099
0.0396	0.0099	0.85148	0.099
0.47524	0.0099	0.0099	0.50495
0.89	0.01	0.01	0.09
0.18181	0.21212	0.58585	0.0202
0.19	0.03	0.01	0.77
0.18811	0.099	0.51485	0.19801

MOTIF Smarca4_31_M5.ttTCAcTTC.GAAgTGAaa
letter-probability matrix: alength= 4 w= 9 nsites= 148
0.25	0.02	0.26	0.47
0.0693	0.30693	0.17821	0.44554
0.0099	0.13861	0.0891	0.76237
0.0099	0.83168	0.0693	0.0891
0.84158	0.099	0.0099	0.0495
0.01	0.48	0.21	0.3
0.01	0.01	0.01	0.97
0.01	0.01	0.01	0.97
0.01	0.66	0.01	0.32

MOTIF Smarca4_32_M4.ctCCcGCAGsC.GsCTGCgGGag
letter-probability matrix: alength= 4 w= 11 nsites= 65
0.0495	0.50495	0.31683	0.12871
0.27	0.1	0.23	0.4
0.01	0.92	0.06	0.01
0.01	0.97	0.01	0.01
0.13	0.55	0.01	0.31
0.01	0.01	0.97	0.01
0.0693	0.77227	0.14851	0.0099
0.74	0.01	0.01	0.24
0.01	0.06	0.92	0.01
0.05	0.39	0.42	0.14
0.22772	0.45544	0.20792	0.10891

MOTIF Smarca4_32_M5.c_aGGTGAGtg.caCTCACCt_g
letter-probability matrix: alength= 4 w= 11 nsites= 22
0.28	0.43	0.25	0.04
0.19	0.4	0.37	0.04
0.53	0.12	0.04	0.31
0.17	0.01	0.81	0.01
0.04	0.25	0.7	0.01
0.01	0.01	0.01	0.97
0.01	0.05	0.93	0.01
0.63	0.01	0.26	0.1
0.01	0.2	0.78	0.01
0.01	0.37	0.11	0.51
0.0594	0.36633	0.51485	0.0594

MOTIF Smarcb1_1_M1.GGgGCCCCGCCCCccG.CggGGGGCGGGGCcCC
letter-probability matrix: alength= 4 w= 16 nsites= 172
0.19	0.07	0.64	0.1
0.29292	0.0202	0.64646	0.0404
0.28712	0.12871	0.53465	0.0495
0.12	0.02	0.8	0.06
0.04	0.81	0.05	0.1
0.04	0.69	0.02	0.25
0.08	0.87	0.04	0.01
0.0202	0.95959	0.0101	0.0101
0.05	0.01	0.9	0.04
0.01	0.97	0.01	0.01
0.01	0.92	0.05	0.02
0.02	0.74	0.02	0.22
0.18	0.52	0.04	0.26
0.11	0.43	0.18	0.28
0.19	0.4	0.25	0.16
0.0891	0.23762	0.57425	0.099

MOTIF Smarcb1_1_M2.CTGATTGGCTrsa.tsyAGCCAATCAG
letter-probability matrix: alength= 4 w= 13 nsites= 38
0.13	0.53	0.21	0.13
0.01	0.05	0.11	0.83
0.04	0.27	0.66	0.03
0.94	0.01	0.03	0.02
0.02	0.01	0.02	0.95
0.0198	0.0099	0.0198	0.95049
0.01	0.01	0.97	0.01
0.0101	0.0101	0.96969	0.0101
0.06	0.74	0.05	0.15
0.0396	0.18811	0.0198	0.75247
0.33	0.15	0.39	0.13
0.17	0.35	0.35	0.13
0.50495	0.0693	0.38613	0.0396

MOTIF Smarcb1_1_M3.GAGGCsCCGCCCCct.agGGGGCGGsGCCTC
letter-probability matrix: alength= 4 w= 15 nsites= 262
0.12	0.26	0.55	0.07
0.58585	0.18181	0.11111	0.12121
0.27722	0.0297	0.66336	0.0297
0.12	0.01	0.85	0.02
0.05	0.88	0.05	0.02
0.02	0.39	0.46	0.13
0.08	0.87	0.04	0.01
0.0101	0.96969	0.0101	0.0101
0.14	0.01	0.82	0.03
0.01	0.97	0.01	0.01
0.0101	0.85858	0.12121	0.0101
0.05	0.72	0.05	0.18
0.21	0.5	0.05	0.24
0.02	0.51	0.08	0.39
0.27	0.25	0.02	0.46

MOTIF Smarcb1_1_M4.kGCGCGtGCGCG.CGCGCaCGCGCm
letter-probability matrix: alength= 4 w= 12 nsites= 103
0.08	0.16	0.38	0.38
0.01	0.04	0.94	0.01
0.01	0.96	0.02	0.01
0.01	0.01	0.97	0.01
0.0303	0.75757	0.20202	0.0101
0.11881	0.23762	0.47524	0.16831
0.07	0.11	0.33	0.49
0.01	0.01	0.97	0.01
0.01	0.97	0.01	0.01
0.01	0.01	0.97	0.01
0.0404	0.79797	0.0909	0.0707
0.19801	0.22772	0.48514	0.0891

MOTIF Smarcb1_2_M1.GggGCCCCGCCCCCC.GGGGGGCGGGGCccC
letter-probability matrix: alength= 4 w= 15 nsites= 613
0.20792	0.12871	0.52475	0.13861
0.35	0.06	0.49	0.1
0.29	0.13	0.51	0.07
0.17	0.02	0.77	0.04
0.04	0.82	0.04	0.1
0.0202	0.72727	0.0101	0.24242
0.12121	0.80808	0.0505	0.0202
0.02	0.95	0.01	0.02
0.06	0.01	0.89	0.04
0.01	0.97	0.01	0.01
0.01	0.96	0.02	0.01
0.02	0.64	0.03	0.31
0.21	0.55	0.03	0.21
0.09	0.53	0.12	0.26
0.21	0.54	0.01	0.24

MOTIF Smarcb1_2_M2.cTGATTGGCTg_r.y_cAGCCAATCAg
letter-probability matrix: alength= 4 w= 13 nsites= 69
0.09	0.5	0.28	0.13
0.01	0.17	0.12	0.7
0.0202	0.21212	0.68686	0.0808
0.95	0.01	0.03	0.01
0.01	0.05	0.02	0.92
0.01	0.01	0.01	0.97
0.01	0.01	0.94	0.04
0.01	0.01	0.96	0.02
0.1	0.63	0.03	0.24
0.04	0.25	0.04	0.67
0.24	0.23	0.46	0.07
0.35	0.32	0.17	0.16
0.42	0.14	0.4	0.04

MOTIF Smarcb1_2_M3.GGAgGC_CCGCCC.GGGCGG_GCcTCC
letter-probability matrix: alength= 4 w= 13 nsites= 185
0.15841	0.19801	0.48514	0.15841
0.09	0.26	0.55	0.1
0.51485	0.18811	0.10891	0.18811
0.31	0.08	0.6	0.01
0.13	0.01	0.83	0.03
0.01	0.93	0.02	0.04
0.1	0.36	0.35	0.19
0.16	0.68	0.15	0.01
0.01	0.96	0.01	0.02
0.12	0.01	0.75	0.12
0.01	0.97	0.01	0.01
0.04	0.91	0.04	0.01
0.14141	0.51515	0.14141	0.20202

MOTIF Smarcb1_2_M5.tACTACAtGTCCCa.tGGGACaTGTAGTa
letter-probability matrix: alength= 4 w= 14 nsites= 108
0.23	0.06	0.27	0.44
0.97	0.01	0.01	0.01
0.01	0.97	0.01	0.01
0.01	0.01	0.01	0.97
0.97	0.01	0.01	0.01
0.10891	0.70297	0.10891	0.0792
0.68	0.08	0.01	0.23
0.34	0.08	0.02	0.56
0.10891	0.0792	0.69306	0.11881
0.01	0.01	0.01	0.97
0.01	0.97	0.01	0.01
0.01	0.97	0.01	0.01
0.01	0.97	0.01	0.01
0.5	0.09	0.13	0.28

MOTIF Smarcb1_3_M1.rgGCCCCGCCCCcCG.CGgGGGGCGGGGCcy
letter-probability matrix: alength= 4 w= 15 nsites= 556
0.4	0.03	0.47	0.1
0.28	0.12	0.54	0.06
0.16831	0.0198	0.75247	0.0594
0.0396	0.79207	0.0495	0.11881
0.0297	0.74257	0.0297	0.19801
0.15	0.79	0.04	0.02
0.0198	0.95049	0.0198	0.0099
0.0909	0.0101	0.86868	0.0303
0.01	0.97	0.01	0.01
0.01	0.95	0.03	0.01
0.0198	0.67326	0.0396	0.26732
0.15	0.62	0.03	0.2
0.1	0.45	0.19	0.26
0.07	0.57	0.17	0.19
0.15841	0.18811	0.54455	0.10891

MOTIF Smarcb1_3_M2.cTGATTGGC.GCCAATCAg
letter-probability matrix: alength= 4 w= 9 nsites= 165
0.14851	0.49504	0.25742	0.099
0.01	0.09	0.13	0.77
0.05	0.25	0.68	0.02
0.95	0.01	0.03	0.01
0.01	0.14	0.01	0.84
0.0198	0.0099	0.0099	0.96039
0.01	0.01	0.95	0.03
0.0202	0.0101	0.95959	0.0101
0.22	0.51	0.04	0.23

MOTIF Smarcb1_3_M3.GagGC_cCGCCcgCc.gGcgGGCGg_GCctC
letter-probability matrix: alength= 4 w= 15 nsites= 84
0.11	0.24	0.58	0.07
0.46	0.26	0.15	0.13
0.33	0.1	0.55	0.02
0.14	0.01	0.84	0.01
0.0101	0.95959	0.0101	0.0202
0.06	0.38	0.37	0.19
0.17821	0.50495	0.29702	0.0198
0.0297	0.93069	0.0297	0.0099
0.11	0.01	0.78	0.1
0.01	0.97	0.01	0.01
0.02	0.9	0.07	0.01
0.0396	0.45544	0.31683	0.18811
0.21212	0.27272	0.46464	0.0505
0.02	0.55	0.21	0.22
0.12121	0.37373	0.22222	0.28282

MOTIF Smarcb1_4_M1.GggGCCCCGCCCCcCg.cGgGGGGCGGGGCccC
letter-probability matrix: alength= 4 w= 16 nsites= 527
0.19	0.22	0.52	0.07
0.36	0.03	0.55	0.06
0.3	0.12	0.55	0.03
0.14	0.02	0.81	0.03
0.03	0.79	0.05	0.13
0.02	0.77	0.02	0.19
0.15	0.8	0.03	0.02
0.01	0.96	0.02	0.01
0.0606	0.0101	0.88888	0.0404
0.01	0.97	0.01	0.01
0.01	0.94	0.03	0.02
0.01	0.73	0.02	0.24
0.16831	0.55445	0.0396	0.23762
0.17	0.37	0.21	0.25
0.12	0.55	0.12	0.21
0.1	0.32	0.42	0.16

MOTIF Smarcb1_4_M2.cCTGATTGGc.gCCAATCAGg
letter-probability matrix: alength= 4 w= 10 nsites= 67
0.09	0.41	0.22	0.28
0.11881	0.55445	0.20792	0.11881
0.01	0.07	0.08	0.84
0.02	0.21	0.72	0.05
0.96	0.01	0.02	0.01
0.01	0.04	0.02	0.93
0.01	0.01	0.01	0.97
0.01	0.01	0.94	0.04
0.02	0.01	0.96	0.01
0.30303	0.45454	0.0505	0.19191

MOTIF Smarcb1_4_M3.GCGCA_GCGCCg.cGGCGC_TGCGC
letter-probability matrix: alength= 4 w= 12 nsites= 99
0.16161	0.13131	0.47474	0.23232
0.06	0.91	0.02	0.01
0.01	0.01	0.97	0.01
0.01	0.9	0.08	0.01
0.57425	0.20792	0.10891	0.10891
0.22	0.3	0.26	0.22
0.01	0.08	0.9	0.01
0.01	0.97	0.01	0.01
0.01	0.01	0.9	0.08
0.0099	0.87128	0.0099	0.10891
0.22	0.49	0.16	0.13
0.29	0.24	0.38	0.09

MOTIF Smarcb1_5_M1.ctGATTGGCTg.cAGCCAATCag
letter-probability matrix: alength= 4 w= 11 nsites= 48
0.15841	0.48514	0.26732	0.0891
0.01	0.34	0.04	0.61
0.0202	0.26262	0.62626	0.0909
0.96969	0.0101	0.0101	0.0101
0.0198	0.0297	0.0396	0.91089
0.01	0.01	0.01	0.97
0.01	0.01	0.97	0.01
0.01	0.01	0.97	0.01
0.0202	0.71717	0.0303	0.23232
0.02	0.26	0.11	0.61
0.27	0.15	0.51	0.07

MOTIF Smarcb1_5_M2.tGtCACGTGACcc.ggGTCACGTGaCa
letter-probability matrix: alength= 4 w= 13 nsites= 43
0.10101	0.26262	0.26262	0.37373
0.23232	0.14141	0.57575	0.0505
0.01	0.35	0.16	0.48
0.01	0.97	0.01	0.01
0.97	0.01	0.01	0.01
0.01	0.89	0.01	0.09
0.03	0.08	0.85	0.04
0.01	0.01	0.01	0.97
0.01	0.01	0.97	0.01
0.82	0.01	0.15	0.02
0.01	0.72	0.05	0.22
0.22	0.37	0.25	0.16
0.10101	0.43434	0.27272	0.19191

MOTIF Smarcb1_5_M3.cCGGAAGTGg.cCACTTCCGg
letter-probability matrix: alength= 4 w= 10 nsites= 69
0.02	0.55	0.41	0.02
0.07	0.73	0.18	0.02
0.0099	0.0198	0.96039	0.0099
0.01	0.01	0.97	0.01
0.92	0.03	0.04	0.01
0.96	0.01	0.02	0.01
0.05	0.02	0.92	0.01
0.2	0.17	0.03	0.6
0.12	0.17	0.67	0.04
0.24	0.28	0.37	0.11

MOTIF Smarcb1_5_M4.GCGCmtGCGCGC.GCGCGCakGCGC
letter-probability matrix: alength= 4 w= 12 nsites= 145
0.12	0.15	0.51	0.22
0.08	0.58	0.2	0.14
0.01	0.01	0.97	0.01
0.01	0.97	0.01	0.01
0.39	0.42	0.18	0.01
0.0396	0.0792	0.35643	0.52475
0.01	0.01	0.97	0.01
0.0099	0.88118	0.0099	0.099
0.0099	0.0099	0.83168	0.14851
0.0099	0.84158	0.0099	0.13861
0.12	0.18	0.56	0.14
0.0891	0.68316	0.11881	0.10891

MOTIF Smarcb1_6_M1.C_CTgATTGGCTg.cAGCCAATcAG_G
letter-probability matrix: alength= 4 w= 13 nsites= 304
0.08	0.66	0.01	0.25
0.07	0.24	0.34	0.35
0.1	0.55	0.19	0.16
0.0198	0.29702	0.0594	0.62376
0.02	0.31	0.55	0.12
0.97	0.01	0.01	0.01
0.01	0.02	0.02	0.95
0.01	0.01	0.01	0.97
0.01	0.01	0.96	0.02
0.0101	0.0101	0.96969	0.0101
0.06	0.67	0.03	0.24
0.03	0.22	0.04	0.71
0.29	0.18	0.49	0.04

MOTIF Smarcb1_6_M2.GGCCCCGCCCCcC.GgGGGGCGGGGCC
letter-probability matrix: alength= 4 w= 13 nsites= 811
0.25	0.09	0.61	0.05
0.21	0.02	0.71	0.06
0.0594	0.70297	0.099	0.13861
0.04	0.82	0.02	0.12
0.09	0.88	0.01	0.02
0.0101	0.96969	0.0101	0.0101
0.04	0.01	0.89	0.06
0.01	0.97	0.01	0.01
0.01	0.95	0.02	0.02
0.03	0.71	0.02	0.24
0.2	0.57	0.02	0.21
0.11	0.43	0.24	0.22
0.12121	0.54545	0.12121	0.21212

MOTIF Smarcb1_6_M3.GtCACGTGACcc.ggGTCACGTGaC
letter-probability matrix: alength= 4 w= 12 nsites= 66
0.19	0.18	0.5	0.13
0.08	0.24	0.25	0.43
0.01	0.97	0.01	0.01
0.95	0.02	0.01	0.02
0.01	0.9	0.04	0.05
0.0396	0.15841	0.78217	0.0198
0.01	0.01	0.01	0.97
0.01	0.02	0.96	0.01
0.85858	0.0101	0.11111	0.0202
0.01	0.77	0.06	0.16
0.15151	0.40404	0.26262	0.18181
0.13861	0.41584	0.31683	0.12871

MOTIF Smarcb1_6_M4.GAgGC_cCGCCC.GGGCGg_GCcTC
letter-probability matrix: alength= 4 w= 12 nsites= 193
0.21	0.19	0.48	0.12
0.45	0.19	0.14	0.22
0.31	0.12	0.56	0.01
0.2	0.01	0.71	0.08
0.0792	0.77227	0.0198	0.12871
0.0101	0.33333	0.41414	0.24242
0.21	0.45	0.32	0.02
0.08	0.84	0.07	0.01
0.10891	0.0099	0.83168	0.0495
0.01	0.97	0.01	0.01
0.01	0.95	0.01	0.03
0.14	0.6	0.11	0.15

MOTIF Smarcb1_7_M1.GggGCCCCGCCCCCC.GGGGGGCGGGGCccC
letter-probability matrix: alength= 4 w= 15 nsites= 127
0.06	0.17	0.55	0.22
0.30693	0.0594	0.59405	0.0396
0.27	0.14	0.5	0.09
0.18	0.01	0.78	0.03
0.03	0.71	0.13	0.13
0.03	0.68	0.01	0.28
0.16	0.79	0.02	0.03
0.02	0.95	0.02	0.01
0.05	0.01	0.91	0.03
0.0101	0.96969	0.0101	0.0101
0.0101	0.96969	0.0101	0.0101
0.0202	0.72727	0.0101	0.24242
0.19	0.56	0.03	0.22
0.13	0.46	0.19	0.22
0.16	0.44	0.18	0.22

MOTIF Smarcb1_7_M2.cscAGCCAATsAg.cTsATTGGCTgsg
letter-probability matrix: alength= 4 w= 13 nsites= 35
0.0101	0.40404	0.29292	0.29292
0.0495	0.43564	0.35643	0.15841
0.08	0.52	0.13	0.27
0.67676	0.0505	0.25252	0.0202
0.23762	0.0099	0.69306	0.0594
0.01	0.96	0.01	0.02
0.01	0.97	0.01	0.01
0.97	0.01	0.01	0.01
0.95	0.01	0.01	0.03
0.01	0.01	0.01	0.97
0.12	0.46	0.38	0.04
0.63	0.07	0.29	0.01
0.0909	0.28282	0.40404	0.22222

MOTIF Smarcb1_7_M3.gGAGGCcsCGCCCc.gGGGCGsgGCCTCc
letter-probability matrix: alength= 4 w= 14 nsites= 85
0.0606	0.26262	0.40404	0.27272
0.2	0.23	0.47	0.1
0.57	0.11	0.04	0.28
0.26	0.08	0.62	0.04
0.23	0.01	0.75	0.01
0.01	0.84	0.1	0.05
0.01	0.47	0.26	0.26
0.11881	0.45544	0.39603	0.0297
0.06	0.79	0.12	0.03
0.08	0.01	0.85	0.06
0.01	0.97	0.01	0.01
0.01	0.96	0.01	0.02
0.04	0.71	0.05	0.2
0.15	0.42	0.14	0.29

MOTIF Smarcb1_7_M4.GCGCA_GCGCCg.cGGCGC_TGCGC
letter-probability matrix: alength= 4 w= 12 nsites= 23
0.06	0.14	0.58	0.22
0.22	0.71	0.06	0.01
0.15841	0.0099	0.82178	0.0099
0.01	0.91	0.07	0.01
0.6	0.1	0.13	0.17
0.27	0.33	0.25	0.15
0.0099	0.11881	0.86138	0.0099
0.01	0.97	0.01	0.01
0.01	0.06	0.73	0.2
0.0099	0.77227	0.0792	0.13861
0.14	0.61	0.13	0.12
0.24752	0.22772	0.38613	0.13861

MOTIF Smarcb1_8_M1.trgGCcCCGCCCCccG.CggGGGGCGGgGCcya
letter-probability matrix: alength= 4 w= 16 nsites= 325
0.26732	0.18811	0.0792	0.46534
0.38	0.13	0.4	0.09
0.28	0.2	0.48	0.04
0.2	0.01	0.71	0.08
0.04	0.73	0.11	0.12
0.05	0.61	0.02	0.32
0.08	0.86	0.02	0.04
0.0198	0.95049	0.0198	0.0099
0.03	0.01	0.94	0.02
0.01	0.97	0.01	0.01
0.02	0.93	0.01	0.04
0.0303	0.74747	0.0101	0.21212
0.17	0.56	0.03	0.24
0.07	0.43	0.28	0.22
0.18811	0.40594	0.25742	0.14851
0.1	0.25	0.53	0.12

MOTIF Smarcb1_8_M2.cgcAGCCAATCAga.tcTGATTGGCTgcg
letter-probability matrix: alength= 4 w= 14 nsites= 47
0.07	0.42	0.19	0.32
0.0891	0.25742	0.46534	0.18811
0.11	0.51	0.11	0.27
0.69	0.05	0.2	0.06
0.23	0.02	0.65	0.1
0.01	0.97	0.01	0.01
0.0101	0.96969	0.0101	0.0101
0.97	0.01	0.01	0.01
0.95	0.01	0.03	0.01
0.0101	0.0303	0.0101	0.94949
0.05	0.63	0.28	0.04
0.67	0.12	0.2	0.01
0.12	0.29	0.43	0.16
0.45544	0.25742	0.17821	0.10891

MOTIF Smarcb1_8_M3.g_GTCACGTG_C.G_CACGTGAC_c
letter-probability matrix: alength= 4 w= 12 nsites= 34
0.11	0.27	0.49	0.13
0.16	0.3	0.35	0.19
0.19191	0.0303	0.73737	0.0404
0.02	0.04	0.04	0.9
0.01	0.97	0.01	0.01
0.97	0.01	0.01	0.01
0.0101	0.84848	0.0505	0.0909
0.12	0.01	0.86	0.01
0.01	0.01	0.01	0.97
0.01	0.01	0.97	0.01
0.36	0.23	0.37	0.04
0.12	0.47	0.19	0.22

MOTIF Smarcb1_8_M5.GAGGC_CCGCCC.GGGCGG_GCCTC
letter-probability matrix: alength= 4 w= 12 nsites= 48
0.0891	0.22772	0.47524	0.20792
0.83168	0.0099	0.0297	0.12871
0.22222	0.15151	0.61616	0.0101
0.13861	0.0099	0.76237	0.0891
0.01	0.92	0.05	0.02
0.16161	0.32323	0.30303	0.21212
0.0693	0.80198	0.0792	0.0495
0.01	0.91	0.07	0.01
0.0693	0.0099	0.85148	0.0693
0.01	0.97	0.01	0.01
0.05	0.73	0.21	0.01
0.14851	0.50495	0.17821	0.16831

MOTIF Smarcc1_1_M1.C_TTCAGCACCAaG.CtTGGTGCTGAA_G
letter-probability matrix: alength= 4 w= 14 nsites= 77
0.19801	0.45544	0.22772	0.11881
0.16161	0.30303	0.31313	0.22222
0.09	0.05	0.17	0.69
0.02	0.04	0.04	0.9
0.0101	0.96969	0.0101	0.0101
0.96969	0.0101	0.0101	0.0101
0.01	0.03	0.95	0.01
0.04	0.75	0.18	0.03
0.93	0.01	0.01	0.05
0.03	0.91	0.05	0.01
0.04	0.87	0.01	0.08
0.64	0.12	0.1	0.14
0.49	0.31	0.04	0.16
0.23762	0.0594	0.58415	0.11881

MOTIF Smarcc1_1_M2.G_GGACAGCTCCCC.GGGGAGCTGTCC_C
letter-probability matrix: alength= 4 w= 14 nsites= 172
0.2	0.2	0.49	0.11
0.0808	0.18181	0.33333	0.40404
0.09	0.02	0.86	0.03
0.1	0.03	0.85	0.02
0.84	0.04	0.01	0.11
0.03	0.89	0.07	0.01
0.97	0.01	0.01	0.01
0.01	0.02	0.96	0.01
0.01	0.88	0.01	0.1
0.11881	0.0198	0.13861	0.72277
0.0303	0.85858	0.10101	0.0101
0.04	0.85	0.01	0.1
0.25742	0.62376	0.0396	0.0792
0.17	0.51	0.13	0.19

MOTIF Smarcc1_1_M3.CrGCACCc_gGACAGtG.CaCTGTCc_gGGTGCyG
letter-probability matrix: alength= 4 w= 17 nsites= 172
0.17	0.71	0.01	0.11
0.50505	0.0101	0.39393	0.0909
0.0198	0.0495	0.92079	0.0099
0.05	0.67	0.2	0.08
0.97	0.01	0.01	0.01
0.0198	0.94059	0.0198	0.0198
0.0099	0.91089	0.0099	0.0693
0.27	0.5	0.1	0.13
0.28	0.25	0.23	0.24
0.12	0.06	0.49	0.33
0.02	0.02	0.95	0.01
0.95	0.03	0.01	0.01
0.04	0.83	0.12	0.01
0.97	0.01	0.01	0.01
0.0101	0.0606	0.91919	0.0101
0.07	0.36	0.05	0.52
0.18181	0.0101	0.63636	0.17171

MOTIF Smarcc1_1_M4.TkCAscACCA_sGAmA.TkTCs_TGGTgsTGmA
letter-probability matrix: alength= 4 w= 16 nsites= 69
0.05	0.11	0.18	0.66
0.01	0.14	0.45	0.4
0.04	0.9	0.01	0.05
0.95	0.03	0.01	0.01
0.0099	0.47524	0.50495	0.0099
0.23	0.38	0.26	0.13
0.86138	0.099	0.0297	0.0099
0.01	0.96	0.02	0.01
0.17	0.81	0.01	0.01
0.69	0.09	0.04	0.18
0.13	0.3	0.33	0.24
0.0198	0.45544	0.51485	0.0099
0.01	0.08	0.9	0.01
0.91	0.05	0.03	0.01
0.4	0.44	0.14	0.02
0.80198	0.0693	0.0594	0.0693

MOTIF Smarcc1_2_M1.TTCAGCACCA_G.C_TGGTGCTGAA
letter-probability matrix: alength= 4 w= 12 nsites= 134
0.17821	0.0396	0.18811	0.59405
0.0101	0.0202	0.0303	0.93939
0.01	0.97	0.01	0.01
0.97	0.01	0.01	0.01
0.01	0.05	0.93	0.01
0.06	0.67	0.2	0.07
0.95	0.01	0.01	0.03
0.02	0.94	0.03	0.01
0.05	0.87	0.02	0.06
0.66336	0.0891	0.0594	0.18811
0.44444	0.34343	0.0202	0.19191
0.16831	0.16831	0.55445	0.10891

MOTIF Smarcc1_2_M2.AGCACCmCGGACAGCTCC.GGAGCTGTCCGkGGTGCT
letter-probability matrix: alength= 4 w= 18 nsites= 186
0.61	0.26	0.01	0.12
0.05	0.01	0.86	0.08
0.02	0.84	0.08	0.06
0.95	0.01	0.01	0.03
0.01	0.95	0.03	0.01
0.03	0.95	0.01	0.01
0.45	0.36	0.04	0.15
0.04	0.81	0.01	0.14
0.06	0.03	0.89	0.02
0.0606	0.0202	0.87878	0.0404
0.86	0.02	0.02	0.1
0.01	0.91	0.07	0.01
0.96	0.01	0.01	0.02
0.01	0.02	0.96	0.01
0.03	0.9	0.02	0.05
0.15	0.01	0.16	0.68
0.0505	0.82828	0.0808	0.0404
0.07	0.82	0.01	0.1

MOTIF Smarcc1_2_M3.cmGCACCa_GGACAkg.cmTGTCC_tGGTGCkg
letter-probability matrix: alength= 4 w= 16 nsites= 58
0.05	0.46	0.31	0.18
0.43	0.55	0.01	0.01
0.01	0.02	0.9	0.07
0.11	0.69	0.17	0.03
0.95049	0.0099	0.0099	0.0297
0.03	0.94	0.01	0.02
0.02	0.96	0.01	0.01
0.49494	0.0808	0.30303	0.12121
0.19	0.35	0.03	0.43
0.01	0.01	0.97	0.01
0.01	0.01	0.97	0.01
0.97	0.01	0.01	0.01
0.01	0.86	0.12	0.01
0.90909	0.0606	0.0202	0.0101
0.01	0.01	0.47	0.51
0.09	0.34	0.56	0.01

MOTIF Smarcc2_2_M1.g_aGTGTCCC_r.y_GGGACACt_c
letter-probability matrix: alength= 4 w= 12 nsites= 33
0.0693	0.35643	0.50495	0.0693
0.29292	0.34343	0.18181	0.18181
0.59	0.01	0.39	0.01
0.02	0.18	0.73	0.07
0.01	0.01	0.07	0.91
0.01	0.01	0.97	0.01
0.01	0.03	0.05	0.91
0.01	0.93	0.05	0.01
0.10891	0.87128	0.0099	0.0099
0.17	0.7	0.01	0.12
0.0505	0.32323	0.37373	0.25252
0.4	0.07	0.4	0.13

MOTIF Smarce1_1_M1.ggGGCCCCGCCCCcC.GgGGGGCGGGGCCcc
letter-probability matrix: alength= 4 w= 15 nsites= 394
0.11881	0.24752	0.47524	0.15841
0.29	0.05	0.57	0.09
0.25252	0.15151	0.53535	0.0606
0.2	0.01	0.76	0.03
0.0594	0.80198	0.0693	0.0693
0.02	0.78	0.02	0.18
0.18181	0.75757	0.0505	0.0101
0.01	0.96	0.02	0.01
0.06	0.01	0.9	0.03
0.01	0.97	0.01	0.01
0.01	0.91	0.06	0.02
0.02	0.71	0.03	0.24
0.19801	0.55445	0.0396	0.20792
0.12	0.44	0.24	0.2
0.0792	0.61386	0.0594	0.24752

MOTIF Smarce1_1_M2.CTGATTGGc_r.y_gCCAATCAG
letter-probability matrix: alength= 4 w= 11 nsites= 119
0.14	0.56	0.19	0.11
0.01	0.09	0.02	0.88
0.07	0.21	0.71	0.01
0.97	0.01	0.01	0.01
0.01	0.01	0.02	0.96
0.0202	0.0101	0.0101	0.95959
0.01	0.01	0.96	0.02
0.02	0.01	0.96	0.01
0.25	0.45	0.09	0.21
0.09	0.23	0.33	0.35
0.38	0.15	0.34	0.13

MOTIF Smarce1_1_M3.kGCGCgtGCGCg.cGCGCacGCGCm
letter-probability matrix: alength= 4 w= 12 nsites= 193
0.12871	0.15841	0.37623	0.33663
0.03	0.02	0.94	0.01
0.11	0.86	0.02	0.01
0.01	0.02	0.96	0.01
0.03	0.73	0.21	0.03
0.17	0.25	0.44	0.14
0.03	0.07	0.32	0.58
0.01	0.09	0.89	0.01
0.01	0.97	0.01	0.01
0.01	0.01	0.93	0.05
0.02	0.66	0.18	0.14
0.24752	0.22772	0.40594	0.11881

MOTIF Smarce1_2_M1.GGaGGCCCCGCCCCcCg.cGgGGGGCGGGGCCtCC
letter-probability matrix: alength= 4 w= 17 nsites= 341
0.10891	0.22772	0.49504	0.16831
0.0891	0.20792	0.65346	0.0495
0.43564	0.10891	0.26732	0.18811
0.27	0.13	0.54	0.06
0.18181	0.0101	0.74747	0.0606
0.03	0.79	0.06	0.12
0.0303	0.64646	0.0404	0.28282
0.13	0.83	0.02	0.02
0.02	0.95	0.01	0.02
0.05	0.01	0.88	0.06
0.01	0.97	0.01	0.01
0.0101	0.94949	0.0303	0.0101
0.0198	0.68316	0.0198	0.27722
0.18811	0.56435	0.0297	0.21782
0.12121	0.45454	0.15151	0.27272
0.18	0.53	0.08	0.21
0.20792	0.24752	0.42574	0.11881

MOTIF Smarce1_2_M2.cTGATTGGCTgcr.ygcAGCCAATCAg
letter-probability matrix: alength= 4 w= 13 nsites= 118
0.14	0.46	0.26	0.14
0.0099	0.16831	0.10891	0.71287
0.0303	0.26262	0.62626	0.0808
0.95	0.01	0.03	0.01
0.01	0.02	0.01	0.96
0.01	0.01	0.01	0.97
0.01	0.01	0.95	0.03
0.01	0.01	0.97	0.01
0.06	0.65	0.05	0.24
0.0303	0.16161	0.0303	0.77777
0.32323	0.19191	0.46464	0.0202
0.12871	0.46534	0.35643	0.0495
0.36	0.14	0.43	0.07

MOTIF Smarce1_2_M3.GGAgGC__CGCCC.GGGCG__GCcTCC
letter-probability matrix: alength= 4 w= 13 nsites= 116
0.22222	0.13131	0.44444	0.20202
0.16831	0.23762	0.51485	0.0792
0.5	0.19	0.13	0.18
0.31	0.09	0.59	0.01
0.17	0.01	0.8	0.02
0.02	0.91	0.02	0.05
0.0099	0.34653	0.41584	0.22772
0.21782	0.43564	0.33663	0.0099
0.08	0.84	0.06	0.02
0.099	0.0099	0.75247	0.13861
0.01	0.97	0.01	0.01
0.01	0.95	0.03	0.01
0.1	0.62	0.15	0.13

MOTIF Smarce1_2_M5.gGCGCAcGCGCC.GGCGCgTGCGCc
letter-probability matrix: alength= 4 w= 12 nsites= 83
0.04	0.29	0.38	0.29
0.14851	0.14851	0.53465	0.16831
0.01	0.97	0.01	0.01
0.01	0.01	0.97	0.01
0.01	0.97	0.01	0.01
0.84158	0.11881	0.0198	0.0198
0.23	0.34	0.26	0.17
0.01	0.03	0.95	0.01
0.01	0.97	0.01	0.01
0.01	0.01	0.97	0.01
0.01	0.8	0.01	0.18
0.22772	0.55445	0.0495	0.16831

MOTIF Smarce1_3_M1.GggGCCCCGCCCCccg.cggGGGGCGGGGCccC
letter-probability matrix: alength= 4 w= 16 nsites= 690
0.15841	0.14851	0.58415	0.10891
0.35	0.05	0.49	0.11
0.27272	0.14141	0.53535	0.0505
0.16161	0.0101	0.78787	0.0404
0.0505	0.78787	0.0404	0.12121
0.0202	0.76767	0.0303	0.18181
0.14	0.79	0.05	0.02
0.0101	0.95959	0.0202	0.0101
0.04	0.01	0.91	0.04
0.01	0.97	0.01	0.01
0.01	0.94	0.03	0.02
0.0198	0.70297	0.0198	0.25742
0.15	0.6	0.04	0.21
0.12	0.42	0.19	0.27
0.14141	0.44444	0.18181	0.23232
0.13	0.27	0.51	0.09

MOTIF Smarce1_3_M2.cTgATTGGCTgc.gcAGCCAATcAg
letter-probability matrix: alength= 4 w= 12 nsites= 179
0.1	0.51	0.28	0.11
0.01	0.22	0.1	0.67
0.03	0.31	0.58	0.08
0.94	0.01	0.04	0.01
0.01	0.03	0.01	0.95
0.02	0.01	0.01	0.96
0.01	0.01	0.97	0.01
0.0101	0.0101	0.96969	0.0101
0.099	0.67326	0.0396	0.18811
0.0297	0.18811	0.0198	0.76237
0.31	0.21	0.46	0.02
0.19	0.49	0.28	0.04

MOTIF Smarce1_3_M3.gkGCGCgTGCGC.GCGCAcGCGCmc
letter-probability matrix: alength= 4 w= 12 nsites= 132
0.1	0.34	0.49	0.07
0.06	0.16	0.35	0.43
0.0404	0.0202	0.92929	0.0101
0.03	0.95	0.01	0.01
0.02	0.01	0.96	0.01
0.01	0.79	0.15	0.05
0.13	0.27	0.47	0.13
0.03	0.07	0.22	0.68
0.01	0.03	0.95	0.01
0.01	0.96	0.01	0.02
0.01	0.01	0.97	0.01
0.15151	0.50505	0.20202	0.14141

MOTIF Smarce1_3_M4.ggAGGCsCCGCCC.GGGCGGsGCCTcc
letter-probability matrix: alength= 4 w= 13 nsites= 373
0.18	0.25	0.46	0.11
0.12	0.27	0.52	0.09
0.51	0.24	0.02	0.23
0.27	0.12	0.6	0.01
0.18	0.01	0.77	0.04
0.0693	0.85148	0.0198	0.0594
0.0808	0.42424	0.34343	0.15151
0.13	0.63	0.23	0.01
0.03	0.91	0.05	0.01
0.0792	0.0099	0.81188	0.099
0.01	0.97	0.01	0.01
0.02	0.77	0.18	0.03
0.11	0.51	0.2	0.18

MOTIF Smarce1_4_M1.gGCCCCGCCCCcCc.gGgGGGGCGGGGCc
letter-probability matrix: alength= 4 w= 14 nsites= 860
0.29	0.11	0.53	0.07
0.2	0.02	0.66	0.12
0.0495	0.75247	0.0594	0.13861
0.03	0.74	0.02	0.21
0.15	0.82	0.02	0.01
0.01	0.96	0.02	0.01
0.03	0.01	0.91	0.05
0.01	0.97	0.01	0.01
0.0101	0.95959	0.0202	0.0101
0.01	0.72	0.02	0.25
0.16831	0.56435	0.0495	0.21782
0.13	0.38	0.2	0.29
0.16	0.48	0.12	0.24
0.23762	0.37623	0.17821	0.20792

MOTIF Smarce1_4_M2.GCGCacGCGCa.tGCGCgtGCGC
letter-probability matrix: alength= 4 w= 11 nsites= 247
0.14141	0.0909	0.73737	0.0303
0.03	0.95	0.01	0.01
0.01	0.01	0.97	0.01
0.01	0.94	0.04	0.01
0.52	0.31	0.14	0.03
0.15	0.41	0.26	0.18
0.02	0.16	0.78	0.04
0.0099	0.96039	0.0198	0.0099
0.01	0.02	0.93	0.04
0.0101	0.93939	0.0101	0.0404
0.46534	0.25742	0.17821	0.099

MOTIF Smarce1_4_M3.cTGATTGGCTg_g.c_cAGCCAATCAg
letter-probability matrix: alength= 4 w= 13 nsites= 119
0.16	0.43	0.25	0.16
0.01	0.17	0.19	0.63
0.0303	0.28282	0.63636	0.0505
0.95959	0.0101	0.0202	0.0101
0.01	0.04	0.01	0.94
0.01	0.01	0.01	0.97
0.01	0.01	0.95	0.03
0.01	0.01	0.96	0.02
0.0594	0.70297	0.0396	0.19801
0.0808	0.0707	0.0202	0.82828
0.27272	0.21212	0.48484	0.0303
0.22	0.4	0.32	0.06
0.30303	0.25252	0.40404	0.0404

MOTIF Smarce1_4_M4.gagGCscCGCCCc.gGGGCGgsGCctc
letter-probability matrix: alength= 4 w= 13 nsites= 137
0.17	0.27	0.48	0.08
0.45	0.23	0.14	0.18
0.35	0.09	0.55	0.01
0.14	0.01	0.84	0.01
0.0303	0.87878	0.0303	0.0606
0.01	0.43	0.39	0.17
0.25742	0.41584	0.30693	0.0198
0.17	0.76	0.06	0.01
0.12871	0.0099	0.72277	0.13861
0.01	0.97	0.01	0.01
0.01	0.94	0.04	0.01
0.14141	0.56565	0.14141	0.15151
0.28	0.4	0.12	0.2

MOTIF Smarce1_5_M1.CTgATTGGCTg_g.c_cAGCCAATcAG
letter-probability matrix: alength= 4 w= 13 nsites= 51
0.06	0.62	0.25	0.07
0.01	0.21	0.08	0.7
0.03	0.36	0.56	0.05
0.96	0.01	0.01	0.02
0.01	0.02	0.01	0.96
0.01	0.01	0.01	0.97
0.01	0.01	0.97	0.01
0.01	0.01	0.97	0.01
0.11	0.63	0.02	0.24
0.0101	0.21212	0.0101	0.76767
0.24	0.25	0.43	0.08
0.2	0.33	0.37	0.1
0.24752	0.19801	0.42574	0.12871

MOTIF Smarce1_5_M2.GGGCyCCGCCCc.gGGGCGGrGCCC
letter-probability matrix: alength= 4 w= 12 nsites= 722
0.19801	0.17821	0.52475	0.099
0.22772	0.17821	0.52475	0.0693
0.16161	0.0707	0.59595	0.17171
0.0198	0.87128	0.0099	0.099
0.09	0.46	0.01	0.44
0.01	0.94	0.04	0.01
0.0396	0.84158	0.0099	0.10891
0.07	0.01	0.77	0.15
0.0693	0.85148	0.0693	0.0099
0.0495	0.83168	0.0099	0.10891
0.01	0.67	0.18	0.14
0.14851	0.43564	0.17821	0.23762

MOTIF Smarce1_5_M3.g_GTCACGTG.CACGTGAC_c
letter-probability matrix: alength= 4 w= 10 nsites= 37
0.0792	0.34653	0.50495	0.0693
0.11111	0.29292	0.34343	0.25252
0.0891	0.0198	0.88118	0.0099
0.099	0.0792	0.0099	0.81188
0.01	0.97	0.01	0.01
0.97	0.01	0.01	0.01
0.01	0.94	0.04	0.01
0.01	0.01	0.97	0.01
0.01	0.01	0.01	0.97
0.01	0.01	0.97	0.01

MOTIF Smarce1_5_M4.GCGCmTGCGCGC.GCGCGCAkGCGC
letter-probability matrix: alength= 4 w= 12 nsites= 179
0.19801	0.14851	0.62376	0.0297
0.0792	0.53465	0.17821	0.20792
0.01	0.01	0.97	0.01
0.01	0.97	0.01	0.01
0.43	0.39	0.14	0.04
0.0792	0.14851	0.0891	0.68316
0.01	0.01	0.97	0.01
0.01	0.97	0.01	0.01
0.01	0.01	0.97	0.01
0.0099	0.88118	0.0099	0.099
0.27	0.17	0.55	0.01
0.12871	0.58415	0.11881	0.16831

MOTIF Smarce1_5_M5.cAaGawGGCGGC.GCCGCCwtCtTg
letter-probability matrix: alength= 4 w= 12 nsites= 177
0.14	0.43	0.26	0.17
0.74	0.01	0.21	0.04
0.61	0.01	0.37	0.01
0.11881	0.11881	0.75247	0.0099
0.62	0.01	0.35	0.02
0.42	0.05	0.11	0.42
0.13861	0.0099	0.84158	0.0099
0.0693	0.0396	0.88118	0.0099
0.0099	0.88118	0.0099	0.099
0.01	0.01	0.89	0.09
0.0891	0.24752	0.55445	0.10891
0.19801	0.47524	0.19801	0.12871

MOTIF Smarce1_6_M1.ctgATTGGCTg_g.c_cAGCCAATcag
letter-probability matrix: alength= 4 w= 13 nsites= 258
0.16	0.47	0.25	0.12
0.0101	0.32323	0.12121	0.54545
0.02	0.32	0.56	0.1
0.96	0.01	0.02	0.01
0.02	0.01	0.01	0.96
0.01	0.01	0.01	0.97
0.01	0.01	0.97	0.01
0.0101	0.0101	0.96969	0.0101
0.0404	0.70707	0.0202	0.23232
0.0202	0.26262	0.0606	0.65656
0.27272	0.20202	0.49494	0.0303
0.28712	0.34653	0.29702	0.0693
0.29702	0.21782	0.43564	0.0495

MOTIF Smarce1_6_M2.gGGCCCCGCCCCC.GGGGGCGGGGCCc
letter-probability matrix: alength= 4 w= 13 nsites= 1107
0.30693	0.0891	0.56435	0.0396
0.25	0.12	0.61	0.02
0.12871	0.0198	0.81188	0.0396
0.0297	0.87128	0.0396	0.0594
0.0198	0.73267	0.0396	0.20792
0.07	0.85	0.06	0.02
0.01	0.97	0.01	0.01
0.0303	0.0101	0.92929	0.0303
0.01	0.97	0.01	0.01
0.02	0.93	0.03	0.02
0.03	0.7	0.02	0.25
0.18181	0.51515	0.0606	0.24242
0.0792	0.52475	0.19801	0.19801

MOTIF Smarce1_6_M3.s_GCGCsTGCGC.GCGCAsGCGC_s
letter-probability matrix: alength= 4 w= 12 nsites= 366
0.09	0.37	0.4	0.14
0.11	0.17	0.33	0.39
0.08	0.01	0.9	0.01
0.09	0.88	0.02	0.01
0.0099	0.0198	0.96039	0.0099
0.0101	0.88888	0.0707	0.0303
0.15	0.32	0.38	0.15
0.1	0.01	0.04	0.85
0.0099	0.0495	0.93069	0.0099
0.0101	0.94949	0.0101	0.0303
0.0101	0.0202	0.91919	0.0505
0.09	0.6	0.2	0.11

MOTIF Smarce1_6_M4.cGCGCc_GCGCAg.cTGCGC_gGCGCg
letter-probability matrix: alength= 4 w= 13 nsites= 252
0.08	0.4	0.28	0.24
0.099	0.0792	0.81188	0.0099
0.0792	0.82178	0.0891	0.0099
0.01	0.01	0.97	0.01
0.0099	0.85148	0.12871	0.0099
0.29	0.57	0.13	0.01
0.25	0.22	0.26	0.27
0.05	0.13	0.59	0.23
0.03	0.93	0.03	0.01
0.0297	0.0099	0.88118	0.0792
0.0099	0.86138	0.0891	0.0396
0.53465	0.19801	0.0891	0.17821
0.27	0.24	0.42	0.07

MOTIF Smarce1_6_M5.GGAGGCsCCGCCCC.GGGGCGGsGCCTCC
letter-probability matrix: alength= 4 w= 14 nsites= 793
0.12121	0.21212	0.58585	0.0808
0.09	0.26	0.62	0.03
0.54	0.21	0.03	0.22
0.27	0.1	0.62	0.01
0.15	0.01	0.77	0.07
0.03	0.87	0.01	0.09
0.03	0.39	0.4	0.18
0.16831	0.69306	0.12871	0.0099
0.0303	0.93939	0.0202	0.0101
0.07	0.01	0.9	0.02
0.0099	0.96039	0.0198	0.0099
0.0198	0.78217	0.13861	0.0594
0.05	0.62	0.19	0.14
0.18811	0.47524	0.18811	0.14851

MOTIF Smarce1_7_M1.CtgATTGGCTG_g.c_CAGCCAATcaG
letter-probability matrix: alength= 4 w= 13 nsites= 191
0.0792	0.52475	0.24752	0.14851
0.01	0.33	0.07	0.59
0.0198	0.33663	0.54455	0.099
0.95	0.01	0.03	0.01
0.0198	0.0297	0.0198	0.93069
0.01	0.01	0.01	0.97
0.01	0.01	0.97	0.01
0.0101	0.0101	0.96969	0.0101
0.0404	0.71717	0.0202	0.22222
0.04	0.23	0.02	0.71
0.25	0.19	0.53	0.03
0.31313	0.33333	0.28282	0.0707
0.25	0.22	0.47	0.06

MOTIF Smarce1_7_M3.gGGCCCCGCCCC.GGGGCGGGGCCc
letter-probability matrix: alength= 4 w= 12 nsites= 817
0.36	0.01	0.58	0.05
0.26	0.13	0.58	0.03
0.15	0.02	0.81	0.02
0.02	0.73	0.12	0.13
0.04	0.62	0.03	0.31
0.0909	0.87878	0.0202	0.0101
0.01	0.97	0.01	0.01
0.0396	0.0099	0.91089	0.0396
0.02	0.95	0.02	0.01
0.01	0.95	0.03	0.01
0.01	0.69	0.04	0.26
0.19	0.5	0.11	0.2

MOTIF Smarce1_7_M4.gCGCA_GCGCC.GGCGC_TGCGc
letter-probability matrix: alength= 4 w= 11 nsites= 198
0.13	0.14	0.48	0.25
0.05	0.92	0.02	0.01
0.07	0.01	0.9	0.02
0.01	0.92	0.06	0.01
0.82178	0.0495	0.0099	0.11881
0.15151	0.32323	0.30303	0.22222
0.01	0.05	0.93	0.01
0.01	0.96	0.01	0.02
0.0099	0.0099	0.87128	0.10891
0.0099	0.83168	0.0099	0.14851
0.21	0.51	0.16	0.12

MOTIF Smarce1_7_M5.CCGGAAGTGG.CCACTTCCGG
letter-probability matrix: alength= 4 w= 10 nsites= 237
0.08	0.6	0.29	0.03
0.15	0.82	0.02	0.01
0.01	0.01	0.97	0.01
0.01	0.01	0.97	0.01
0.97	0.01	0.01	0.01
0.94	0.01	0.03	0.02
0.09	0.06	0.84	0.01
0.0891	0.25742	0.0495	0.60396
0.12871	0.13861	0.64356	0.0891
0.18811	0.23762	0.50495	0.0693

MOTIF Smarce1_8_M1.s_GCGC_TGCGCa.tGCGCA_GCGC_s
letter-probability matrix: alength= 4 w= 13 nsites= 298
0.10101	0.39393	0.36363	0.14141
0.07	0.26	0.32	0.35
0.0792	0.0198	0.89108	0.0099
0.1	0.87	0.02	0.01
0.03	0.01	0.91	0.05
0.0101	0.77777	0.17171	0.0404
0.19	0.33	0.36	0.12
0.099	0.0099	0.0396	0.85148
0.0099	0.10891	0.87128	0.0099
0.03	0.92	0.01	0.04
0.0099	0.0594	0.88118	0.0495
0.06	0.65	0.15	0.14
0.4	0.22	0.3	0.08

MOTIF Smarce1_8_M2.CTgATTGGCTgcr.ygcAGCCAATcAG
letter-probability matrix: alength= 4 w= 13 nsites= 160
0.16	0.52	0.24	0.08
0.01	0.27	0.08	0.64
0.0202	0.31313	0.57575	0.0909
0.93069	0.0099	0.0396	0.0198
0.0101	0.0202	0.0101	0.95959
0.01	0.01	0.01	0.97
0.01	0.01	0.97	0.01
0.02	0.01	0.96	0.01
0.099	0.64356	0.0396	0.21782
0.0198	0.26732	0.0495	0.66336
0.3	0.2	0.47	0.03
0.18	0.44	0.32	0.06
0.36	0.17	0.42	0.05

MOTIF Smarce1_8_M3.gGGCCCCGCCCC_C.G_GGGGCGGGGCCc
letter-probability matrix: alength= 4 w= 14 nsites= 571
0.34	0.05	0.48	0.13
0.26	0.16	0.56	0.02
0.14	0.02	0.78	0.06
0.03	0.79	0.07	0.11
0.03	0.66	0.02	0.29
0.0404	0.84848	0.0909	0.0202
0.01	0.96	0.02	0.01
0.02	0.01	0.95	0.02
0.01	0.97	0.01	0.01
0.01	0.93	0.02	0.04
0.05	0.63	0.06	0.26
0.22772	0.55445	0.0891	0.12871
0.0404	0.34343	0.39393	0.22222
0.0693	0.53465	0.23762	0.15841

MOTIF Smarce1_8_M4.GgagGC_CCGCCCC.GGGGCGG_GCctcC
letter-probability matrix: alength= 4 w= 14 nsites= 769
0.17	0.15	0.62	0.06
0.0707	0.31313	0.57575	0.0404
0.49504	0.27722	0.0495	0.17821
0.33	0.08	0.58	0.01
0.13	0.03	0.82	0.02
0.02	0.94	0.01	0.03
0.04	0.4	0.36	0.2
0.0594	0.74257	0.18811	0.0099
0.04	0.92	0.03	0.01
0.03	0.01	0.95	0.01
0.01	0.92	0.06	0.01
0.0101	0.89898	0.0808	0.0101
0.07	0.64	0.15	0.14
0.21782	0.53465	0.14851	0.099

MOTIF Smarce1_9_M1.GGGCcCCGCCCc.gGGGCGGgGCCC
letter-probability matrix: alength= 4 w= 12 nsites= 77
0.22	0.05	0.51	0.22
0.25	0.02	0.67	0.06
0.19	0.01	0.79	0.01
0.01	0.92	0.01	0.06
0.01	0.64	0.01	0.34
0.0297	0.90099	0.0297	0.0396
0.11881	0.70297	0.0198	0.15841
0.06	0.03	0.72	0.19
0.01	0.97	0.01	0.01
0.01	0.97	0.01	0.01
0.0495	0.66336	0.0495	0.23762
0.2	0.47	0.05	0.28

MOTIF Smarce1_9_M3.GCCCGGCCCC.GGGGCCGGGC
letter-probability matrix: alength= 4 w= 10 nsites= 18
0.0693	0.099	0.76237	0.0693
0.0495	0.75247	0.12871	0.0693
0.04	0.76	0.01	0.19
0.0198	0.88118	0.0099	0.0891
0.16	0.22	0.53	0.09
0.17	0.01	0.81	0.01
0.01	0.97	0.01	0.01
0.01	0.97	0.01	0.01
0.02	0.72	0.01	0.25
0.14	0.55	0.09	0.22

MOTIF Smarce1_10_M1.TGACCTTGAA.TTCAAGGTCA
letter-probability matrix: alength= 4 w= 10 nsites= 518
0.08	0.02	0.09	0.81
0.13	0.01	0.84	0.02
0.57	0.06	0.27	0.1
0.0808	0.86868	0.0202	0.0303
0.01	0.97	0.01	0.01
0.02	0.11	0.01	0.86
0.02	0.01	0.02	0.95
0.01	0.15	0.77	0.07
0.56435	0.0495	0.24752	0.13861
0.55445	0.12871	0.19801	0.11881

MOTIF Smarce1_10_M3.CtTGgyCTTGg.cCAAGrcCAaG
letter-probability matrix: alength= 4 w= 11 nsites= 33
0.0792	0.81188	0.0099	0.099
0.06	0.32	0.01	0.61
0.01	0.01	0.01	0.97
0.01	0.01	0.97	0.01
0.13	0.01	0.55	0.31
0.09	0.41	0.05	0.45
0.0099	0.83168	0.0792	0.0792
0.0099	0.099	0.0099	0.88118
0.19	0.01	0.01	0.79
0.02	0.21	0.62	0.15
0.31	0.11	0.43	0.15

MOTIF Smarce1_11_M1.cGgGGGGCGGGGCcc.ggGCCCCGCCCCcCg
letter-probability matrix: alength= 4 w= 15 nsites= 1002
0.12	0.42	0.25	0.21
0.18811	0.14851	0.50495	0.15841
0.25	0.22	0.44	0.09
0.21	0.05	0.58	0.16
0.27	0.02	0.69	0.02
0.02	0.02	0.95	0.01
0.01	0.01	0.97	0.01
0.0505	0.90909	0.0101	0.0303
0.0101	0.0101	0.96969	0.0101
0.0202	0.0303	0.87878	0.0707
0.3	0.02	0.65	0.03
0.14	0.05	0.78	0.03
0.07	0.77	0.02	0.14
0.0396	0.54455	0.13861	0.27722
0.14	0.46	0.07	0.33

MOTIF Smarce1_11_M2.cAGCCAATcAg.cTgATTGGCTg
letter-probability matrix: alength= 4 w= 11 nsites= 150
0.02	0.5	0.17	0.31
0.73	0.03	0.23	0.01
0.23	0.03	0.66	0.08
0.0101	0.96969	0.0101	0.0101
0.02	0.96	0.01	0.01
0.97	0.01	0.01	0.01
0.95	0.01	0.03	0.01
0.01	0.03	0.02	0.94
0.1	0.57	0.29	0.04
0.6	0.17	0.22	0.01
0.09	0.31	0.46	0.14

MOTIF Smarce1_11_M3.ctGCGCagGCGC_c.g_GCGCctGCGCag
letter-probability matrix: alength= 4 w= 14 nsites= 265
0.05	0.4	0.25	0.3
0.14851	0.18811	0.24752	0.41584
0.11881	0.15841	0.65346	0.0693
0.03	0.95	0.01	0.01
0.01	0.01	0.97	0.01
0.0202	0.91919	0.0505	0.0101
0.55555	0.28282	0.11111	0.0505
0.09	0.28	0.43	0.2
0.02	0.11	0.86	0.01
0.01	0.97	0.01	0.01
0.0101	0.0101	0.93939	0.0404
0.01	0.83	0.05	0.11
0.33663	0.40594	0.17821	0.0792
0.06	0.54	0.29	0.11

MOTIF Smarce1_11_M4.TACTACAtGTCCCa.tGGGACaTGTAGTA
letter-probability matrix: alength= 4 w= 14 nsites= 108
0.24752	0.0495	0.19801	0.50495
0.97	0.01	0.01	0.01
0.01	0.97	0.01	0.01
0.01	0.01	0.01	0.97
0.96	0.02	0.01	0.01
0.17821	0.76237	0.0396	0.0198
0.71287	0.0198	0.0396	0.22772
0.33	0.02	0.01	0.64
0.0099	0.099	0.74257	0.14851
0.01	0.01	0.01	0.97
0.01	0.97	0.01	0.01
0.01	0.97	0.01	0.01
0.01	0.97	0.01	0.01
0.43	0.12	0.13	0.32

MOTIF Smarce1_12_M1.rgGCCCCGCCCCccs.sggGGGGCGGGGCcy
letter-probability matrix: alength= 4 w= 15 nsites= 722
0.40404	0.0505	0.41414	0.13131
0.32	0.07	0.57	0.04
0.17171	0.0101	0.77777	0.0404
0.03	0.7	0.12	0.15
0.0202	0.67676	0.0202	0.28282
0.10891	0.85148	0.0198	0.0198
0.01	0.96	0.02	0.01
0.0303	0.0101	0.92929	0.0303
0.01	0.97	0.01	0.01
0.01	0.96	0.02	0.01
0.01	0.69	0.02	0.28
0.17	0.57	0.03	0.23
0.08	0.45	0.21	0.26
0.2	0.42	0.11	0.27
0.1	0.34	0.42	0.14

MOTIF Smarce1_12_M2.CTGATTGGCTgc.gcAGCCAATCAG
letter-probability matrix: alength= 4 w= 12 nsites= 202
0.14	0.49	0.24	0.13
0.02	0.21	0.17	0.6
0.0202	0.29292	0.64646	0.0404
0.96	0.01	0.02	0.01
0.01	0.02	0.02	0.95
0.01	0.01	0.01	0.97
0.01	0.01	0.96	0.02
0.0101	0.0101	0.96969	0.0101
0.03	0.75	0.02	0.2
0.02	0.16	0.02	0.8
0.28	0.17	0.5	0.05
0.27	0.39	0.24	0.1

MOTIF Smarce1_12_M3.c_GCGC_kGCGCG.CGCGCm_GCGC_g
letter-probability matrix: alength= 4 w= 13 nsites= 226
0.07	0.43	0.2	0.3
0.13131	0.25252	0.29292	0.32323
0.0792	0.0099	0.90099	0.0099
0.0495	0.93069	0.0099	0.0099
0.01	0.01	0.97	0.01
0.0297	0.79207	0.15841	0.0198
0.23	0.26	0.28	0.23
0.04	0.07	0.41	0.48
0.0099	0.0297	0.95049	0.0099
0.01	0.97	0.01	0.01
0.01	0.01	0.97	0.01
0.0099	0.85148	0.0099	0.12871
0.22772	0.20792	0.51485	0.0495

MOTIF Smarce1_12_M4.CtCATTGgCTr.yAGcCAATGaG
letter-probability matrix: alength= 4 w= 11 nsites= 38
0.08	0.57	0.16	0.19
0.01	0.36	0.01	0.62
0.08	0.63	0.28	0.01
0.79207	0.0099	0.0594	0.13861
0.0198	0.0792	0.14851	0.75247
0.01	0.01	0.01	0.97
0.04	0.01	0.8	0.15
0.01	0.38	0.59	0.02
0.1	0.64	0.01	0.25
0.08	0.21	0.01	0.7
0.4	0.14	0.35	0.11

MOTIF Smarce1_12_M5.CcGGAAGT.ACTTCCgG
letter-probability matrix: alength= 4 w= 8 nsites= 149
0.07	0.64	0.28	0.01
0.35	0.58	0.05	0.02
0.01	0.01	0.97	0.01
0.01	0.01	0.97	0.01
0.97	0.01	0.01	0.01
0.97	0.01	0.01	0.01
0.0693	0.0495	0.87128	0.0099
0.14851	0.23762	0.13861	0.47524

MOTIF Smarce1_13_M1.ggGCCCCGCCCC_cg.cg_GGGGCGGGGCcc
letter-probability matrix: alength= 4 w= 15 nsites= 620
0.36	0.07	0.49	0.08
0.3	0.14	0.5	0.06
0.14141	0.0101	0.80808	0.0404
0.03	0.73	0.08	0.16
0.02	0.72	0.03	0.23
0.12871	0.82178	0.0297	0.0198
0.0101	0.96969	0.0101	0.0101
0.0404	0.0101	0.91919	0.0303
0.01	0.97	0.01	0.01
0.01	0.95	0.03	0.01
0.0198	0.68316	0.0198	0.27722
0.2	0.55	0.03	0.22
0.12121	0.34343	0.24242	0.29292
0.19	0.36	0.25	0.2
0.21	0.26	0.44	0.09

MOTIF Smarce1_13_M2.tGCGCA_GCGCmc.gkGCGC_TGCGCa
letter-probability matrix: alength= 4 w= 13 nsites= 337
0.06	0.3	0.21	0.43
0.15	0.14	0.63	0.08
0.02	0.96	0.01	0.01
0.01	0.01	0.97	0.01
0.01	0.9	0.08	0.01
0.8	0.09	0.07	0.04
0.1	0.33	0.35	0.22
0.02	0.15	0.82	0.01
0.0297	0.95049	0.0099	0.0099
0.01	0.02	0.89	0.08
0.01	0.86	0.01	0.12
0.44	0.35	0.16	0.05
0.17	0.45	0.28	0.1

MOTIF Smarce1_13_M3.cTGATTGGCTgc.gcAGCCAATCAg
letter-probability matrix: alength= 4 w= 12 nsites= 261
0.16	0.43	0.28	0.13
0.01	0.21	0.16	0.62
0.03	0.26	0.62	0.09
0.95959	0.0101	0.0202	0.0101
0.01	0.03	0.01	0.95
0.01	0.01	0.01	0.97
0.01	0.01	0.97	0.01
0.01	0.01	0.97	0.01
0.08	0.67	0.03	0.22
0.07	0.22	0.05	0.66
0.3	0.23	0.46	0.01
0.16	0.48	0.28	0.08

MOTIF Smarce1_13_M4.GCGCC_gCGCa.tGCGc_GGCGC
letter-probability matrix: alength= 4 w= 11 nsites= 57
0.13861	0.0594	0.79207	0.0099
0.06	0.92	0.01	0.01
0.01	0.01	0.97	0.01
0.0099	0.88118	0.099	0.0099
0.26	0.62	0.08	0.04
0.27	0.22	0.23	0.28
0.07	0.15	0.5	0.28
0.01	0.91	0.07	0.01
0.01	0.01	0.94	0.04
0.0099	0.84158	0.0495	0.099
0.45544	0.23762	0.18811	0.11881

MOTIF Smarce1_13_M5.GAgGC_cCGCCC.GGGCGg_GCcTC
letter-probability matrix: alength= 4 w= 12 nsites= 245
0.24	0.19	0.48	0.09
0.42	0.21	0.17	0.2
0.36363	0.0707	0.55555	0.0101
0.14	0.01	0.82	0.03
0.05	0.82	0.02	0.11
0.01	0.38	0.4	0.21
0.19191	0.45454	0.34343	0.0101
0.11	0.82	0.06	0.01
0.13	0.01	0.73	0.13
0.01	0.97	0.01	0.01
0.01	0.93	0.04	0.02
0.14141	0.54545	0.16161	0.15151

MOTIF Smarce1_14_M1.GggGCCCCGCCCccC.GggGGGCGGGGCccC
letter-probability matrix: alength= 4 w= 15 nsites= 329
0.25	0.13	0.51	0.11
0.32	0.03	0.53	0.12
0.3	0.13	0.53	0.04
0.17	0.01	0.79	0.03
0.05	0.81	0.05	0.09
0.02	0.7	0.04	0.24
0.11111	0.82828	0.0505	0.0101
0.0297	0.94059	0.0198	0.0099
0.0693	0.0099	0.85148	0.0693
0.01	0.97	0.01	0.01
0.01	0.95	0.03	0.01
0.02	0.67	0.02	0.29
0.19	0.5	0.05	0.26
0.08	0.45	0.2	0.27
0.17	0.56	0.07	0.2

MOTIF Smarce1_14_M2.cTGATTGGCTgcg.cgcAGCCAATCAg
letter-probability matrix: alength= 4 w= 13 nsites= 171
0.16	0.46	0.26	0.12
0.0101	0.17171	0.16161	0.65656
0.02	0.28	0.6	0.1
0.95	0.01	0.03	0.01
0.01	0.06	0.01	0.92
0.01	0.01	0.01	0.97
0.01	0.01	0.96	0.02
0.0101	0.0101	0.96969	0.0101
0.08	0.65	0.04	0.23
0.03	0.16	0.02	0.79
0.3	0.19	0.5	0.01
0.25	0.42	0.29	0.04
0.32	0.22	0.44	0.02

MOTIF Smarce1_14_M3.TGAsTCAy.rTGAsTCA
letter-probability matrix: alength= 4 w= 8 nsites= 102
0.02	0.01	0.01	0.96
0.01	0.02	0.94	0.03
0.97	0.01	0.01	0.01
0.0396	0.47524	0.46534	0.0198
0.01	0.01	0.01	0.97
0.0198	0.91089	0.0594	0.0099
0.96	0.01	0.01	0.02
0.05	0.41	0.16	0.38

MOTIF Smarce1_14_M4.cgGCGC_TGCGC.GCGCA_GCGCcg
letter-probability matrix: alength= 4 w= 12 nsites= 114
0.12871	0.42574	0.21782	0.22772
0.12871	0.15841	0.46534	0.24752
0.14851	0.0099	0.83168	0.0099
0.02	0.96	0.01	0.01
0.01	0.01	0.97	0.01
0.0099	0.88118	0.0891	0.0198
0.25252	0.30303	0.26262	0.18181
0.0792	0.10891	0.19801	0.61386
0.0099	0.12871	0.85148	0.0099
0.01	0.97	0.01	0.01
0.01	0.01	0.97	0.01
0.2	0.51	0.13	0.16

MOTIF Smarce1_14_M5.gGaGGCsCCGCCCc.gGGGCGGsGCCtCc
letter-probability matrix: alength= 4 w= 14 nsites= 364
0.14	0.28	0.46	0.12
0.05	0.28	0.6	0.07
0.45	0.28	0.09	0.18
0.27	0.14	0.58	0.01
0.11	0.01	0.86	0.02
0.0202	0.93939	0.0303	0.0101
0.09	0.37	0.41	0.13
0.0396	0.76237	0.18811	0.0099
0.0099	0.96039	0.0099	0.0198
0.03	0.01	0.84	0.12
0.01	0.97	0.01	0.01
0.1	0.63	0.26	0.01
0.03	0.75	0.13	0.09
0.24752	0.45544	0.0594	0.23762

MOTIF Smarce1_15_M1.AgGCCCCGCCCcC.GgGGGCGGGGCcT
letter-probability matrix: alength= 4 w= 13 nsites= 272
0.54	0.07	0.25	0.14
0.39	0.03	0.53	0.05
0.11111	0.0303	0.79797	0.0606
0.03	0.84	0.07	0.06
0.04	0.7	0.01	0.25
0.08	0.88	0.02	0.02
0.06	0.87	0.02	0.05
0.12	0.01	0.75	0.12
0.01	0.95	0.03	0.01
0.01	0.97	0.01	0.01
0.0101	0.81818	0.0101	0.16161
0.22772	0.44554	0.0693	0.25742
0.0909	0.57575	0.17171	0.16161

MOTIF Smarce1_15_M2.GGAGGCcCCGCCC.GGGCGGgGCCTCC
letter-probability matrix: alength= 4 w= 13 nsites= 65
0.07	0.22	0.53	0.18
0.05	0.26	0.55	0.14
0.74747	0.0101	0.0404	0.20202
0.29292	0.0303	0.66666	0.0101
0.14	0.01	0.84	0.01
0.0099	0.93069	0.0396	0.0198
0.07	0.42	0.3	0.21
0.03	0.82	0.14	0.01
0.02	0.92	0.04	0.02
0.0792	0.0099	0.72277	0.18811
0.01	0.97	0.01	0.01
0.02	0.91	0.04	0.03
0.11	0.48	0.21	0.2

MOTIF Smarce1_15_M5.cTGaCCTTG.CAAGGtCAg
letter-probability matrix: alength= 4 w= 9 nsites= 94
0.1	0.4	0.24	0.26
0.18	0.01	0.02	0.79
0.14851	0.0099	0.75247	0.0891
0.41	0.12	0.26	0.21
0.12871	0.85148	0.0099	0.0099
0.0099	0.88118	0.0099	0.099
0.01	0.01	0.01	0.97
0.08	0.01	0.01	0.9
0.01	0.04	0.77	0.18

MOTIF Smc1a_1_M1.sCCccCTGgTGcg.cgCAcCAGggGGs
letter-probability matrix: alength= 4 w= 13 nsites= 105
0.09	0.43	0.43	0.05
0.0808	0.88888	0.0202	0.0101
0.05	0.92	0.01	0.02
0.14141	0.54545	0.30303	0.0101
0.02	0.6	0.01	0.37
0.01	0.95	0.02	0.02
0.04	0.01	0.01	0.94
0.24752	0.0198	0.61386	0.11881
0.01	0.28	0.52	0.19
0.03	0.06	0.01	0.9
0.01	0.01	0.97	0.01
0.10101	0.47474	0.35353	0.0707
0.27	0.25	0.38	0.1

MOTIF Smc1a_1_M2.gGCCACm_ctkGGCrCc.gGyGCCmag_kGTGGCc
letter-probability matrix: alength= 4 w= 17 nsites= 561
0.25	0.06	0.43	0.26
0.12	0.22	0.56	0.1
0.02	0.96	0.01	0.01
0.01	0.97	0.01	0.01
0.76237	0.0297	0.17821	0.0297
0.01	0.67	0.3	0.02
0.37	0.47	0.07	0.09
0.36	0.37	0.01	0.26
0.0099	0.55445	0.42574	0.0099
0.22222	0.0303	0.32323	0.42424
0.1	0.03	0.49	0.38
0.01	0.01	0.97	0.01
0.01	0.02	0.94	0.03
0.08	0.9	0.01	0.01
0.54	0.01	0.44	0.01
0.13	0.54	0.19	0.14
0.11	0.51	0.12	0.26

MOTIF Smc1a_2_M1.accGCCccCTGgTGGgs.scCCAcCAGggGGCggt
letter-probability matrix: alength= 4 w= 17 nsites= 2635
0.49	0.08	0.32	0.11
0.05	0.51	0.37	0.07
0.02	0.63	0.01	0.34
0.06	0.01	0.82	0.11
0.05	0.9	0.03	0.02
0.0303	0.90909	0.0202	0.0404
0.35	0.59	0.02	0.04
0.01	0.56	0.01	0.42
0.0101	0.96969	0.0101	0.0101
0.03	0.02	0.01	0.94
0.21	0.06	0.58	0.15
0.0101	0.36363	0.61616	0.0101
0.04	0.07	0.01	0.88
0.03	0.01	0.95	0.01
0.0297	0.0594	0.84158	0.0693
0.07	0.27	0.49	0.17
0.16161	0.35353	0.32323	0.16161

MOTIF Smc1a_2_M2.sCCCcCTGGTGs.sCACCAGgGGGs
letter-probability matrix: alength= 4 w= 12 nsites= 171
0.07	0.43	0.43	0.07
0.06	0.91	0.01	0.02
0.01	0.96	0.01	0.02
0.16	0.62	0.21	0.01
0.01	0.56	0.01	0.42
0.01	0.97	0.01	0.01
0.04	0.02	0.01	0.93
0.25252	0.0303	0.58585	0.13131
0.0101	0.17171	0.63636	0.18181
0.05	0.07	0.01	0.87
0.01	0.01	0.97	0.01
0.06	0.47	0.41	0.06

MOTIF Smc1a_2_M3.GCCACcasgkGGCasC.GstGCCmcstgGTGGC
letter-probability matrix: alength= 4 w= 16 nsites= 550
0.2	0.06	0.57	0.17
0.05	0.93	0.01	0.01
0.01	0.97	0.01	0.01
0.90099	0.0396	0.0198	0.0396
0.01	0.66	0.31	0.02
0.3	0.52	0.02	0.16
0.5	0.33	0.01	0.16
0.01	0.45	0.51	0.03
0.24	0.07	0.45	0.24
0.13	0.01	0.44	0.42
0.01	0.01	0.97	0.01
0.01	0.01	0.95	0.03
0.0594	0.86138	0.0099	0.0693
0.51	0.07	0.36	0.06
0.099	0.43564	0.33663	0.12871
0.16	0.56	0.02	0.26

MOTIF Smc1a_2_M4.ctGCCmCCwGGtGGCag.ctGCCaCCwGGkGGCag
letter-probability matrix: alength= 4 w= 17 nsites= 405
0.0202	0.44444	0.25252	0.28282
0.099	0.28712	0.19801	0.41584
0.2	0.01	0.68	0.11
0.07	0.91	0.01	0.01
0.01	0.97	0.01	0.01
0.51	0.46	0.01	0.02
0.02	0.76	0.05	0.17
0.18	0.64	0.01	0.17
0.41	0.02	0.09	0.48
0.16	0.02	0.74	0.08
0.12121	0.13131	0.73737	0.0101
0.04	0.02	0.34	0.6
0.01	0.01	0.97	0.01
0.01	0.01	0.92	0.06
0.21	0.54	0.04	0.21
0.39	0.23	0.3	0.08
0.28282	0.25252	0.44444	0.0202

MOTIF Smc1a_3_M1.acCGCCCcCTGGTGsc.gsCACCAGgGGGCGgt
letter-probability matrix: alength= 4 w= 16 nsites= 2854
0.52	0.07	0.31	0.1
0.06	0.5	0.37	0.07
0.02	0.65	0.02	0.31
0.0495	0.0396	0.80198	0.10891
0.0396	0.92079	0.0198	0.0198
0.02	0.95	0.01	0.02
0.24752	0.65346	0.0693	0.0297
0.01	0.57	0.01	0.41
0.01	0.97	0.01	0.01
0.02	0.02	0.01	0.95
0.15841	0.0297	0.70297	0.10891
0.02	0.31	0.63	0.04
0.04	0.11	0.01	0.84
0.03	0.01	0.95	0.01
0.07	0.39	0.47	0.07
0.22	0.41	0.08	0.29

MOTIF Smc1a_3_M2.GCCmCCwGGtGGC_g.c_GCCaCCwGGkGGC
letter-probability matrix: alength= 4 w= 15 nsites= 428
0.2	0.01	0.67	0.12
0.08	0.9	0.01	0.01
0.01	0.97	0.01	0.01
0.48484	0.47474	0.0101	0.0303
0.02	0.76	0.06	0.16
0.18181	0.64646	0.0101	0.16161
0.4	0.02	0.12	0.46
0.14851	0.0198	0.75247	0.0792
0.099	0.14851	0.74257	0.0099
0.04	0.02	0.34	0.6
0.01	0.01	0.97	0.01
0.01	0.01	0.91	0.07
0.22	0.55	0.04	0.19
0.37	0.24	0.32	0.07
0.30303	0.26262	0.41414	0.0202

MOTIF Smc1a_3_M3.GCCACc_skgGGCaC.GtGCCcms_gGTGGC
letter-probability matrix: alength= 4 w= 15 nsites= 457
0.17	0.16	0.53	0.14
0.0594	0.92079	0.0099	0.0099
0.01	0.97	0.01	0.01
0.9	0.03	0.03	0.04
0.01	0.69	0.29	0.01
0.32	0.55	0.02	0.11
0.40404	0.36363	0.0101	0.22222
0.01	0.51	0.47	0.01
0.18811	0.0198	0.37623	0.41584
0.14	0.01	0.52	0.33
0.01	0.01	0.97	0.01
0.01	0.01	0.96	0.02
0.05	0.9	0.01	0.04
0.51485	0.0594	0.38613	0.0396
0.13861	0.54455	0.17821	0.13861

MOTIF Smc1a_3_M4.CCCCAc_AGggGG.CCccCT_gTGGGG
letter-probability matrix: alength= 4 w= 13 nsites= 69
0.11	0.56	0.21	0.12
0.13	0.57	0.24	0.06
0.09	0.88	0.02	0.01
0.01	0.97	0.01	0.01
0.93	0.01	0.04	0.02
0.01	0.64	0.34	0.01
0.2	0.29	0.32	0.19
0.92079	0.0099	0.0198	0.0495
0.01	0.01	0.97	0.01
0.39	0.01	0.59	0.01
0.03	0.01	0.58	0.38
0.0891	0.22772	0.52475	0.15841
0.09	0.24	0.55	0.12

MOTIF Smc1a_3_M5.GCCACCcsgtGGCGC.GCGCCacsgGGTGGC
letter-probability matrix: alength= 4 w= 15 nsites= 95
0.07	0.19	0.56	0.18
0.0594	0.71287	0.0891	0.13861
0.01	0.97	0.01	0.01
0.67	0.27	0.05	0.01
0.01	0.77	0.16	0.06
0.0891	0.72277	0.0099	0.17821
0.15	0.53	0.01	0.31
0.0693	0.44554	0.35643	0.12871
0.3	0.05	0.46	0.19
0.01	0.01	0.4	0.58
0.01	0.01	0.97	0.01
0.01	0.01	0.97	0.01
0.06	0.66	0.01	0.27
0.13861	0.0792	0.74257	0.0396
0.22	0.56	0.15	0.07

MOTIF Smc3_1_M1.tGCCmCCTGGTGGc.gCCACCAGGkGGCa
letter-probability matrix: alength= 4 w= 14 nsites= 358
0.13	0.22	0.27	0.38
0.14	0.01	0.74	0.11
0.0792	0.89108	0.0099	0.0198
0.01	0.97	0.01	0.01
0.53	0.43	0.01	0.03
0.04	0.66	0.04	0.26
0.28	0.64	0.01	0.07
0.17	0.03	0.25	0.55
0.23232	0.0101	0.65656	0.10101
0.06	0.21	0.72	0.01
0.04	0.01	0.16	0.79
0.01	0.01	0.97	0.01
0.0202	0.0101	0.89898	0.0707
0.26	0.44	0.08	0.22

MOTIF Smc3_1_M2.GCCmcCT_GTGG_C.G_CCAC_AGgkGGC
letter-probability matrix: alength= 4 w= 14 nsites= 964
0.12	0.06	0.65	0.17
0.15151	0.64646	0.14141	0.0606
0.0198	0.94059	0.0198	0.0198
0.45544	0.49504	0.0099	0.0396
0.0198	0.56435	0.0198	0.39603
0.0198	0.95049	0.0099	0.0198
0.0792	0.0495	0.0198	0.85148
0.34	0.04	0.41	0.21
0.01	0.3	0.68	0.01
0.0303	0.0101	0.0303	0.92929
0.01	0.01	0.97	0.01
0.02	0.01	0.9	0.07
0.08	0.36	0.34	0.22
0.16161	0.53535	0.14141	0.16161

MOTIF Smc3_1_M3.aCyGCCCcCTGGTGgy.rcCACCAGgGGGCrGt
letter-probability matrix: alength= 4 w= 16 nsites= 1987
0.48484	0.0303	0.36363	0.12121
0.05	0.63	0.26	0.06
0.01	0.54	0.02	0.43
0.07	0.08	0.77	0.08
0.0495	0.91089	0.0198	0.0198
0.02	0.94	0.01	0.03
0.29	0.58	0.1	0.03
0.01	0.57	0.01	0.41
0.0101	0.96969	0.0101	0.0101
0.05	0.02	0.01	0.92
0.20792	0.0297	0.63366	0.12871
0.01	0.23	0.66	0.1
0.0495	0.0396	0.0099	0.90099
0.02	0.01	0.96	0.01
0.09	0.34	0.5	0.07
0.13	0.43	0.07	0.37

MOTIF Smc3_1_M4.gGCCACmas_kGGCaCc.gGtGCCm_stkGTGGCc
letter-probability matrix: alength= 4 w= 17 nsites= 397
0.26	0.12	0.41	0.21
0.19191	0.13131	0.52525	0.15151
0.04	0.94	0.01	0.01
0.01	0.97	0.01	0.01
0.93069	0.0297	0.0099	0.0297
0.01	0.72	0.25	0.02
0.37	0.47	0.01	0.15
0.43	0.33	0.03	0.21
0.01	0.48	0.5	0.01
0.23	0.01	0.35	0.41
0.13	0.01	0.48	0.38
0.01	0.01	0.97	0.01
0.02	0.01	0.94	0.03
0.06	0.84	0.01	0.09
0.56565	0.0808	0.32323	0.0303
0.13861	0.63366	0.0891	0.13861
0.2	0.42	0.11	0.27

MOTIF Smc3_1_M5.g_CCmCCAGgGkGCac.gtGCmCcCTGGkGG_c
letter-probability matrix: alength= 4 w= 16 nsites= 145
0.11	0.28	0.48	0.13
0.13	0.25	0.27	0.35
0.09	0.88	0.01	0.02
0.01	0.97	0.01	0.01
0.43	0.54	0.01	0.02
0.16831	0.62376	0.19801	0.0099
0.13131	0.61616	0.0202	0.23232
0.91	0.01	0.01	0.07
0.01	0.01	0.97	0.01
0.39	0.01	0.59	0.01
0.01	0.21	0.62	0.16
0.0101	0.0202	0.51515	0.45454
0.01	0.01	0.94	0.04
0.07	0.9	0.01	0.02
0.40404	0.22222	0.25252	0.12121
0.16	0.49	0.28	0.07

MOTIF Smc3_2_M1.AccGCCCcCTGGTGs.sCACCAGgGGGCggT
letter-probability matrix: alength= 4 w= 15 nsites= 1905
0.6	0.03	0.26	0.11
0.05	0.53	0.34	0.08
0.01	0.63	0.01	0.35
0.09	0.1	0.71	0.1
0.05	0.92	0.01	0.02
0.02	0.95	0.01	0.02
0.26262	0.58585	0.12121	0.0303
0.01	0.58	0.02	0.39
0.01	0.97	0.01	0.01
0.04	0.02	0.01	0.93
0.18811	0.0396	0.66336	0.10891
0.0198	0.29702	0.59405	0.0891
0.06	0.05	0.01	0.88
0.0202	0.0101	0.95959	0.0101
0.0792	0.37623	0.46534	0.0792

MOTIF Smc3_2_M2.tGCCmCCTGGTGGC_g.c_GCCACCAGGkGGCa
letter-probability matrix: alength= 4 w= 16 nsites= 596
0.15	0.24	0.22	0.39
0.15	0.02	0.71	0.12
0.09	0.89	0.01	0.01
0.01	0.97	0.01	0.01
0.52	0.42	0.01	0.05
0.03	0.68	0.05	0.24
0.25742	0.63366	0.0099	0.099
0.17	0.03	0.25	0.55
0.22772	0.0198	0.66336	0.0891
0.06	0.25	0.68	0.01
0.08	0.01	0.17	0.74
0.01	0.01	0.97	0.01
0.0202	0.0101	0.87878	0.0909
0.23	0.47	0.09	0.21
0.32	0.27	0.3	0.11
0.3	0.24	0.4	0.06

MOTIF Smc3_2_M3.gcCCAc_AGgkGgC.GcCmcCT_gTGGgc
letter-probability matrix: alength= 4 w= 14 nsites= 457
0.16	0.25	0.42	0.17
0.16	0.51	0.27	0.06
0.07	0.9	0.01	0.02
0.01	0.97	0.01	0.01
0.87878	0.0404	0.0101	0.0707
0.01	0.63	0.35	0.01
0.2	0.41	0.05	0.34
0.91	0.01	0.04	0.04
0.0101	0.0101	0.96969	0.0101
0.36	0.02	0.6	0.02
0.0594	0.0099	0.48514	0.44554
0.0202	0.0202	0.93939	0.0202
0.0693	0.25742	0.49504	0.17821
0.17821	0.63366	0.0693	0.11881

MOTIF Smc3_2_M4.GCCACcas_gGGCaCc.gGtGCCc_stgGTGGC
letter-probability matrix: alength= 4 w= 16 nsites= 398
0.19	0.17	0.53	0.11
0.0606	0.91919	0.0101	0.0101
0.01	0.97	0.01	0.01
0.92	0.03	0.02	0.03
0.0099	0.66336	0.30693	0.0198
0.33	0.49	0.01	0.17
0.43	0.33	0.03	0.21
0.0101	0.46464	0.51515	0.0101
0.22222	0.0303	0.36363	0.38383
0.13861	0.0099	0.48514	0.36633
0.01	0.01	0.97	0.01
0.01	0.01	0.94	0.04
0.0594	0.85148	0.0099	0.0792
0.54	0.09	0.32	0.05
0.15151	0.53535	0.15151	0.16161
0.18811	0.40594	0.10891	0.29702

MOTIF Smc3_2_M5.GCCACC_srtGGCGC.GCGCCays_GGTGGC
letter-probability matrix: alength= 4 w= 15 nsites= 76
0.0693	0.14851	0.55445	0.22772
0.0495	0.66336	0.11881	0.16831
0.01	0.97	0.01	0.01
0.69	0.29	0.01	0.01
0.01	0.72	0.19	0.08
0.08	0.74	0.01	0.17
0.2	0.43	0.02	0.35
0.0495	0.41584	0.43564	0.099
0.37	0.01	0.46	0.16
0.01	0.01	0.35	0.63
0.01	0.01	0.97	0.01
0.01	0.01	0.97	0.01
0.03	0.67	0.01	0.29
0.16831	0.0693	0.69306	0.0693
0.22772	0.57425	0.17821	0.0198

MOTIF Smc3_3_M1.rgCGCCccCTGgTGGc.gCCAcCAGggGGCGcy
letter-probability matrix: alength= 4 w= 16 nsites= 3102
0.44	0.12	0.35	0.09
0.05	0.35	0.54	0.06
0.01	0.67	0.02	0.3
0.06	0.03	0.81	0.1
0.05	0.91	0.02	0.02
0.0198	0.94059	0.0198	0.0198
0.36363	0.54545	0.0505	0.0404
0.01	0.59	0.01	0.39
0.0101	0.96969	0.0101	0.0101
0.0404	0.0101	0.0101	0.93939
0.13861	0.0495	0.67326	0.13861
0.02	0.32	0.63	0.03
0.0202	0.0707	0.0101	0.89898
0.02	0.01	0.96	0.01
0.04	0.1	0.77	0.09
0.13	0.42	0.21	0.24

MOTIF Smc3_3_M2.c_GCCaCCwGGtGGC_g.c_GCCaCCwGGtGGC_g
letter-probability matrix: alength= 4 w= 17 nsites= 203
0.07	0.37	0.28	0.28
0.1	0.22	0.37	0.31
0.20792	0.0495	0.62376	0.11881
0.0792	0.88118	0.0099	0.0297
0.01	0.97	0.01	0.01
0.57425	0.38613	0.0099	0.0297
0.0198	0.75247	0.11881	0.10891
0.20792	0.58415	0.0099	0.19801
0.37623	0.0297	0.16831	0.42574
0.14	0.02	0.75	0.09
0.12	0.15	0.72	0.01
0.05	0.01	0.34	0.6
0.01	0.01	0.97	0.01
0.0303	0.0202	0.83838	0.11111
0.21	0.54	0.07	0.18
0.35	0.26	0.32	0.07
0.28712	0.27722	0.38613	0.0495

MOTIF Smc3_3_M3.GCCACC_sgkGGCgCc.gGcGCCmcs_GGTGGC
letter-probability matrix: alength= 4 w= 16 nsites= 109
0.12	0.13	0.58	0.17
0.0693	0.89108	0.0198	0.0198
0.01	0.97	0.01	0.01
0.89	0.07	0.02	0.02
0.0101	0.72727	0.24242	0.0202
0.22772	0.61386	0.0198	0.13861
0.38	0.37	0.05	0.2
0.01	0.46	0.51	0.02
0.26	0.01	0.42	0.31
0.04	0.01	0.49	0.46
0.01	0.01	0.97	0.01
0.02	0.01	0.95	0.02
0.0606	0.82828	0.0101	0.10101
0.36	0.08	0.51	0.05
0.16	0.58	0.17	0.09
0.18	0.41	0.13	0.28

MOTIF Smc3_3_M4.g_GCcCcCTGGkGG_C.G_CCmCCAGgGgGC_c
letter-probability matrix: alength= 4 w= 16 nsites= 160
0.09	0.27	0.52	0.12
0.13	0.31	0.2	0.36
0.03	0.01	0.89	0.07
0.04	0.94	0.01	0.01
0.39	0.57	0.03	0.01
0.18	0.62	0.19	0.01
0.01	0.63	0.01	0.35
0.01	0.97	0.01	0.01
0.1	0.01	0.01	0.88
0.12	0.05	0.69	0.14
0.01	0.22	0.61	0.16
0.01	0.03	0.48	0.48
0.01	0.01	0.97	0.01
0.02	0.03	0.87	0.08
0.29292	0.29292	0.29292	0.12121
0.14	0.5	0.25	0.11

MOTIF Smc3_4_M1.rgCGCCccCTGgTGGgG.CcCCAcCAGggGGCGcy
letter-probability matrix: alength= 4 w= 17 nsites= 1378
0.37373	0.15151	0.36363	0.11111
0.05	0.31	0.59	0.05
0.0101	0.65656	0.0101	0.32323
0.03	0.03	0.87	0.07
0.03	0.94	0.01	0.02
0.02	0.94	0.02	0.02
0.33	0.55	0.07	0.05
0.01	0.61	0.01	0.37
0.01	0.97	0.01	0.01
0.03	0.01	0.01	0.95
0.16	0.05	0.65	0.14
0.02	0.35	0.59	0.04
0.02	0.08	0.01	0.89
0.02	0.01	0.96	0.01
0.03	0.17	0.73	0.07
0.09	0.24	0.44	0.23
0.10891	0.23762	0.50495	0.14851

MOTIF Smc3_4_M2.tGCCACCaGGkGGC.GCCmCCtGGTGGCa
letter-probability matrix: alength= 4 w= 14 nsites= 382
0.14	0.27	0.2	0.39
0.20792	0.0297	0.61386	0.14851
0.07	0.89	0.02	0.02
0.01	0.97	0.01	0.01
0.87	0.06	0.02	0.05
0.01	0.69	0.25	0.05
0.11	0.71	0.02	0.16
0.56	0.11	0.04	0.29
0.06	0.01	0.74	0.19
0.24752	0.0594	0.67326	0.0198
0.05	0.01	0.46	0.48
0.01	0.01	0.97	0.01
0.0198	0.0099	0.90099	0.0693
0.12121	0.73737	0.0202	0.12121

MOTIF Smc3_4_M3.gGCCACCmsgkGGCgC.GcGCCmcskGGTGGCc
letter-probability matrix: alength= 4 w= 16 nsites= 278
0.24752	0.11881	0.40594	0.22772
0.14	0.17	0.53	0.16
0.05	0.91	0.02	0.02
0.01	0.97	0.01	0.01
0.89898	0.0606	0.0202	0.0202
0.01	0.69	0.29	0.01
0.25252	0.62626	0.0101	0.11111
0.43434	0.37373	0.0404	0.15151
0.02	0.42	0.54	0.02
0.26732	0.0198	0.41584	0.29702
0.04	0.01	0.5	0.45
0.0198	0.0099	0.96039	0.0099
0.01	0.02	0.95	0.02
0.0594	0.81188	0.0099	0.11881
0.37	0.04	0.53	0.06
0.14141	0.58585	0.16161	0.11111

MOTIF Smc3_4_M4.GcCCAC__GGtGsC.GsCaCC__GTGGgC
letter-probability matrix: alength= 4 w= 14 nsites= 74
0.10891	0.12871	0.54455	0.21782
0.13	0.5	0.3	0.07
0.04	0.94	0.01	0.01
0.01	0.97	0.01	0.01
0.67	0.28	0.01	0.04
0.01	0.69	0.25	0.05
0.2	0.36	0.01	0.43
0.34	0.02	0.37	0.27
0.13861	0.0099	0.72277	0.12871
0.17821	0.12871	0.68316	0.0099
0.05	0.01	0.37	0.57
0.01	0.01	0.97	0.01
0.05	0.34	0.44	0.17
0.20792	0.52475	0.13861	0.12871

MOTIF Smc3_4_M5.g_GCcCcCTGGkGG_C.G_CCmCCAGgGgGC_c
letter-probability matrix: alength= 4 w= 16 nsites= 87
0.0792	0.27722	0.48514	0.15841
0.15	0.3	0.21	0.34
0.0297	0.0099	0.87128	0.0891
0.07	0.91	0.01	0.01
0.36	0.57	0.06	0.01
0.24752	0.55445	0.18811	0.0099
0.01	0.65	0.01	0.33
0.01	0.97	0.01	0.01
0.32	0.01	0.01	0.66
0.12871	0.0594	0.66336	0.14851
0.0396	0.20792	0.57425	0.17821
0.0297	0.0495	0.49504	0.42574
0.01	0.01	0.97	0.01
0.01	0.02	0.91	0.06
0.30303	0.25252	0.30303	0.14141
0.11881	0.51485	0.20792	0.15841

MOTIF Snai1_1_M1.scTTCAGCACCAcG.CgTGGTGCTGAAgs
letter-probability matrix: alength= 4 w= 14 nsites= 81
0.13	0.37	0.41	0.09
0.12121	0.40404	0.27272	0.20202
0.16	0.05	0.18	0.61
0.02	0.03	0.02	0.93
0.01	0.97	0.01	0.01
0.97	0.01	0.01	0.01
0.01	0.02	0.96	0.01
0.04	0.74	0.2	0.02
0.97	0.01	0.01	0.01
0.01	0.94	0.04	0.01
0.01	0.95	0.01	0.03
0.60396	0.0792	0.14851	0.16831
0.31	0.42	0.07	0.2
0.14141	0.16161	0.63636	0.0606

MOTIF Snai1_1_M2.cmGCACCACGGACAGCt.aGCTGTCCGTGGTGCkg
letter-probability matrix: alength= 4 w= 17 nsites= 219
0.04	0.48	0.34	0.14
0.48	0.48	0.01	0.03
0.0297	0.0297	0.85148	0.0891
0.04	0.69	0.18	0.09
0.97	0.01	0.01	0.01
0.01	0.96	0.02	0.01
0.0101	0.96969	0.0101	0.0101
0.56	0.15	0.17	0.12
0.11111	0.59595	0.0202	0.27272
0.0505	0.0404	0.88888	0.0202
0.04	0.02	0.92	0.02
0.91	0.07	0.01	0.01
0.01	0.9	0.08	0.01
0.96	0.02	0.01	0.01
0.0101	0.0202	0.91919	0.0505
0.07	0.75	0.15	0.03
0.11881	0.0891	0.29702	0.49504

MOTIF Snai1_1_M3.CTTCAs_ACCA_sGACAG.CTGTCs_TGGT_sTGAAG
letter-probability matrix: alength= 4 w= 18 nsites= 106
0.11	0.6	0.16	0.13
0.0594	0.0495	0.11881	0.77227
0.02	0.1	0.18	0.7
0.0101	0.96969	0.0101	0.0101
0.94	0.04	0.01	0.01
0.01	0.49	0.48	0.02
0.18811	0.37623	0.31683	0.11881
0.97	0.01	0.01	0.01
0.01	0.97	0.01	0.01
0.01	0.97	0.01	0.01
0.69696	0.0707	0.10101	0.13131
0.099	0.30693	0.39603	0.19801
0.0297	0.49504	0.46534	0.0099
0.01	0.01	0.94	0.04
0.9	0.07	0.01	0.02
0.16	0.63	0.19	0.02
0.80808	0.10101	0.0202	0.0707
0.10891	0.15841	0.64356	0.0891

MOTIF Snai1_1_M4.kCAGCACC_GGGACAGa.tCTGTCCC_GGTGCTGm
letter-probability matrix: alength= 4 w= 17 nsites= 121
0.0693	0.10891	0.37623	0.44554
0.01	0.93	0.01	0.05
0.83	0.01	0.01	0.15
0.01	0.01	0.97	0.01
0.0396	0.70297	0.18811	0.0693
0.95	0.01	0.03	0.01
0.0198	0.95049	0.0099	0.0198
0.18	0.46	0.23	0.13
0.32673	0.12871	0.18811	0.35643
0.1	0.25	0.55	0.1
0.0198	0.0198	0.95049	0.0099
0.01	0.02	0.96	0.01
0.87	0.1	0.01	0.02
0.02	0.86	0.11	0.01
0.86	0.03	0.02	0.09
0.0202	0.0101	0.95959	0.0101
0.51485	0.31683	0.10891	0.0594

MOTIF Snai1_1_M5.CaGCACCc_gGACAGtG.CaCTGTCc_gGGTGCtG
letter-probability matrix: alength= 4 w= 17 nsites= 76
0.0891	0.83168	0.0099	0.0693
0.55	0.02	0.35	0.08
0.02	0.05	0.92	0.01
0.0505	0.72727	0.16161	0.0606
0.95049	0.0099	0.0099	0.0297
0.01	0.96	0.02	0.01
0.0101	0.95959	0.0101	0.0202
0.29	0.56	0.09	0.06
0.27	0.27	0.24	0.22
0.04	0.1	0.56	0.3
0.02	0.01	0.96	0.01
0.88118	0.0792	0.0198	0.0198
0.01	0.9	0.08	0.01
0.97	0.01	0.01	0.01
0.0101	0.0707	0.90909	0.0101
0.0891	0.34653	0.0198	0.54455
0.14851	0.0099	0.70297	0.13861

MOTIF Sox11_1_M1.cCrGaACAAAGg.cCTTTGTtCyGg
letter-probability matrix: alength= 4 w= 12 nsites= 268
0.11881	0.43564	0.22772	0.21782
0.11	0.55	0.16	0.18
0.43	0.04	0.37	0.16
0.24	0.08	0.62	0.06
0.49494	0.16161	0.30303	0.0404
0.97	0.01	0.01	0.01
0.0101	0.91919	0.0606	0.0101
0.97	0.01	0.01	0.01
0.96969	0.0101	0.0101	0.0101
0.78217	0.0099	0.0198	0.18811
0.1	0.01	0.88	0.01
0.32	0.21	0.46	0.01

MOTIF Sox11_1_M2.cTGAsTCAcg.cgTGAsTCAg
letter-probability matrix: alength= 4 w= 10 nsites= 246
0.26	0.4	0.29	0.05
0.02	0.01	0.01	0.96
0.01	0.02	0.85	0.12
0.94	0.01	0.01	0.04
0.07	0.43	0.42	0.08
0.0202	0.0101	0.0101	0.95959
0.05	0.92	0.02	0.01
0.97	0.01	0.01	0.01
0.03	0.42	0.26	0.29
0.08	0.29	0.4	0.23

MOTIF Sox15_1_M3.yTGTGGTTt.aAACCACAr
letter-probability matrix: alength= 4 w= 9 nsites= 291
0.07	0.41	0.09	0.43
0.06	0.01	0.01	0.92
0.01	0.01	0.95	0.03
0.06	0.01	0.01	0.92
0.02	0.01	0.94	0.03
0.02	0.05	0.86	0.07
0.0099	0.20792	0.10891	0.67326
0.0404	0.24242	0.0606	0.65656
0.32	0.07	0.1	0.51

MOTIF Sox15_1_M5.T_rTGAcTCa.tGAgTCAy_A
letter-probability matrix: alength= 4 w= 10 nsites= 172
0.0792	0.18811	0.099	0.63366
0.4	0.01	0.24	0.35
0.37	0.14	0.48	0.01
0.09	0.01	0.01	0.89
0.01	0.18	0.75	0.06
0.87128	0.0792	0.0396	0.0099
0.06	0.48	0.33	0.13
0.01	0.01	0.01	0.97
0.13861	0.81188	0.0099	0.0396
0.5	0.1	0.26	0.14

MOTIF Sox17_1_M1.raACAATGG.CCATTGTty
letter-probability matrix: alength= 4 w= 9 nsites= 94
0.37	0.11	0.4	0.12
0.44	0.23	0.28	0.05
0.97	0.01	0.01	0.01
0.0101	0.95959	0.0101	0.0202
0.97	0.01	0.01	0.01
0.95	0.01	0.03	0.01
0.27	0.01	0.02	0.7
0.26732	0.0198	0.65346	0.0594
0.23	0.06	0.59	0.12

MOTIF Sox17_1_M2.GCGCasgCGCCg.cGGCGcstGCGC
letter-probability matrix: alength= 4 w= 12 nsites= 163
0.01	0.26	0.57	0.16
0.0198	0.96039	0.0099	0.0099
0.01	0.01	0.97	0.01
0.01	0.83	0.15	0.01
0.49	0.31	0.12	0.08
0.13131	0.39393	0.40404	0.0707
0.03	0.34	0.62	0.01
0.01	0.97	0.01	0.01
0.01	0.01	0.97	0.01
0.01	0.83	0.1	0.06
0.22	0.49	0.21	0.08
0.22	0.27	0.44	0.07

MOTIF Sox17_4_M1.CCaTTGTaTgCAaA.TtTGcAtACAAtGG
letter-probability matrix: alength= 4 w= 14 nsites= 346
0.07	0.61	0.13	0.19
0.1	0.63	0.03	0.24
0.57	0.02	0.01	0.4
0.01	0.02	0.01	0.96
0.01	0.01	0.01	0.97
0.02	0.08	0.89	0.01
0.04	0.02	0.01	0.93
0.42	0.12	0.16	0.3
0.02	0.01	0.02	0.95
0.02	0.02	0.63	0.33
0.0202	0.69696	0.15151	0.13131
0.73737	0.0303	0.0303	0.20202
0.47	0.04	0.3	0.19
0.59595	0.0303	0.20202	0.17171

MOTIF Sox17_4_M4.sgCGCA_GCGCCg.cGGCGC_TGCGcs
letter-probability matrix: alength= 4 w= 13 nsites= 180
0.01	0.46	0.36	0.17
0.09	0.27	0.44	0.2
0.01	0.97	0.01	0.01
0.01	0.01	0.97	0.01
0.01	0.89	0.09	0.01
0.67326	0.16831	0.10891	0.0495
0.17	0.32	0.32	0.19
0.0099	0.14851	0.83168	0.0099
0.01	0.97	0.01	0.01
0.01	0.01	0.97	0.01
0.01	0.94	0.03	0.02
0.13	0.61	0.2	0.06
0.27	0.24	0.46	0.03

MOTIF Sox17_4_M5.CwTTGTTctG.CagAACAAwG
letter-probability matrix: alength= 4 w= 10 nsites= 40
0.16831	0.51485	0.21782	0.099
0.50495	0.0891	0.0099	0.39603
0.01	0.07	0.01	0.91
0.03	0.01	0.01	0.95
0.0198	0.12871	0.84158	0.0099
0.0099	0.099	0.0099	0.88118
0.09	0.21	0.1	0.6
0.16	0.43	0.13	0.28
0.12871	0.36633	0.0099	0.49504
0.12	0.23	0.49	0.16

MOTIF Sox17_5_M1.CCaTTGTaTgCAaa.ttTGcAtACAAtGG
letter-probability matrix: alength= 4 w= 14 nsites= 405
0.12	0.58	0.14	0.16
0.09	0.59	0.03	0.29
0.55555	0.0101	0.0101	0.42424
0.0101	0.0202	0.0101	0.95959
0.01	0.01	0.01	0.97
0.03	0.06	0.9	0.01
0.06	0.01	0.01	0.92
0.48	0.1	0.15	0.27
0.0404	0.0202	0.0101	0.92929
0.02	0.03	0.6	0.35
0.0198	0.71287	0.11881	0.14851
0.73737	0.0303	0.0202	0.21212
0.47	0.05	0.31	0.17
0.53535	0.0303	0.15151	0.28282

MOTIF Sox17_5_M3.CcATTGTtcc.ggaACAATgG
letter-probability matrix: alength= 4 w= 10 nsites= 37
0.01	0.69	0.16	0.14
0.11	0.57	0.01	0.31
0.66	0.01	0.01	0.32
0.02	0.05	0.01	0.92
0.01	0.01	0.01	0.97
0.03	0.05	0.91	0.01
0.01	0.01	0.01	0.97
0.18181	0.24242	0.14141	0.43434
0.21782	0.32673	0.24752	0.20792
0.13	0.43	0.18	0.26

MOTIF Sox17_5_M4.CATTGTTcTg.cAgAACAATG
letter-probability matrix: alength= 4 w= 10 nsites= 63
0.11881	0.55445	0.20792	0.11881
0.68	0.01	0.01	0.3
0.01	0.01	0.01	0.97
0.04	0.01	0.01	0.94
0.01	0.02	0.96	0.01
0.01	0.08	0.01	0.9
0.03	0.27	0.1	0.6
0.16	0.48	0.11	0.25
0.18	0.26	0.01	0.55
0.11	0.27	0.43	0.19

MOTIF Sox17_6_M1.agCCATTGTTctg.cagAACAATGGct
letter-probability matrix: alength= 4 w= 13 nsites= 142
0.4	0.18	0.28	0.14
0.19	0.18	0.36	0.27
0.0594	0.57425	0.19801	0.16831
0.0303	0.78787	0.0101	0.17171
0.81818	0.0101	0.0101	0.16161
0.0101	0.0101	0.0202	0.95959
0.01	0.01	0.01	0.97
0.02	0.03	0.94	0.01
0.0198	0.0198	0.0099	0.95049
0.05	0.21	0.08	0.66
0.06	0.51	0.06	0.37
0.23762	0.24752	0.0792	0.43564
0.16	0.3	0.41	0.13

MOTIF Sox17_6_M2.arTGAsTCA_a.t_TGAsTCAyt
letter-probability matrix: alength= 4 w= 11 nsites= 150
0.41414	0.25252	0.26262	0.0707
0.35	0.15	0.45	0.05
0.02	0.01	0.01	0.96
0.01	0.04	0.91	0.04
0.94	0.01	0.03	0.02
0.1	0.42	0.38	0.1
0.0303	0.0101	0.0101	0.94949
0.16	0.8	0.02	0.02
0.95959	0.0202	0.0101	0.0101
0.06	0.27	0.35	0.32
0.37	0.26	0.12	0.25

MOTIF Sox17_7_M2.yaTTGTATgCAaA.TtTGcATACAAtr
letter-probability matrix: alength= 4 w= 13 nsites= 785
0.16831	0.37623	0.0693	0.38613
0.63636	0.0202	0.0101	0.33333
0.03	0.02	0.01	0.94
0.01	0.01	0.01	0.97
0.0495	0.10891	0.82178	0.0198
0.12121	0.0202	0.0101	0.84848
0.63	0.07	0.1	0.2
0.0303	0.0101	0.0101	0.94949
0.0198	0.0198	0.61386	0.34653
0.0505	0.62626	0.14141	0.18181
0.68	0.03	0.03	0.26
0.47	0.03	0.22	0.28
0.60396	0.0693	0.14851	0.17821

MOTIF Sox17_10_M1.a_CCATTGTTcTG.CAgAACAATGG_t
letter-probability matrix: alength= 4 w= 13 nsites= 280
0.43	0.14	0.23	0.2
0.22222	0.17171	0.31313	0.29292
0.1	0.56	0.17	0.17
0.08	0.66	0.02	0.24
0.81188	0.0198	0.0099	0.15841
0.0101	0.0101	0.0101	0.96969
0.01	0.01	0.01	0.97
0.02	0.03	0.93	0.02
0.02	0.01	0.01	0.96
0.04	0.16	0.12	0.68
0.10891	0.48514	0.0495	0.35643
0.21	0.24	0.02	0.53
0.16	0.21	0.45	0.18

MOTIF Sox17_10_M2.cgCGCA_GCGCcg.cgGCGC_TGCGcg
letter-probability matrix: alength= 4 w= 13 nsites= 101
0.13	0.4	0.22	0.25
0.15	0.16	0.42	0.27
0.01	0.97	0.01	0.01
0.01	0.01	0.97	0.01
0.01	0.97	0.01	0.01
0.88118	0.0099	0.0594	0.0495
0.25	0.23	0.29	0.23
0.01	0.07	0.91	0.01
0.01	0.97	0.01	0.01
0.0099	0.0495	0.84158	0.099
0.0099	0.88118	0.0099	0.099
0.26	0.43	0.18	0.13
0.24	0.26	0.42	0.08

MOTIF Sox17_10_M3.CCGCCATCTTGG.CCAAGATGGCGG
letter-probability matrix: alength= 4 w= 12 nsites= 137
0.1	0.59	0.22	0.09
0.19	0.62	0.14	0.05
0.01	0.01	0.97	0.01
0.01	0.97	0.01	0.01
0.04	0.94	0.01	0.01
0.97	0.01	0.01	0.01
0.10891	0.0099	0.0099	0.87128
0.02	0.59	0.14	0.25
0.01	0.06	0.01	0.92
0.01	0.01	0.03	0.95
0.06	0.05	0.72	0.17
0.23762	0.099	0.53465	0.12871

MOTIF Sox17_10_M4.gatAACAaTG.CAtTGTTatc
letter-probability matrix: alength= 4 w= 10 nsites= 175
0.19801	0.20792	0.37623	0.21782
0.45	0.15	0.3	0.1
0.11	0.05	0.34	0.5
0.83168	0.12871	0.0297	0.0099
0.95	0.03	0.01	0.01
0.0099	0.84158	0.13861	0.0099
0.97	0.01	0.01	0.01
0.51	0.28	0.01	0.2
0.21	0.01	0.01	0.77
0.16	0.02	0.72	0.1

MOTIF Sox17_10_M5.Cc_AGAwCAATgG.CcATTGwTCT_gG
letter-probability matrix: alength= 4 w= 13 nsites= 175
0.0693	0.55445	0.15841	0.21782
0.21	0.4	0.11	0.28
0.30303	0.26262	0.32323	0.11111
0.64356	0.0099	0.21782	0.12871
0.31	0.01	0.67	0.01
0.82	0.01	0.16	0.01
0.47524	0.0099	0.0099	0.50495
0.03	0.91	0.01	0.05
0.97	0.01	0.01	0.01
0.86138	0.0099	0.0099	0.11881
0.23	0.01	0.08	0.68
0.19	0.05	0.43	0.33
0.23762	0.11881	0.52475	0.11881

MOTIF Sox2_1_M1.ycrmATTCCw_w.w_wGGAATkygr
letter-probability matrix: alength= 4 w= 12 nsites= 39
0.15	0.32	0.15	0.38
0.19	0.38	0.17	0.26
0.47	0.05	0.37	0.11
0.42	0.48	0.09	0.01
0.89898	0.0202	0.0101	0.0707
0.02	0.02	0.01	0.95
0.01	0.02	0.09	0.88
0.01	0.8	0.02	0.17
0.0396	0.82178	0.0099	0.12871
0.43	0.11	0.01	0.45
0.19	0.27	0.2	0.34
0.42	0.08	0.16	0.34

MOTIF Sox2_1_M3.ATTTgCAT.ATGcAAAT
letter-probability matrix: alength= 4 w= 8 nsites= 198
0.51	0.09	0.18	0.22
0.0792	0.0693	0.0099	0.84158
0.10891	0.0891	0.0495	0.75247
0.28	0.01	0.02	0.69
0.26	0.22	0.48	0.04
0.25	0.71	0.03	0.01
0.9	0.02	0.01	0.07
0.25	0.01	0.05	0.69

MOTIF Sox2_1_M5.ACTACAAtTCCCAt.aTGGGAaTTGTAGT
letter-probability matrix: alength= 4 w= 14 nsites= 63
0.68	0.08	0.01	0.23
0.01	0.97	0.01	0.01
0.02	0.01	0.01	0.96
0.86	0.01	0.12	0.01
0.01	0.97	0.01	0.01
0.84	0.12	0.03	0.01
0.6	0.07	0.09	0.24
0.22	0.32	0.02	0.44
0.02	0.02	0.02	0.94
0.01	0.96	0.01	0.02
0.01	0.97	0.01	0.01
0.01	0.97	0.01	0.01
0.93	0.01	0.02	0.04
0.0396	0.0693	0.38613	0.50495

MOTIF Sox2_2_M1.w_ATTtgCATaACAAarra.tyytTTGTtATGcaAAT_w
letter-probability matrix: alength= 4 w= 19 nsites= 944
0.4	0.15	0.02	0.43
0.25	0.34	0.1	0.31
0.66	0.1	0.07	0.17
0.01	0.02	0.01	0.96
0.05	0.18	0.01	0.76
0.35	0.02	0.01	0.62
0.27	0.15	0.53	0.05
0.27	0.71	0.01	0.01
0.91919	0.0202	0.0101	0.0505
0.23	0.03	0.03	0.71
0.39	0.13	0.23	0.25
0.85148	0.0198	0.0198	0.10891
0.0202	0.70707	0.19191	0.0808
0.97	0.01	0.01	0.01
0.96	0.01	0.02	0.01
0.56565	0.0202	0.0303	0.38383
0.48514	0.0198	0.41584	0.0792
0.39393	0.13131	0.45454	0.0202
0.4	0.18	0.3	0.12

MOTIF Sox2_2_M2.caTTtaCATwtaAAt.aTTtawATGtaAAtg
letter-probability matrix: alength= 4 w= 15 nsites= 411
0.19	0.44	0.04	0.33
0.55	0.02	0.03	0.4
0.01	0.01	0.01	0.97
0.0101	0.0505	0.0101	0.92929
0.26	0.07	0.19	0.48
0.44	0.02	0.27	0.27
0.14141	0.80808	0.0101	0.0404
0.93	0.01	0.01	0.05
0.09	0.02	0.01	0.88
0.34	0.1	0.17	0.39
0.23232	0.27272	0.0808	0.41414
0.43564	0.19801	0.0792	0.28712
0.9	0.03	0.02	0.05
0.97	0.01	0.01	0.01
0.34	0.01	0.07	0.58

MOTIF Sox2_3_M1.wtATTTGCATaACAAaraA.TtytTTGTtATGCAAATaw
letter-probability matrix: alength= 4 w= 19 nsites= 1439
0.36	0.13	0.09	0.42
0.18811	0.29702	0.0693	0.44554
0.73	0.07	0.03	0.17
0.0101	0.0202	0.0101	0.95959
0.04	0.13	0.02	0.81
0.31	0.02	0.01	0.66
0.2	0.11	0.67	0.02
0.13	0.85	0.01	0.01
0.96	0.01	0.01	0.02
0.12	0.02	0.02	0.84
0.48	0.05	0.19	0.28
0.69	0.02	0.03	0.26
0.04	0.59	0.22	0.15
0.97	0.01	0.01	0.01
0.94	0.01	0.03	0.02
0.58415	0.0198	0.0297	0.36633
0.47474	0.0202	0.46464	0.0404
0.53535	0.12121	0.30303	0.0404
0.71	0.08	0.17	0.04

MOTIF Sox2_3_M2.CATTt_tATG_aAATg.cATTt_CATa_aAATG
letter-probability matrix: alength= 4 w= 16 nsites= 319
0.13	0.52	0.09	0.26
0.66	0.01	0.02	0.31
0.01	0.01	0.01	0.97
0.02	0.02	0.02	0.94
0.21	0.11	0.25	0.43
0.33	0.02	0.36	0.29
0.27	0.15	0.07	0.51
0.94	0.01	0.01	0.04
0.03	0.01	0.01	0.95
0.05	0.01	0.87	0.07
0.29292	0.37373	0.0101	0.32323
0.43434	0.27272	0.11111	0.18181
0.9	0.01	0.08	0.01
0.97	0.01	0.01	0.01
0.32	0.02	0.01	0.65
0.28	0.07	0.5	0.15

MOTIF Sox2_3_M3.taCATAACAA_A.T_TTGTTATGta
letter-probability matrix: alength= 4 w= 12 nsites= 74
0.15	0.3	0.02	0.53
0.38383	0.0404	0.28282	0.29292
0.10891	0.87128	0.0099	0.0099
0.95	0.01	0.01	0.03
0.10891	0.0297	0.10891	0.75247
0.52475	0.12871	0.22772	0.11881
0.86138	0.0099	0.0099	0.11881
0.0099	0.80198	0.0891	0.099
0.97	0.01	0.01	0.01
0.97	0.01	0.01	0.01
0.25	0.36	0.08	0.31
0.54	0.01	0.27	0.18

MOTIF Sox2_3_M5.TTCwTT_acATGCAA.TTGCATgt_AAwGAA
letter-probability matrix: alength= 4 w= 15 nsites= 160
0.10891	0.17821	0.0693	0.64356
0.20792	0.20792	0.0594	0.52475
0.01	0.67	0.01	0.31
0.45	0.01	0.01	0.53
0.01	0.01	0.01	0.97
0.01	0.01	0.01	0.97
0.32	0.23	0.34	0.11
0.6	0.01	0.01	0.38
0.23	0.36	0.15	0.26
0.97	0.01	0.01	0.01
0.01	0.01	0.01	0.97
0.0099	0.0099	0.86138	0.11881
0.17171	0.64646	0.0101	0.17171
0.67326	0.0891	0.22772	0.0099
0.75247	0.0891	0.11881	0.0396

MOTIF Sox2_4_M1.atyytTTGTtATGCAAAT_w.w_ATTTGCATaACAAarrat
letter-probability matrix: alength= 4 w= 20 nsites= 1483
0.42	0.19	0.27	0.12
0.0909	0.27272	0.20202	0.43434
0.03	0.38	0.18	0.41
0.0693	0.49504	0.0198	0.41584
0.40404	0.0202	0.0101	0.56565
0.01	0.03	0.01	0.95
0.01	0.01	0.01	0.97
0.09	0.19	0.7	0.02
0.12871	0.0297	0.0198	0.82178
0.19	0.23	0.13	0.45
0.75	0.02	0.02	0.21
0.02	0.01	0.02	0.95
0.0202	0.0101	0.77777	0.19191
0.02	0.65	0.13	0.2
0.67676	0.0101	0.0202	0.29292
0.78	0.02	0.16	0.04
0.94949	0.0101	0.0202	0.0202
0.16	0.04	0.13	0.67
0.33333	0.0909	0.37373	0.20202
0.41	0.02	0.1	0.47

MOTIF Sox2_4_M2.CaTTt_wATG_AAAtg.caTTT_CATw_aAAtG
letter-probability matrix: alength= 4 w= 16 nsites= 399
0.21782	0.49504	0.0594	0.22772
0.62	0.02	0.01	0.35
0.01	0.01	0.01	0.97
0.02	0.01	0.03	0.94
0.24752	0.10891	0.16831	0.47524
0.37623	0.0396	0.33663	0.24752
0.32	0.16	0.11	0.41
0.87	0.01	0.01	0.11
0.03	0.01	0.01	0.95
0.04	0.01	0.86	0.09
0.25	0.32	0.02	0.41
0.46464	0.23232	0.13131	0.17171
0.88	0.01	0.1	0.01
0.97	0.01	0.01	0.01
0.33	0.02	0.02	0.63
0.31313	0.0707	0.48484	0.13131

MOTIF Sox2_4_M3.tgCATAACAAtAG_C.G_CTaTTGTTATGca
letter-probability matrix: alength= 4 w= 15 nsites= 243
0.17	0.33	0.01	0.49
0.29702	0.0693	0.38613	0.24752
0.22	0.74	0.03	0.01
0.85	0.05	0.01	0.09
0.13	0.16	0.16	0.55
0.51	0.16	0.15	0.18
0.91	0.01	0.01	0.07
0.01	0.86	0.1	0.03
0.97	0.01	0.01	0.01
0.97	0.01	0.01	0.01
0.28282	0.22222	0.0707	0.42424
0.63	0.02	0.25	0.1
0.18181	0.20202	0.60606	0.0101
0.34	0.38	0.27	0.01
0.18811	0.50495	0.0594	0.24752

MOTIF Sox2_5_M2.ayTGTGGTTt.aAACCACArt
letter-probability matrix: alength= 4 w= 10 nsites= 75
0.41	0.18	0.13	0.28
0.099	0.38613	0.12871	0.38613
0.04	0.01	0.03	0.92
0.0101	0.0202	0.93939	0.0303
0.14141	0.0101	0.0101	0.83838
0.01	0.01	0.96	0.02
0.0297	0.0198	0.89108	0.0594
0.0099	0.22772	0.0792	0.68316
0.09	0.23	0.07	0.61
0.37	0.05	0.08	0.5

MOTIF Sox2_5_M3.CtATGAcTCA.TGAgTCATaG
letter-probability matrix: alength= 4 w= 10 nsites= 644
0.17821	0.43564	0.16831	0.21782
0.33	0.2	0.01	0.46
0.49504	0.19801	0.19801	0.10891
0.01	0.01	0.01	0.97
0.0099	0.0792	0.83168	0.0792
0.81188	0.0099	0.0792	0.099
0.0594	0.52475	0.36633	0.0495
0.0297	0.20792	0.17821	0.58415
0.13861	0.84158	0.0099	0.0099
0.96	0.01	0.01	0.02

MOTIF Sox2_6_M1.a__CcwTTGTTctG.CagAACAAwgG__t
letter-probability matrix: alength= 4 w= 14 nsites= 590
0.5	0.08	0.28	0.14
0.25742	0.10891	0.33663	0.29702
0.08	0.34	0.26	0.32
0.03	0.71	0.11	0.15
0.04	0.6	0.01	0.35
0.45	0.01	0.02	0.52
0.01	0.02	0.01	0.96
0.01	0.01	0.01	0.97
0.03	0.07	0.89	0.01
0.0303	0.0101	0.0101	0.94949
0.0808	0.26262	0.12121	0.53535
0.23	0.43	0.12	0.22
0.12871	0.30693	0.0099	0.55445
0.15151	0.18181	0.52525	0.14141

MOTIF Sox2_6_M2.tTTGCATAACAAaaA.TttTTGTTATGCAAa
letter-probability matrix: alength= 4 w= 15 nsites= 897
0.0808	0.30303	0.0909	0.52525
0.18	0.26	0.04	0.52
0.27	0.02	0.02	0.69
0.14141	0.14141	0.70707	0.0101
0.15	0.79	0.05	0.01
0.94	0.03	0.01	0.02
0.10891	0.0297	0.0891	0.77227
0.47	0.11	0.2	0.22
0.79797	0.0101	0.0101	0.18181
0.01	0.63	0.22	0.14
0.97	0.01	0.01	0.01
0.96039	0.0099	0.0198	0.0099
0.57	0.02	0.04	0.37
0.47	0.05	0.35	0.13
0.54	0.14	0.26	0.06

MOTIF Sox2_6_M3.ATTt_tATGcaAATG.CATTtgCATa_aAAT
letter-probability matrix: alength= 4 w= 15 nsites= 389
0.66	0.01	0.01	0.32
0.01	0.01	0.01	0.97
0.01	0.01	0.01	0.97
0.23	0.12	0.25	0.4
0.28	0.08	0.35	0.29
0.3	0.2	0.08	0.42
0.83	0.02	0.02	0.13
0.01	0.01	0.01	0.97
0.01	0.01	0.8	0.18
0.28712	0.45544	0.0297	0.22772
0.49494	0.13131	0.0404	0.33333
0.84	0.01	0.14	0.01
0.96	0.01	0.01	0.02
0.23232	0.0101	0.0101	0.74747
0.21	0.13	0.5	0.16

MOTIF Sox2_6_M4.t_CAtaACAAca.tgTTGTtaTG_a
letter-probability matrix: alength= 4 w= 12 nsites= 41
0.14851	0.34653	0.0099	0.49504
0.32323	0.0303	0.31313	0.33333
0.25	0.73	0.01	0.01
0.88118	0.0198	0.0099	0.0891
0.0891	0.0891	0.30693	0.51485
0.47	0.13	0.31	0.09
0.96	0.01	0.01	0.02
0.01	0.89	0.09	0.01
0.97	0.01	0.01	0.01
0.97	0.01	0.01	0.01
0.25252	0.39393	0.10101	0.25252
0.5	0.02	0.28	0.2

MOTIF Sox2_8_M2.a__CcwTTGTTctg.cagAACAAwgG__t
letter-probability matrix: alength= 4 w= 14 nsites= 327
0.36633	0.11881	0.27722	0.23762
0.34343	0.0303	0.30303	0.32323
0.05	0.29	0.34	0.32
0.0202	0.56565	0.15151	0.26262
0.06	0.61	0.01	0.32
0.43564	0.0297	0.0198	0.51485
0.01	0.04	0.04	0.91
0.01	0.01	0.01	0.97
0.03	0.12	0.84	0.01
0.03	0.01	0.01	0.95
0.11111	0.20202	0.18181	0.50505
0.099	0.47524	0.0792	0.34653
0.23762	0.27722	0.0099	0.47524
0.24	0.28	0.4	0.08

MOTIF Sox2_11_M1.CTTTGTTCtC.GaGAACAAAG
letter-probability matrix: alength= 4 w= 10 nsites= 34
0.0396	0.79207	0.0099	0.15841
0.22	0.01	0.01	0.76
0.01	0.06	0.01	0.92
0.01	0.01	0.01	0.97
0.06	0.02	0.91	0.01
0.01	0.01	0.01	0.97
0.01	0.27	0.11	0.61
0.16831	0.53465	0.0396	0.25742
0.12	0.22	0.25	0.41
0.11881	0.49504	0.22772	0.15841

MOTIF Sox2_12_M1.rgGCCCCGCCCCcc.ggGGGGCGGGGCcy
letter-probability matrix: alength= 4 w= 14 nsites= 178
0.34	0.11	0.43	0.12
0.29	0.1	0.55	0.06
0.13861	0.0297	0.76237	0.0693
0.03	0.79	0.07	0.11
0.0202	0.69696	0.0101	0.27272
0.13	0.81	0.02	0.04
0.03	0.91	0.02	0.04
0.10101	0.0101	0.82828	0.0606
0.01	0.97	0.01	0.01
0.01	0.96	0.02	0.01
0.01	0.75	0.01	0.23
0.17	0.58	0.05	0.2
0.0891	0.40594	0.20792	0.29702
0.10891	0.47524	0.14851	0.26732

MOTIF Sox2_12_M2.gCTGATTGGctg.cagCCAATCAGc
letter-probability matrix: alength= 4 w= 12 nsites= 78
0.13131	0.22222	0.37373	0.27272
0.05	0.61	0.19	0.15
0.01	0.12	0.11	0.76
0.0101	0.24242	0.73737	0.0101
0.97	0.01	0.01	0.01
0.11111	0.0404	0.0101	0.83838
0.01	0.01	0.01	0.97
0.01	0.01	0.93	0.05
0.06	0.01	0.91	0.02
0.27	0.41	0.04	0.28
0.08	0.08	0.35	0.49
0.32673	0.0792	0.51485	0.0792

MOTIF Sox2_12_M3.GGAgGC_CCGCCC.GGGCGG_GCcTCC
letter-probability matrix: alength= 4 w= 13 nsites= 58
0.14851	0.18811	0.58415	0.0792
0.22222	0.20202	0.50505	0.0707
0.50495	0.18811	0.12871	0.17821
0.33	0.09	0.57	0.01
0.10891	0.0099	0.87128	0.0099
0.0202	0.92929	0.0101	0.0404
0.0297	0.32673	0.39603	0.24752
0.12	0.58	0.28	0.02
0.08	0.84	0.07	0.01
0.05	0.01	0.88	0.06
0.01	0.97	0.01	0.01
0.02	0.93	0.04	0.01
0.04	0.62	0.12	0.22

MOTIF Sox2_12_M4.cgCGCAcGCGCC.GGCGCgTGCGcg
letter-probability matrix: alength= 4 w= 12 nsites= 37
0.03	0.43	0.24	0.3
0.17	0.1	0.48	0.25
0.03	0.95	0.01	0.01
0.01	0.01	0.97	0.01
0.01	0.94	0.04	0.01
0.66	0.19	0.14	0.01
0.23762	0.32673	0.23762	0.19801
0.01	0.01	0.97	0.01
0.01	0.97	0.01	0.01
0.01	0.01	0.9	0.08
0.0099	0.87128	0.0099	0.10891
0.22772	0.52475	0.099	0.14851

MOTIF Sox2_13_M1.rgGCCCCGCCCCcc.ggGGGGCGGGGCcy
letter-probability matrix: alength= 4 w= 14 nsites= 354
0.4	0.07	0.44	0.09
0.34653	0.0693	0.51485	0.0693
0.18	0.02	0.74	0.06
0.0495	0.84158	0.0297	0.0792
0.0198	0.79207	0.0198	0.16831
0.11	0.82	0.04	0.03
0.0594	0.91089	0.0099	0.0198
0.19191	0.0101	0.62626	0.17171
0.01	0.97	0.01	0.01
0.01	0.96	0.02	0.01
0.02	0.68	0.02	0.28
0.16831	0.58415	0.0297	0.21782
0.14	0.43	0.15	0.28
0.08	0.44	0.29	0.19

MOTIF Sox2_13_M2.ccTTTGTt_Tcc.ggA_aACAAAgg
letter-probability matrix: alength= 4 w= 12 nsites= 111
0.02	0.57	0.12	0.29
0.02	0.61	0.01	0.36
0.29702	0.0198	0.0099	0.67326
0.01	0.04	0.02	0.93
0.01	0.01	0.02	0.96
0.01	0.21	0.77	0.01
0.0891	0.0198	0.0198	0.87128
0.08	0.3	0.13	0.49
0.23	0.36	0.13	0.28
0.16	0.26	0.02	0.56
0.17	0.36	0.22	0.25
0.3	0.39	0.18	0.13

MOTIF Sox2_13_M3.kCTGATTGGc.gCCAATCAGm
letter-probability matrix: alength= 4 w= 10 nsites= 67
0.09	0.1	0.43	0.38
0.04	0.56	0.26	0.14
0.01	0.08	0.1	0.81
0.0101	0.23232	0.72727	0.0303
0.95049	0.0297	0.0099	0.0099
0.12	0.16	0.01	0.71
0.01	0.01	0.03	0.95
0.01	0.01	0.96	0.02
0.03	0.01	0.95	0.01
0.29	0.5	0.05	0.16

MOTIF Sox2_13_M4.CtsATTGGCTr.yAGCCAATsaG
letter-probability matrix: alength= 4 w= 11 nsites= 125
0.01	0.61	0.14	0.24
0.02	0.32	0.04	0.62
0.0404	0.39393	0.48484	0.0808
0.83838	0.0101	0.0101	0.14141
0.03	0.03	0.03	0.91
0.01	0.01	0.01	0.97
0.01	0.01	0.97	0.01
0.0101	0.0303	0.90909	0.0505
0.0594	0.77227	0.0099	0.15841
0.02	0.24	0.01	0.73
0.42	0.17	0.36	0.05

MOTIF Sox2_13_M5.GGAgGCsCCGCC.GGCGGsGCcTCC
letter-probability matrix: alength= 4 w= 12 nsites= 51
0.16161	0.16161	0.53535	0.14141
0.2	0.22	0.55	0.03
0.49	0.23	0.05	0.23
0.33	0.04	0.62	0.01
0.17	0.01	0.81	0.01
0.05	0.93	0.01	0.01
0.0202	0.41414	0.48484	0.0808
0.14	0.66	0.19	0.01
0.0303	0.90909	0.0404	0.0202
0.04	0.01	0.8	0.15
0.01	0.97	0.01	0.01
0.0297	0.91089	0.0396	0.0198

MOTIF Sox2_14_M1.A_aACAAAgGa.tCcTTTGTt_T
letter-probability matrix: alength= 4 w= 11 nsites= 158
0.6	0.01	0.28	0.11
0.33	0.11	0.36	0.2
0.45	0.15	0.27	0.13
0.90099	0.0198	0.0297	0.0495
0.0101	0.81818	0.15151	0.0202
0.96	0.02	0.01	0.01
0.95	0.01	0.03	0.01
0.65656	0.0101	0.0101	0.32323
0.35	0.01	0.62	0.02
0.14	0.12	0.71	0.03
0.38	0.27	0.27	0.08

MOTIF Sox2_14_M2.gGCCCCGCCCCcGg.cCgGGGGCGGGGCc
letter-probability matrix: alength= 4 w= 14 nsites= 252
0.29702	0.0693	0.55445	0.0792
0.19	0.02	0.67	0.12
0.0505	0.67676	0.10101	0.17171
0.03	0.66	0.04	0.27
0.18181	0.77777	0.0101	0.0303
0.02	0.92	0.01	0.05
0.21782	0.0099	0.52475	0.24752
0.01	0.96	0.02	0.01
0.0101	0.96969	0.0101	0.0101
0.0101	0.75757	0.0101	0.22222
0.16	0.61	0.04	0.19
0.11	0.44	0.13	0.32
0.17	0.03	0.55	0.25
0.11	0.27	0.42	0.2

MOTIF Sox2_14_M3.kCTGAtTGGc.gCCAaTCAGm
letter-probability matrix: alength= 4 w= 10 nsites= 83
0.09	0.1	0.42	0.39
0.0202	0.66666	0.16161	0.15151
0.01	0.01	0.01	0.97
0.01	0.22	0.76	0.01
0.94	0.03	0.02	0.01
0.34	0.07	0.03	0.56
0.01	0.01	0.01	0.97
0.01	0.01	0.96	0.02
0.01	0.02	0.95	0.02
0.35353	0.53535	0.0606	0.0505

MOTIF Sox2_14_M5.ATTtGCAT_A.T_ATGCaAAT
letter-probability matrix: alength= 4 w= 10 nsites= 72
0.76	0.17	0.02	0.05
0.01	0.01	0.01	0.97
0.0198	0.15841	0.0099	0.81188
0.41	0.01	0.01	0.57
0.24	0.02	0.72	0.02
0.16	0.81	0.01	0.02
0.96	0.01	0.01	0.02
0.25	0.01	0.01	0.73
0.32673	0.0693	0.32673	0.27722
0.5	0.04	0.22	0.24

MOTIF Sox2_15_M1.gcACTACAatkCCCA.TGGGmatTGTAGTgc
letter-probability matrix: alength= 4 w= 15 nsites= 26
0.25	0.22	0.46	0.07
0.31	0.46	0.16	0.07
0.71	0.2	0.01	0.08
0.01	0.97	0.01	0.01
0.01	0.01	0.01	0.97
0.94	0.04	0.01	0.01
0.27	0.59	0.1	0.04
0.71	0.15	0.07	0.07
0.37	0.25	0.1	0.28
0.1	0.19	0.28	0.43
0.099	0.12871	0.41584	0.35643
0.01	0.97	0.01	0.01
0.01	0.97	0.01	0.01
0.01	0.97	0.01	0.01
0.97	0.01	0.01	0.01

MOTIF Sox2_16_M1.c_CAGCCAATCAg.cTGATTGGCTG_g
letter-probability matrix: alength= 4 w= 13 nsites= 189
0.11	0.38	0.27	0.24
0.08	0.26	0.36	0.3
0.0606	0.57575	0.12121	0.24242
0.77227	0.0198	0.16831	0.0396
0.19	0.02	0.75	0.04
0.0101	0.96969	0.0101	0.0101
0.0101	0.96969	0.0101	0.0101
0.97	0.01	0.01	0.01
0.92	0.02	0.04	0.02
0.01	0.03	0.01	0.95
0.11881	0.60396	0.25742	0.0198
0.63	0.16	0.19	0.02
0.14	0.28	0.43	0.15

MOTIF Sox2_16_M3.GgGGCcCCGCCc.gGGCGGgGCCcC
letter-probability matrix: alength= 4 w= 12 nsites= 360
0.12871	0.15841	0.50495	0.20792
0.31	0.03	0.56	0.1
0.25	0.1	0.62	0.03
0.2	0.02	0.75	0.03
0.0404	0.76767	0.0707	0.12121
0.03	0.63	0.01	0.33
0.07	0.85	0.03	0.05
0.01	0.96	0.01	0.02
0.12	0.01	0.83	0.04
0.01	0.97	0.01	0.01
0.01	0.97	0.01	0.01
0.04	0.56	0.07	0.33

MOTIF Sox2_16_M4.GCGCA_GCGCC.GGCGC_TGCGC
letter-probability matrix: alength= 4 w= 11 nsites= 23
0.14851	0.17821	0.45544	0.21782
0.0594	0.86138	0.0693	0.0099
0.07	0.01	0.91	0.01
0.01	0.91	0.07	0.01
0.62	0.13	0.15	0.1
0.22	0.26	0.29	0.23
0.01	0.05	0.93	0.01
0.01	0.94	0.01	0.04
0.0099	0.0594	0.85148	0.0792
0.0099	0.82178	0.0297	0.13861
0.22772	0.54455	0.12871	0.099

MOTIF Sox2_17_M1.cTGATTGGCTGcr.ygCAGCCAATCAg
letter-probability matrix: alength= 4 w= 13 nsites= 100
0.06	0.49	0.25	0.2
0.01	0.08	0.07	0.84
0.04	0.23	0.7	0.03
0.94	0.01	0.02	0.03
0.01	0.02	0.01	0.96
0.01	0.01	0.01	0.97
0.01	0.01	0.97	0.01
0.01	0.01	0.96	0.02
0.0303	0.72727	0.0202	0.22222
0.03	0.16	0.02	0.79
0.25	0.15	0.54	0.06
0.26262	0.40404	0.22222	0.11111
0.41	0.18	0.36	0.05

MOTIF Sox2_17_M2.GGCCCCGCCCC.GGGGCGGGGCC
letter-probability matrix: alength= 4 w= 11 nsites= 552
0.24	0.12	0.57	0.07
0.15151	0.0101	0.73737	0.10101
0.03	0.77	0.03	0.17
0.04	0.62	0.06	0.28
0.05	0.84	0.08	0.03
0.01	0.94	0.02	0.03
0.15	0.01	0.81	0.03
0.01	0.97	0.01	0.01
0.01	0.95	0.02	0.02
0.0099	0.66336	0.0594	0.26732
0.2	0.62	0.06	0.12

MOTIF Sox2_17_M3.GCGCA_GCGC.GCGC_TGCGC
letter-probability matrix: alength= 4 w= 10 nsites= 119
0.16	0.13	0.52	0.19
0.0495	0.85148	0.0891	0.0099
0.0594	0.10891	0.82178	0.0099
0.0099	0.88118	0.099	0.0099
0.55445	0.10891	0.22772	0.10891
0.20202	0.36363	0.29292	0.14141
0.0297	0.0792	0.88118	0.0099
0.01	0.97	0.01	0.01
0.0198	0.0495	0.85148	0.0792
0.01	0.71	0.06	0.22

MOTIF Sox2_17_M4.gg_CcTTTGT_c.g_ACAAAgG_cc
letter-probability matrix: alength= 4 w= 12 nsites= 36
0.18	0.26	0.46	0.1
0.26	0.21	0.43	0.1
0.17	0.32	0.32	0.19
0.01	0.62	0.16	0.21
0.0198	0.61386	0.0099	0.35643
0.21	0.02	0.01	0.76
0.0101	0.0303	0.0101	0.94949
0.01	0.01	0.01	0.97
0.04	0.11	0.84	0.01
0.08	0.01	0.02	0.89
0.14	0.36	0.17	0.33
0.18	0.43	0.15	0.24

MOTIF Sox2_17_M5.GCGCmcGCGCas.stGCGCgkGCGC
letter-probability matrix: alength= 4 w= 12 nsites= 165
0.14	0.07	0.77	0.02
0.03	0.95	0.01	0.01
0.01	0.07	0.91	0.01
0.01	0.87	0.11	0.01
0.45544	0.35643	0.11881	0.0693
0.0404	0.51515	0.18181	0.26262
0.08	0.19	0.59	0.14
0.02	0.93	0.04	0.01
0.01	0.15	0.82	0.02
0.0099	0.91089	0.0297	0.0495
0.41	0.21	0.24	0.14
0.16	0.35	0.4	0.09

MOTIF Sox2_18_M1.cTGATTGGys.srCCAATCAg
letter-probability matrix: alength= 4 w= 10 nsites= 43
0.0909	0.44444	0.30303	0.16161
0.0101	0.0101	0.0202	0.95959
0.03	0.1	0.85	0.02
0.97	0.01	0.01	0.01
0.06	0.03	0.02	0.89
0.01	0.01	0.01	0.97
0.01	0.01	0.96	0.02
0.0099	0.0099	0.95049	0.0297
0.12	0.43	0.08	0.37
0.15	0.35	0.34	0.16

MOTIF Sox2_18_M4.ctACTACAtGTCCCaG.CtGGGACaTGTAGTag
letter-probability matrix: alength= 4 w= 16 nsites= 52
0.29	0.4	0.21	0.1
0.25	0.01	0.3	0.44
0.97	0.01	0.01	0.01
0.01	0.97	0.01	0.01
0.01	0.01	0.01	0.97
0.97	0.01	0.01	0.01
0.12871	0.60396	0.16831	0.099
0.60396	0.0495	0.13861	0.20792
0.36	0.03	0.05	0.56
0.10891	0.16831	0.59405	0.12871
0.01	0.01	0.01	0.97
0.01	0.95	0.01	0.03
0.01	0.97	0.01	0.01
0.01	0.97	0.01	0.01
0.44	0.17	0.11	0.28
0.0495	0.20792	0.50495	0.23762

MOTIF Sox2_18_M5.cACTAcAaTkCCCA.TGGGmAtTgTAGTg
letter-probability matrix: alength= 4 w= 14 nsites= 47
0.2	0.45	0.3	0.05
0.87128	0.099	0.0099	0.0198
0.01	0.97	0.01	0.01
0.17	0.01	0.01	0.81
0.95	0.01	0.01	0.03
0.42	0.55	0.02	0.01
0.59	0.08	0.18	0.15
0.45	0.1	0.11	0.34
0.12871	0.12871	0.12871	0.61386
0.10891	0.0099	0.42574	0.45544
0.01	0.97	0.01	0.01
0.01	0.97	0.01	0.01
0.01	0.97	0.01	0.01
0.97	0.01	0.01	0.01

MOTIF Sox2_19_M1.gaACAAAgGa.tCcTTTGTtc
letter-probability matrix: alength= 4 w= 10 nsites= 124
0.28	0.1	0.37	0.25
0.42	0.2	0.3	0.08
0.9	0.01	0.04	0.05
0.01	0.8	0.14	0.05
0.96	0.02	0.01	0.01
0.95049	0.0198	0.0198	0.0099
0.68	0.01	0.02	0.29
0.36	0.01	0.61	0.02
0.17171	0.13131	0.68686	0.0101
0.49	0.13	0.25	0.13

MOTIF Sox2_19_M3.aaATTaGCAT_a.t_ATGCtAATtt
letter-probability matrix: alength= 4 w= 12 nsites= 47
0.46464	0.25252	0.13131	0.15151
0.41	0.25	0.15	0.19
0.78	0.01	0.01	0.2
0.02	0.01	0.01	0.96
0.01	0.01	0.01	0.97
0.59	0.01	0.01	0.39
0.29	0.01	0.66	0.04
0.09	0.89	0.01	0.01
0.96	0.01	0.01	0.02
0.16	0.01	0.01	0.82
0.37	0.1	0.23	0.3
0.43	0.1	0.21	0.26

MOTIF Sox2_19_M4.GCCAtTCAG.CTGAaTGGC
letter-probability matrix: alength= 4 w= 9 nsites= 57
0.23	0.01	0.61	0.15
0.16	0.82	0.01	0.01
0.01	0.97	0.01	0.01
0.84158	0.0099	0.0099	0.13861
0.33	0.01	0.19	0.47
0.01	0.16	0.08	0.75
0.02	0.8	0.17	0.01
0.82178	0.0099	0.0099	0.15841
0.12	0.2	0.64	0.04

MOTIF Sox2_20_M1.rgGCCCCGCCCC_C.G_GGGGCGGGGCcy
letter-probability matrix: alength= 4 w= 14 nsites= 428
0.44554	0.0198	0.40594	0.12871
0.32323	0.0707	0.52525	0.0808
0.16	0.02	0.77	0.05
0.03	0.75	0.09	0.13
0.02	0.7	0.01	0.27
0.11881	0.84158	0.0198	0.0198
0.03	0.92	0.02	0.03
0.2	0.01	0.63	0.16
0.01	0.97	0.01	0.01
0.01	0.96	0.02	0.01
0.01	0.74	0.02	0.23
0.20202	0.50505	0.0404	0.25252
0.09	0.4	0.2	0.31
0.13	0.55	0.11	0.21

MOTIF Sox2_20_M2.kcTGATTGGCTGc.gCAGCCAATCAgm
letter-probability matrix: alength= 4 w= 13 nsites= 114
0.10101	0.15151	0.38383	0.36363
0.15	0.43	0.32	0.1
0.0101	0.0808	0.13131	0.77777
0.03	0.26	0.62	0.09
0.97	0.01	0.01	0.01
0.0505	0.0808	0.0101	0.85858
0.01	0.01	0.01	0.97
0.01	0.01	0.94	0.04
0.02	0.01	0.91	0.06
0.08	0.62	0.02	0.28
0.0303	0.0202	0.0202	0.92929
0.21212	0.14141	0.54545	0.10101
0.19	0.44	0.3	0.07

MOTIF Sox2_20_M3.gaACAAagG_t.a_CctTTGTtc
letter-probability matrix: alength= 4 w= 11 nsites= 75
0.26	0.12	0.37	0.25
0.47	0.19	0.3	0.04
0.9	0.02	0.05	0.03
0.01	0.76	0.21	0.02
0.95	0.02	0.01	0.02
0.95	0.01	0.03	0.01
0.65	0.01	0.01	0.33
0.4	0.01	0.57	0.02
0.24	0.23	0.51	0.02
0.35	0.27	0.16	0.22
0.10891	0.24752	0.17821	0.46534

MOTIF Sox2_20_M4.CATTtGCAT_a.t_ATGCaAATG
letter-probability matrix: alength= 4 w= 11 nsites= 119
0.24	0.49	0.1	0.17
0.85	0.09	0.02	0.04
0.01	0.01	0.01	0.97
0.01	0.07	0.01	0.91
0.4	0.01	0.01	0.58
0.23	0.07	0.67	0.03
0.13	0.84	0.02	0.01
0.94	0.03	0.01	0.02
0.09	0.02	0.01	0.88
0.3	0.16	0.29	0.25
0.42574	0.11881	0.13861	0.31683

MOTIF Sox2_21_M1.tCcTTTGTt_t.a_aACAAAgGa
letter-probability matrix: alength= 4 w= 11 nsites= 188
0.11	0.26	0.21	0.42
0.03	0.63	0.13	0.21
0.01	0.63	0.01	0.35
0.32	0.03	0.01	0.64
0.01	0.02	0.01	0.96
0.01	0.01	0.02	0.96
0.03	0.17	0.79	0.01
0.05	0.02	0.02	0.91
0.04	0.26	0.19	0.51
0.21	0.35	0.07	0.37
0.2	0.3	0.02	0.48

MOTIF Sox2_21_M3.gCTGATTGGc.gCCAATCAGc
letter-probability matrix: alength= 4 w= 10 nsites= 101
0.17	0.06	0.48	0.29
0.11881	0.55445	0.22772	0.099
0.01	0.02	0.03	0.94
0.01	0.28	0.68	0.03
0.82	0.01	0.01	0.16
0.26	0.05	0.01	0.68
0.01	0.01	0.01	0.97
0.02	0.01	0.89	0.08
0.0891	0.0099	0.87128	0.0297
0.19	0.51	0.04	0.26

MOTIF Sox2_22_M1.grGCCCCGCCCC_cg.cg_GGGGCGGGGCyc
letter-probability matrix: alength= 4 w= 15 nsites= 445
0.33	0.09	0.48	0.1
0.38	0.1	0.46	0.06
0.11881	0.0198	0.82178	0.0396
0.05	0.76	0.06	0.13
0.02	0.69	0.01	0.28
0.12	0.84	0.02	0.02
0.0303	0.94949	0.0101	0.0101
0.0792	0.0198	0.72277	0.17821
0.01	0.97	0.01	0.01
0.0101	0.96969	0.0101	0.0101
0.0101	0.74747	0.0101	0.23232
0.17	0.59	0.04	0.2
0.17821	0.32673	0.13861	0.35643
0.13	0.41	0.23	0.23
0.13	0.26	0.46	0.15

MOTIF Sox2_22_M2.aACAAArG.CyTTTGTt
letter-probability matrix: alength= 4 w= 8 nsites= 143
0.39	0.2	0.3	0.11
0.81188	0.0297	0.0594	0.099
0.01	0.8	0.14	0.05
0.97	0.01	0.01	0.01
0.93	0.01	0.05	0.01
0.71	0.01	0.01	0.27
0.41	0.01	0.53	0.05
0.21	0.05	0.72	0.02

MOTIF Sox2_22_M3.tcTGATTGGCkr.ymGCCAATCAga
letter-probability matrix: alength= 4 w= 12 nsites= 123
0.0891	0.16831	0.30693	0.43564
0.15	0.46	0.28	0.11
0.0101	0.0303	0.11111	0.84848
0.0198	0.22772	0.74257	0.0099
0.95049	0.0099	0.0198	0.0198
0.0909	0.0404	0.0101	0.85858
0.01	0.01	0.01	0.97
0.01	0.01	0.97	0.01
0.01	0.01	0.95	0.03
0.20792	0.52475	0.0396	0.22772
0.11	0.16	0.38	0.35
0.39603	0.0594	0.49504	0.0495

MOTIF Sox2_22_M4.CtGATTGGCTgca.tgcAGCCAATCaG
letter-probability matrix: alength= 4 w= 13 nsites= 101
0.13861	0.46534	0.18811	0.20792
0.1	0.3	0.13	0.47
0.05	0.26	0.54	0.15
0.92	0.02	0.05	0.01
0.0202	0.0505	0.0202	0.90909
0.01	0.01	0.02	0.96
0.01	0.01	0.97	0.01
0.01	0.01	0.92	0.06
0.05	0.76	0.01	0.18
0.0505	0.12121	0.0101	0.81818
0.3	0.17	0.46	0.07
0.24752	0.43564	0.21782	0.099
0.38	0.23	0.29	0.1

MOTIF Sox2_23_M1.rgGCCCCGCCCCyc.grGGGGCGGGGCcy
letter-probability matrix: alength= 4 w= 14 nsites= 569
0.42	0.02	0.48	0.08
0.29292	0.10101	0.49494	0.11111
0.15	0.02	0.76	0.07
0.06	0.8	0.04	0.1
0.02	0.78	0.02	0.18
0.17	0.78	0.02	0.03
0.03	0.95	0.01	0.01
0.07	0.01	0.8	0.12
0.01	0.97	0.01	0.01
0.01	0.96	0.02	0.01
0.0198	0.70297	0.0198	0.25742
0.18181	0.57575	0.0303	0.21212
0.12871	0.39603	0.14851	0.32673
0.2	0.35	0.22	0.23

MOTIF Sox2_23_M2.tCTgATTGGCTg_r.y_cAGCCAATcAGa
letter-probability matrix: alength= 4 w= 14 nsites= 132
0.13	0.21	0.28	0.38
0.12	0.48	0.21	0.19
0.01	0.13	0.09	0.77
0.04	0.29	0.55	0.12
0.94	0.01	0.02	0.03
0.0396	0.0297	0.0198	0.91089
0.01	0.01	0.01	0.97
0.01	0.01	0.97	0.01
0.01	0.02	0.94	0.03
0.14	0.59	0.02	0.25
0.06	0.2	0.01	0.73
0.32	0.17	0.43	0.08
0.21	0.38	0.33	0.08
0.38613	0.16831	0.36633	0.0792

MOTIF Sox2_23_M3.GGAGGC_CCGCCC.GGGCGG_GCCTCC
letter-probability matrix: alength= 4 w= 13 nsites= 116
0.21782	0.18811	0.48514	0.10891
0.12121	0.19191	0.59595	0.0909
0.61616	0.16161	0.0202	0.20202
0.29	0.05	0.65	0.01
0.14	0.01	0.84	0.01
0.08	0.89	0.02	0.01
0.04	0.41	0.36	0.19
0.03	0.8	0.15	0.02
0.02	0.94	0.03	0.01
0.01	0.02	0.88	0.09
0.01	0.97	0.01	0.01
0.02	0.9	0.07	0.01
0.0606	0.55555	0.17171	0.21212

MOTIF Sox2_23_M4.CCTTTGTtyc.graACAAAGG
letter-probability matrix: alength= 4 w= 10 nsites= 117
0.05	0.54	0.2	0.21
0.0198	0.68316	0.0099	0.28712
0.22	0.02	0.01	0.75
0.01	0.01	0.02	0.96
0.0099	0.0099	0.0297	0.95049
0.08	0.15	0.75	0.02
0.11	0.05	0.01	0.83
0.08	0.25	0.19	0.48
0.13	0.39	0.16	0.32
0.12	0.38	0.26	0.24

MOTIF Sox2_23_M5.kGCGC_kGCGC.GCGCm_GCGCm
letter-probability matrix: alength= 4 w= 11 nsites= 97
0.14851	0.14851	0.31683	0.38613
0.0594	0.0198	0.91089	0.0099
0.01	0.97	0.01	0.01
0.01	0.02	0.96	0.01
0.0303	0.82828	0.12121	0.0202
0.21212	0.30303	0.23232	0.25252
0.0707	0.0909	0.39393	0.44444
0.01	0.04	0.94	0.01
0.01	0.97	0.01	0.01
0.01	0.01	0.97	0.01
0.0404	0.78787	0.0303	0.14141

MOTIF Sox2_24_M1.caraACAAAgG_ac.gt_CcTTTGTtytg
letter-probability matrix: alength= 4 w= 14 nsites= 162
0.21	0.43	0.05	0.31
0.48514	0.0198	0.27722	0.21782
0.4	0.07	0.38	0.15
0.52	0.1	0.31	0.07
0.93939	0.0101	0.0101	0.0404
0.01	0.83	0.14	0.02
0.96969	0.0101	0.0101	0.0101
0.93	0.01	0.05	0.01
0.67676	0.0101	0.0202	0.29292
0.33663	0.0198	0.60396	0.0396
0.22222	0.12121	0.63636	0.0202
0.4	0.19	0.33	0.08
0.38	0.2	0.26	0.16
0.08	0.41	0.21	0.3

MOTIF Sox2_24_M2.rGGCCCCGCCCCy.rGGGGCGGGGCCy
letter-probability matrix: alength= 4 w= 13 nsites= 310
0.39603	0.0594	0.37623	0.16831
0.28	0.06	0.62	0.04
0.15	0.03	0.74	0.08
0.03	0.82	0.04	0.11
0.0202	0.64646	0.0101	0.32323
0.13	0.83	0.02	0.02
0.0909	0.88888	0.0101	0.0101
0.20792	0.0099	0.66336	0.11881
0.01	0.97	0.01	0.01
0.01	0.96	0.01	0.02
0.0198	0.66336	0.0198	0.29702
0.17	0.64	0.05	0.14
0.13131	0.42424	0.11111	0.33333

MOTIF Sox2_24_M4.kCTGATTGGc.gCCAATCAGm
letter-probability matrix: alength= 4 w= 10 nsites= 51
0.16	0.05	0.38	0.41
0.05	0.56	0.18	0.21
0.02	0.02	0.01	0.95
0.01	0.3	0.65	0.04
0.84158	0.0099	0.13861	0.0099
0.19	0.07	0.01	0.73
0.01	0.01	0.01	0.97
0.01	0.01	0.92	0.06
0.01	0.01	0.92	0.06
0.33	0.46	0.08	0.13

MOTIF Sox2_24_M5.gAGGCg_CGCCC.GGGCG_cGCCTc
letter-probability matrix: alength= 4 w= 12 nsites= 29
0.2	0.28	0.47	0.05
0.59405	0.15841	0.0495	0.19801
0.31	0.05	0.63	0.01
0.10891	0.0693	0.81188	0.0099
0.01	0.97	0.01	0.01
0.06	0.23	0.44	0.27
0.29292	0.28282	0.31313	0.11111
0.24	0.61	0.14	0.01
0.06	0.01	0.74	0.19
0.01	0.97	0.01	0.01
0.01	0.95	0.03	0.01
0.16161	0.53535	0.17171	0.13131

MOTIF Sox2_25_M1.agGCCCCGCCCCcG.CgGGGGCGGGGCct
letter-probability matrix: alength= 4 w= 14 nsites= 214
0.42	0.08	0.32	0.18
0.3	0.1	0.51	0.09
0.17171	0.0101	0.74747	0.0707
0.06	0.65	0.09	0.2
0.04	0.68	0.01	0.27
0.13	0.84	0.01	0.02
0.02	0.93	0.01	0.04
0.06	0.01	0.76	0.17
0.01	0.97	0.01	0.01
0.0101	0.96969	0.0101	0.0101
0.0101	0.70707	0.0101	0.27272
0.19191	0.56565	0.0202	0.22222
0.11	0.43	0.13	0.33
0.10891	0.19801	0.55445	0.13861

MOTIF Sox2_25_M2.kCTGATTGGcg.cgCCAATCAGm
letter-probability matrix: alength= 4 w= 11 nsites= 65
0.15	0.11	0.38	0.36
0.0693	0.57425	0.17821	0.17821
0.01	0.08	0.05	0.86
0.0404	0.24242	0.65656	0.0606
0.91089	0.0495	0.0198	0.0198
0.15841	0.0495	0.0099	0.78217
0.01	0.01	0.01	0.97
0.01	0.01	0.97	0.01
0.0099	0.0198	0.89108	0.0792
0.29	0.49	0.13	0.09
0.1	0.27	0.39	0.24

MOTIF Sox2_25_M3.CcTTTGTt_t.a_aACAAAgG
letter-probability matrix: alength= 4 w= 10 nsites= 221
0.05	0.54	0.23	0.18
0.0303	0.59595	0.0101	0.36363
0.28282	0.0303	0.0101	0.67676
0.01	0.03	0.02	0.94
0.0101	0.0101	0.0303	0.94949
0.0202	0.19191	0.77777	0.0101
0.04	0.02	0.01	0.93
0.07	0.29	0.16	0.48
0.20202	0.39393	0.0707	0.33333
0.19191	0.21212	0.18181	0.41414

MOTIF Sox2_25_M4.tgcAGCCAATCA.TGATTGGCTgca
letter-probability matrix: alength= 4 w= 12 nsites= 74
0.06	0.27	0.21	0.46
0.08	0.32	0.44	0.16
0.0594	0.43564	0.23762	0.26732
0.85	0.01	0.11	0.03
0.24	0.01	0.68	0.07
0.06	0.92	0.01	0.01
0.0198	0.96039	0.0099	0.0099
0.97	0.01	0.01	0.01
0.9	0.06	0.03	0.01
0.05	0.02	0.02	0.91
0.15151	0.58585	0.24242	0.0202
0.52475	0.20792	0.23762	0.0297

MOTIF Sox2_26_M1.CcTTTGTT_g.c_AACAAAgG
letter-probability matrix: alength= 4 w= 10 nsites= 25
0.03	0.62	0.19	0.16
0.11	0.58	0.01	0.3
0.24	0.08	0.01	0.67
0.01	0.15	0.02	0.82
0.01	0.01	0.01	0.97
0.04	0.24	0.71	0.01
0.0495	0.0297	0.0594	0.86138
0.15841	0.24752	0.0792	0.51485
0.23	0.37	0.02	0.38
0.28	0.09	0.4	0.23

MOTIF Sox2_26_M2.ArGCcCCGCCCCcC.GgGGGGCGGgGCyT
letter-probability matrix: alength= 4 w= 14 nsites= 238
0.47	0.09	0.22	0.22
0.4	0.11	0.46	0.03
0.12	0.02	0.77	0.09
0.0198	0.88118	0.0297	0.0693
0.01	0.64	0.01	0.34
0.07	0.88	0.03	0.02
0.07	0.86	0.04	0.03
0.16161	0.0101	0.55555	0.27272
0.01	0.97	0.01	0.01
0.0101	0.95959	0.0202	0.0101
0.0202	0.77777	0.0101	0.19191
0.14141	0.63636	0.0202	0.20202
0.11	0.47	0.11	0.31
0.18181	0.59595	0.0101	0.21212

MOTIF Sox2_26_M4.AGGCCssGCCCcc.ggGGGCssGGCCT
letter-probability matrix: alength= 4 w= 13 nsites= 27
0.59	0.07	0.11	0.23
0.32	0.01	0.65	0.02
0.19	0.01	0.78	0.02
0.15	0.69	0.08	0.08
0.0808	0.53535	0.14141	0.24242
0.09	0.4	0.39	0.12
0.1	0.44	0.45	0.01
0.18	0.01	0.7	0.11
0.01	0.75	0.16	0.08
0.08	0.9	0.01	0.01
0.03	0.88	0.01	0.08
0.31	0.49	0.06	0.14
0.14851	0.48514	0.35643	0.0099

MOTIF Sox2_27_M1.tCcTTTGTtcc.ggaACAAAgGa
letter-probability matrix: alength= 4 w= 11 nsites= 46
0.07	0.2	0.3	0.43
0.0099	0.56435	0.14851	0.27722
0.0202	0.58585	0.0101	0.38383
0.22	0.03	0.01	0.74
0.01	0.03	0.01	0.95
0.0198	0.0099	0.0099	0.96039
0.02	0.12	0.85	0.01
0.02	0.01	0.02	0.95
0.06	0.31	0.14	0.49
0.24	0.42	0.07	0.27
0.16	0.49	0.1	0.25

MOTIF Sox3_1_M1.g__cCtTTGT_CcG.CgG_ACAAaGg__c
letter-probability matrix: alength= 4 w= 14 nsites= 21
0.16	0.29	0.5	0.05
0.35	0.23	0.28	0.14
0.05	0.35	0.35	0.25
0.01	0.51	0.14	0.34
0.03	0.78	0.01	0.18
0.36	0.01	0.01	0.62
0.0101	0.0303	0.0303	0.92929
0.01	0.01	0.01	0.97
0.03	0.13	0.82	0.02
0.0707	0.0202	0.0202	0.88888
0.0693	0.31683	0.24752	0.36633
0.13	0.55	0.11	0.21
0.26	0.34	0.19	0.21
0.22	0.2	0.55	0.03

MOTIF Sox4_1_M2.sccGGAAGtGG.CCaCTTCCggs
letter-probability matrix: alength= 4 w= 11 nsites= 399
0.16831	0.35643	0.42574	0.0495
0.0202	0.61616	0.33333	0.0303
0.36	0.61	0.02	0.01
0.01	0.01	0.97	0.01
0.01	0.01	0.97	0.01
0.96	0.01	0.02	0.01
0.96	0.01	0.01	0.02
0.02	0.06	0.91	0.01
0.1	0.29	0.11	0.5
0.07	0.14	0.68	0.11
0.1	0.28	0.6	0.02

MOTIF Sox4_1_M3.cGCGCAcGCGCCg.cGGCGCgTGCGCg
letter-probability matrix: alength= 4 w= 13 nsites= 393
0.0404	0.40404	0.28282	0.27272
0.09	0.17	0.51	0.23
0.04	0.94	0.01	0.01
0.03	0.01	0.95	0.01
0.01	0.79	0.19	0.01
0.83168	0.0099	0.0198	0.13861
0.16	0.38	0.26	0.2
0.0099	0.11881	0.86138	0.0099
0.01	0.97	0.01	0.01
0.01	0.01	0.93	0.05
0.0099	0.84158	0.0396	0.10891
0.15841	0.55445	0.19801	0.0891
0.25	0.27	0.41	0.07

MOTIF Sox4_1_M4.GTGACGTCAC.GTGACGTCAC
letter-probability matrix: alength= 4 w= 10 nsites= 102
0.16	0.22	0.58	0.04
0.01	0.09	0.01	0.89
0.0099	0.0099	0.85148	0.12871
0.95	0.01	0.03	0.01
0.01	0.74	0.05	0.2
0.2	0.05	0.74	0.01
0.01	0.03	0.01	0.95
0.12871	0.85148	0.0099	0.0099
0.89	0.01	0.09	0.01
0.05	0.57	0.21	0.17

MOTIF Sox4_2_M1.CaGAACAAAGg__c.g__cCTTTGTTCtG
letter-probability matrix: alength= 4 w= 14 nsites= 146
0.13	0.47	0.22	0.18
0.49	0.03	0.32	0.16
0.17171	0.0808	0.69696	0.0505
0.6	0.09	0.28	0.03
0.96969	0.0101	0.0101	0.0101
0.01	0.95	0.03	0.01
0.96969	0.0101	0.0101	0.0101
0.96	0.01	0.02	0.01
0.82	0.01	0.01	0.16
0.0808	0.0101	0.89898	0.0101
0.36	0.16	0.47	0.01
0.34653	0.29702	0.28712	0.0693
0.20792	0.27722	0.16831	0.34653
0.23	0.4	0.13	0.24

MOTIF Sox4_2_M2.r_TGAsTCA.TGAsTCA_y
letter-probability matrix: alength= 4 w= 9 nsites= 114
0.38	0.1	0.35	0.17
0.34343	0.35353	0.25252	0.0505
0.0297	0.0099	0.0099	0.95049
0.0101	0.0101	0.88888	0.0909
0.95959	0.0101	0.0202	0.0101
0.08	0.39	0.45	0.08
0.0202	0.0101	0.0202	0.94949
0.08	0.89	0.02	0.01
0.97	0.01	0.01	0.01

MOTIF Sox4_3_M1.TGAsTCA.TGAsTCA
letter-probability matrix: alength= 4 w= 7 nsites= 218
0.02	0.01	0.01	0.96
0.01	0.09	0.81	0.09
0.96	0.02	0.01	0.01
0.05	0.45	0.45	0.05
0.0909	0.0101	0.0101	0.88888
0.09	0.85	0.04	0.02
0.95	0.01	0.01	0.03

MOTIF Sox4_3_M2.tcTgATTGGCTg.cAGCCAATcAga
letter-probability matrix: alength= 4 w= 12 nsites= 77
0.06	0.29	0.21	0.44
0.14	0.46	0.27	0.13
0.01	0.19	0.09	0.71
0.0198	0.32673	0.61386	0.0396
0.92	0.01	0.05	0.02
0.01	0.06	0.14	0.79
0.01	0.01	0.01	0.97
0.01	0.01	0.97	0.01
0.0101	0.0101	0.96969	0.0101
0.12	0.64	0.02	0.22
0.09	0.19	0.02	0.7
0.26262	0.22222	0.49494	0.0202

MOTIF Sox4_3_M3.GCGCm_GCGC_g.c_GCGC_kGCGC
letter-probability matrix: alength= 4 w= 12 nsites= 327
0.099	0.17821	0.67326	0.0495
0.01	0.96	0.02	0.01
0.01	0.01	0.97	0.01
0.0101	0.91919	0.0606	0.0101
0.45	0.38	0.13	0.04
0.09	0.32	0.39	0.2
0.07	0.16	0.74	0.03
0.01	0.96	0.02	0.01
0.01	0.01	0.93	0.05
0.01	0.87	0.08	0.04
0.39	0.31	0.2	0.1
0.19801	0.27722	0.48514	0.0396

MOTIF Sox7_2_M1.cgaGAACAATGG.CCATTGTTCtcg
letter-probability matrix: alength= 4 w= 12 nsites= 79
0.25252	0.48484	0.16161	0.10101
0.11	0.31	0.46	0.12
0.57	0.01	0.29	0.13
0.14141	0.0606	0.77777	0.0202
0.81	0.02	0.16	0.01
0.95	0.01	0.02	0.02
0.0297	0.92079	0.0198	0.0297
0.96	0.01	0.01	0.02
0.95	0.01	0.03	0.01
0.04	0.01	0.01	0.94
0.13861	0.0198	0.82178	0.0198
0.12	0.07	0.78	0.03

MOTIF Sox7_3_M1.Gr_CCATTGTTCTsTG.CAsAGAACAATGG_yC
letter-probability matrix: alength= 4 w= 16 nsites= 100
0.20202	0.24242	0.49494	0.0606
0.38613	0.12871	0.32673	0.15841
0.18181	0.34343	0.30303	0.17171
0.04	0.76	0.08	0.12
0.0198	0.77227	0.0099	0.19801
0.89898	0.0101	0.0101	0.0808
0.0101	0.0101	0.0101	0.96969
0.02	0.01	0.01	0.96
0.01	0.02	0.96	0.01
0.0101	0.0202	0.0101	0.95959
0.0101	0.20202	0.0505	0.73737
0.0396	0.73267	0.0594	0.16831
0.0891	0.25742	0.0396	0.61386
0.06	0.46	0.36	0.12
0.21	0.08	0.01	0.7
0.12	0.09	0.61	0.18

MOTIF Sox7_3_M2.CCATyrTTCTs.sAGAAyrATGG
letter-probability matrix: alength= 4 w= 11 nsites= 47
0.0594	0.69306	0.11881	0.12871
0.03	0.79	0.01	0.17
0.81188	0.0396	0.0099	0.13861
0.01	0.02	0.01	0.96
0.0198	0.44554	0.0198	0.51485
0.47524	0.0396	0.47524	0.0099
0.02	0.02	0.01	0.95
0.01	0.32	0.01	0.66
0.0792	0.85148	0.0495	0.0198
0.03	0.3	0.01	0.66
0.12871	0.42574	0.33663	0.10891

MOTIF Sox7_3_M4.CcgAGAtCAATkG.CmATTGaTCTcgG
letter-probability matrix: alength= 4 w= 13 nsites= 20
0.10891	0.71287	0.0693	0.10891
0.18811	0.45544	0.10891	0.24752
0.17	0.28	0.53	0.02
0.74	0.01	0.18	0.07
0.03	0.01	0.95	0.01
0.77	0.01	0.21	0.01
0.38	0.01	0.01	0.6
0.01	0.97	0.01	0.01
0.97	0.01	0.01	0.01
0.97	0.01	0.01	0.01
0.01	0.01	0.01	0.97
0.16	0.03	0.38	0.43
0.0891	0.18811	0.57425	0.14851

MOTIF Sox9_2_M1.gCtGATTGGCTG_G.C_CAGCCAATCaGc
letter-probability matrix: alength= 4 w= 14 nsites= 97
0.12	0.04	0.55	0.29
0.05	0.54	0.18	0.23
0.0101	0.36363	0.0606	0.56565
0.05	0.27	0.54	0.14
0.93	0.02	0.02	0.03
0.02	0.04	0.01	0.93
0.02	0.01	0.01	0.96
0.01	0.01	0.97	0.01
0.02	0.01	0.93	0.04
0.05	0.7	0.03	0.22
0.03	0.23	0.01	0.73
0.23	0.19	0.54	0.04
0.19801	0.30693	0.37623	0.11881
0.21782	0.20792	0.47524	0.099

MOTIF Sox9_2_M4.aCTACAaTTCCC.GGGAAtTGTAGt
letter-probability matrix: alength= 4 w= 12 nsites= 37
0.41	0.29	0.07	0.23
0.01	0.97	0.01	0.01
0.01	0.01	0.01	0.97
0.97	0.01	0.01	0.01
0.01	0.97	0.01	0.01
0.62	0.13	0.18	0.07
0.51485	0.0693	0.0891	0.32673
0.01	0.27	0.18	0.54
0.01	0.01	0.01	0.97
0.01	0.96	0.01	0.02
0.01	0.97	0.01	0.01
0.01	0.97	0.01	0.01

MOTIF Sox9_2_M5.aGCCAATCAGcG.CgCTGATTGGCt
letter-probability matrix: alength= 4 w= 12 nsites= 35
0.42574	0.0891	0.21782	0.26732
0.14851	0.0693	0.69306	0.0891
0.01	0.78	0.01	0.2
0.04	0.94	0.01	0.01
0.94	0.01	0.01	0.04
0.69306	0.0891	0.0099	0.20792
0.04	0.01	0.01	0.94
0.02	0.64	0.32	0.02
0.87128	0.0099	0.099	0.0198
0.15151	0.20202	0.63636	0.0101
0.16831	0.47524	0.0891	0.26732
0.14851	0.24752	0.51485	0.0891

MOTIF Sox9_3_M1.AAACAAaGsCtCCTTTt.aAAAGGaGsCtTTGTTT
letter-probability matrix: alength= 4 w= 17 nsites= 490
0.55445	0.14851	0.24752	0.0495
0.80808	0.14141	0.0404	0.0101
0.96039	0.0099	0.0099	0.0198
0.02	0.95	0.01	0.02
0.97	0.01	0.01	0.01
0.76237	0.0297	0.19801	0.0099
0.45544	0.0693	0.24752	0.22772
0.15	0.18	0.55	0.12
0.15	0.32	0.38	0.15
0.09	0.6	0.15	0.16
0.22222	0.25252	0.12121	0.40404
0.0202	0.67676	0.16161	0.14141
0.06	0.68	0.01	0.25
0.26	0.12	0.01	0.61
0.01	0.06	0.01	0.92
0.02	0.04	0.16	0.78
0.04	0.33	0.16	0.47

MOTIF Sox9_3_M2.AACAAaGg_cCCtTTtT.AaAAaGGg_cCtTTGTT
letter-probability matrix: alength= 4 w= 17 nsites= 244
0.56	0.19	0.1	0.15
0.73	0.21	0.04	0.02
0.0505	0.72727	0.18181	0.0404
0.97	0.01	0.01	0.01
0.78	0.06	0.15	0.01
0.49	0.01	0.13	0.37
0.2	0.12	0.67	0.01
0.27	0.24	0.41	0.08
0.2	0.26	0.33	0.21
0.07	0.43	0.28	0.22
0.01	0.65	0.15	0.19
0.02	0.81	0.01	0.16
0.34653	0.11881	0.0099	0.52475
0.01	0.12	0.01	0.86
0.0101	0.0101	0.0404	0.93939
0.04	0.1	0.35	0.51
0.16161	0.0606	0.12121	0.65656

MOTIF Sox9_3_M4.ACAAwGg__cCtTTGT.ACAAaGg__cCwTTGT
letter-probability matrix: alength= 4 w= 16 nsites= 437
0.74	0.01	0.01	0.24
0.05	0.69	0.19	0.07
0.95959	0.0202	0.0101	0.0101
0.74	0.09	0.16	0.01
0.39	0.01	0.17	0.43
0.28282	0.0202	0.66666	0.0303
0.28712	0.26732	0.41584	0.0297
0.29	0.25	0.31	0.15
0.15151	0.27272	0.30303	0.27272
0.03	0.46	0.24	0.27
0.01	0.7	0.05	0.24
0.3	0.19	0.01	0.5
0.01	0.15	0.07	0.77
0.01	0.01	0.08	0.9
0.06	0.21	0.71	0.02
0.23	0.01	0.01	0.75

MOTIF Sox9_3_M5.aAArr_aGCaTTGTTT.AAACAAtGCt_yyTTt
letter-probability matrix: alength= 4 w= 16 nsites= 300
0.5	0.23	0.26	0.01
0.85148	0.10891	0.0198	0.0198
0.74	0.01	0.01	0.24
0.43	0.01	0.39	0.17
0.45	0.01	0.53	0.01
0.25252	0.32323	0.36363	0.0606
0.42574	0.0693	0.23762	0.26732
0.0792	0.22772	0.62376	0.0693
0.14851	0.53465	0.18811	0.12871
0.32673	0.24752	0.20792	0.21782
0.0099	0.13861	0.0891	0.76237
0.01	0.01	0.01	0.97
0.01	0.02	0.94	0.03
0.03	0.01	0.01	0.95
0.01	0.18	0.11	0.7
0.0297	0.16831	0.12871	0.67326

MOTIF Sox9_4_M1.rAACAA_GcctCCTTtt.aaAAGGaggC_TTGTTy
letter-probability matrix: alength= 4 w= 17 nsites= 174
0.45	0.11	0.39	0.05
0.58	0.27	0.14	0.01
0.93	0.01	0.01	0.05
0.0099	0.85148	0.10891	0.0297
0.97	0.01	0.01	0.01
0.88118	0.0198	0.0891	0.0099
0.23762	0.28712	0.31683	0.15841
0.0891	0.23762	0.54455	0.12871
0.25	0.37	0.25	0.13
0.09	0.45	0.32	0.14
0.18	0.27	0.15	0.4
0.0099	0.62376	0.18811	0.17821
0.12871	0.61386	0.0099	0.24752
0.17821	0.12871	0.0099	0.68316
0.01	0.04	0.01	0.94
0.01	0.13	0.31	0.55
0.02	0.31	0.2	0.47

MOTIF Sox9_5_M1.g__yCtTTGTtc.gaACAAaGr__c
letter-probability matrix: alength= 4 w= 12 nsites= 20
0.25742	0.14851	0.48514	0.10891
0.22	0.28	0.29	0.21
0.03	0.33	0.25	0.39
0.01	0.43	0.17	0.39
0.03	0.84	0.02	0.11
0.32	0.09	0.01	0.58
0.01	0.1	0.08	0.81
0.01	0.01	0.02	0.96
0.02	0.06	0.91	0.01
0.02	0.02	0.01	0.95
0.1	0.22	0.27	0.41
0.0707	0.51515	0.11111	0.30303

MOTIF Sox9_5_M2.sAACAAaGsCtcCTTTc.gAAAGgaGsCtTTGTTs
letter-probability matrix: alength= 4 w= 17 nsites= 279
0.18	0.43	0.37	0.02
0.76	0.13	0.09	0.02
0.93	0.01	0.01	0.05
0.02	0.94	0.02	0.02
0.97	0.01	0.01	0.01
0.85	0.02	0.12	0.01
0.37	0.2	0.16	0.27
0.19801	0.22772	0.53465	0.0396
0.14141	0.35353	0.34343	0.16161
0.14851	0.53465	0.17821	0.13861
0.29702	0.16831	0.12871	0.40594
0.01	0.48	0.23	0.28
0.16831	0.65346	0.0099	0.16831
0.25	0.17	0.01	0.57
0.01	0.08	0.02	0.89
0.01	0.12	0.14	0.73
0.09	0.42	0.3	0.19

MOTIF Sox9_5_M3.TGAsTCAc.gTGAsTCA
letter-probability matrix: alength= 4 w= 8 nsites= 41
0.03	0.01	0.01	0.95
0.0198	0.0297	0.88118	0.0693
0.95	0.02	0.01	0.02
0.10101	0.40404	0.40404	0.0909
0.01	0.02	0.01	0.96
0.06	0.85	0.08	0.01
0.97	0.01	0.01	0.01
0.0297	0.42574	0.21782	0.32673

MOTIF Sox9_5_M4.AmCAAwG___CCtTTtT.AaAAaGG___CwTTGkT
letter-probability matrix: alength= 4 w= 17 nsites= 57
0.72277	0.10891	0.0297	0.13861
0.53	0.41	0.04	0.02
0.02	0.65	0.32	0.01
0.97	0.01	0.01	0.01
0.78	0.15	0.06	0.01
0.46	0.01	0.16	0.37
0.15	0.14	0.69	0.02
0.23	0.38	0.36	0.03
0.18	0.35	0.27	0.2
0.0594	0.34653	0.27722	0.31683
0.01	0.66	0.14	0.19
0.01	0.92	0.01	0.06
0.32	0.17	0.01	0.5
0.01	0.04	0.02	0.93
0.0099	0.0099	0.0495	0.93069
0.07	0.01	0.36	0.56
0.19	0.04	0.06	0.71

MOTIF Sox9_7_M2.GCGCA_GCGCas.stGCGC_TGCGC
letter-probability matrix: alength= 4 w= 12 nsites= 220
0.18	0.07	0.71	0.04
0.0101	0.96969	0.0101	0.0101
0.01	0.01	0.97	0.01
0.01	0.97	0.01	0.01
0.72277	0.20792	0.0495	0.0198
0.06	0.22	0.4	0.32
0.02	0.03	0.93	0.02
0.01	0.97	0.01	0.01
0.01	0.01	0.97	0.01
0.01	0.92	0.01	0.06
0.41	0.26	0.23	0.1
0.12871	0.40594	0.32673	0.13861

MOTIF Sox9_7_M3.C_CtGCCAagag.ctctTGGCaG_G
letter-probability matrix: alength= 4 w= 12 nsites= 83
0.06	0.64	0.02	0.28
0.09	0.22	0.31	0.38
0.0404	0.58585	0.18181	0.19191
0.34	0.01	0.01	0.64
0.01	0.02	0.88	0.09
0.13861	0.60396	0.14851	0.10891
0.01	0.96	0.02	0.01
0.9	0.08	0.01	0.01
0.63	0.01	0.35	0.01
0.3	0.15	0.51	0.04
0.37	0.12	0.24	0.27
0.32673	0.11881	0.42574	0.12871

MOTIF Sox9_7_M4.ctGCGCATGCGCAg.cTGCGCATGCGCag
letter-probability matrix: alength= 4 w= 14 nsites= 92
0.15841	0.45544	0.24752	0.13861
0.0693	0.23762	0.22772	0.46534
0.24	0.01	0.74	0.01
0.19	0.72	0.08	0.01
0.0297	0.14851	0.81188	0.0099
0.0099	0.83168	0.14851	0.0099
0.62	0.26	0.08	0.04
0.04	0.08	0.26	0.62
0.0099	0.14851	0.83168	0.0099
0.0099	0.81188	0.14851	0.0297
0.01	0.08	0.72	0.19
0.01	0.74	0.01	0.24
0.48	0.22	0.23	0.07
0.13861	0.24752	0.45544	0.15841

MOTIF Sox9_8_M1.s_GCGC_TGCGCgg.ccGCGCA_GCGC_s
letter-probability matrix: alength= 4 w= 14 nsites= 298
0.099	0.33663	0.41584	0.14851
0.0808	0.27272	0.29292	0.35353
0.07	0.02	0.9	0.01
0.02	0.96	0.01	0.01
0.01	0.01	0.97	0.01
0.0198	0.87128	0.0792	0.0297
0.31	0.37	0.24	0.08
0.02	0.08	0.23	0.67
0.01	0.03	0.95	0.01
0.01	0.97	0.01	0.01
0.0101	0.0101	0.96969	0.0101
0.04	0.71	0.11	0.14
0.28	0.26	0.37	0.09
0.1	0.28	0.37	0.25

MOTIF Sox9_8_M3.ctGCGCATGCGCag.ctGCGCATGCGCag
letter-probability matrix: alength= 4 w= 14 nsites= 98
0.0693	0.48514	0.33663	0.10891
0.01	0.31	0.21	0.47
0.14851	0.0099	0.83168	0.0099
0.21	0.65	0.13	0.01
0.0099	0.12871	0.83168	0.0297
0.0099	0.74257	0.21782	0.0297
0.6	0.28	0.11	0.01
0.01	0.11	0.28	0.6
0.0297	0.21782	0.74257	0.0099
0.0297	0.83168	0.12871	0.0099
0.01	0.13	0.65	0.21
0.0099	0.83168	0.0099	0.14851
0.47	0.21	0.31	0.01
0.099	0.34653	0.49504	0.0594

MOTIF Sox9_9_M1.cGCGCagGCGCa.tGCGCctGCGCg
letter-probability matrix: alength= 4 w= 12 nsites= 126
0.09	0.38	0.27	0.26
0.11881	0.0792	0.76237	0.0396
0.01	0.97	0.01	0.01
0.01	0.01	0.97	0.01
0.01	0.97	0.01	0.01
0.61	0.31	0.02	0.06
0.2	0.21	0.35	0.24
0.0297	0.0891	0.85148	0.0297
0.01	0.97	0.01	0.01
0.01	0.01	0.96	0.02
0.01	0.94	0.01	0.04
0.47524	0.28712	0.15841	0.0792

MOTIF Sox9_9_M3.cTGCGCATGCGCAG.CTGCGCATGCGCAg
letter-probability matrix: alength= 4 w= 14 nsites= 120
0.09	0.49	0.25	0.17
0.0396	0.21782	0.22772	0.51485
0.05	0.01	0.93	0.01
0.19	0.78	0.01	0.02
0.05	0.01	0.89	0.05
0.01	0.79	0.17	0.03
0.59	0.29	0.08	0.04
0.04	0.08	0.29	0.59
0.03	0.17	0.79	0.01
0.05	0.89	0.01	0.05
0.02	0.01	0.78	0.19
0.01	0.93	0.01	0.05
0.53465	0.21782	0.21782	0.0297
0.16	0.25	0.51	0.08

MOTIF Sox9_9_M4.tGCGCAGGCGCa.tGCGCCTGCGCa
letter-probability matrix: alength= 4 w= 12 nsites= 202
0.12	0.29	0.19	0.4
0.14851	0.10891	0.72277	0.0198
0.01	0.97	0.01	0.01
0.01	0.01	0.97	0.01
0.01	0.72	0.26	0.01
0.97	0.01	0.01	0.01
0.09	0.01	0.63	0.27
0.01	0.26	0.72	0.01
0.01	0.97	0.01	0.01
0.01	0.01	0.97	0.01
0.0396	0.71287	0.13861	0.10891
0.46	0.18	0.28	0.08

MOTIF Sp1_1_M1.GgGGCCCCGCCCCccgg.ccggGGGGCGGGGCCcC
letter-probability matrix: alength= 4 w= 17 nsites= 2699
0.099	0.16831	0.54455	0.18811
0.3	0.04	0.58	0.08
0.25252	0.11111	0.59595	0.0404
0.11111	0.0101	0.83838	0.0404
0.05	0.76	0.09	0.1
0.02	0.81	0.02	0.15
0.20792	0.75247	0.0198	0.0198
0.01	0.96	0.02	0.01
0.02	0.01	0.96	0.01
0.0101	0.96969	0.0101	0.0101
0.0101	0.96969	0.0101	0.0101
0.01	0.76	0.02	0.21
0.18	0.63	0.03	0.16
0.07	0.49	0.15	0.29
0.11	0.44	0.19	0.26
0.07	0.27	0.49	0.17
0.12	0.28	0.5	0.1

MOTIF Sp1_1_M2.gCAGCCAATCag.ctGATTGGCTGc
letter-probability matrix: alength= 4 w= 12 nsites= 236
0.0693	0.25742	0.45544	0.21782
0.02	0.55	0.21	0.22
0.71287	0.0594	0.21782	0.0099
0.17	0.03	0.74	0.06
0.01	0.97	0.01	0.01
0.01	0.97	0.01	0.01
0.97	0.01	0.01	0.01
0.96	0.02	0.01	0.01
0.01	0.03	0.01	0.95
0.10891	0.58415	0.27722	0.0297
0.52525	0.16161	0.30303	0.0101
0.1	0.27	0.47	0.16

MOTIF Sp1_1_M3.ccCGGAAGTGGc.gCCACTTCCGgg
letter-probability matrix: alength= 4 w= 12 nsites= 294
0.23762	0.41584	0.22772	0.11881
0.0202	0.62626	0.32323	0.0303
0.12	0.85	0.02	0.01
0.01	0.01	0.97	0.01
0.01	0.01	0.97	0.01
0.97	0.01	0.01	0.01
0.96	0.01	0.01	0.02
0.02	0.03	0.94	0.01
0.0707	0.25252	0.0707	0.60606
0.0792	0.099	0.74257	0.0792
0.09	0.29	0.61	0.01
0.01	0.43	0.32	0.24

MOTIF Sp1_1_M4.cggTGACGTCAc.gTGACGTCAccg
letter-probability matrix: alength= 4 w= 12 nsites= 143
0.16	0.42	0.28	0.14
0.22	0.28	0.41	0.09
0.17171	0.26262	0.50505	0.0606
0.02	0.02	0.01	0.95
0.0198	0.0099	0.94059	0.0297
0.81	0.01	0.14	0.04
0.02	0.65	0.28	0.05
0.0495	0.0297	0.91089	0.0099
0.02	0.16	0.01	0.81
0.08	0.86	0.01	0.05
0.95	0.01	0.02	0.02
0.099	0.43564	0.28712	0.17821

MOTIF Sp1_1_M5.GAGGC_sCGCCCC.GGGGCGs_GCCTC
letter-probability matrix: alength= 4 w= 13 nsites= 397
0.15	0.2	0.6	0.05
0.45454	0.20202	0.14141	0.20202
0.31	0.05	0.63	0.01
0.16	0.01	0.79	0.04
0.0693	0.83168	0.0099	0.0891
0.01	0.37	0.42	0.2
0.18	0.39	0.42	0.01
0.05	0.88	0.06	0.01
0.0303	0.0101	0.94949	0.0101
0.01	0.97	0.01	0.01
0.01	0.96	0.02	0.01
0.07	0.59	0.22	0.12
0.18811	0.45544	0.22772	0.12871

MOTIF Sp1_2_M1.GgGGCCCCGCCCCccgg.ccggGGGGCGGGGCCcC
letter-probability matrix: alength= 4 w= 17 nsites= 2222
0.17	0.14	0.53	0.16
0.27	0.1	0.51	0.12
0.24752	0.11881	0.57425	0.0594
0.1	0.01	0.84	0.05
0.05	0.75	0.08	0.12
0.03	0.79	0.02	0.16
0.21	0.76	0.02	0.01
0.01	0.96	0.02	0.01
0.0101	0.0101	0.96969	0.0101
0.01	0.97	0.01	0.01
0.0101	0.96969	0.0101	0.0101
0.02	0.77	0.02	0.19
0.2	0.61	0.02	0.17
0.07	0.49	0.16	0.28
0.11	0.46	0.17	0.26
0.07	0.29	0.47	0.17
0.14	0.28	0.49	0.09

MOTIF Sp1_2_M2.cCaCTTCCGg_tg.ca_cCGGAAGtGg
letter-probability matrix: alength= 4 w= 13 nsites= 255
0.01	0.59	0.31	0.09
0.06	0.68	0.16	0.1
0.53	0.08	0.28	0.11
0.01	0.84	0.06	0.09
0.0198	0.0099	0.0099	0.96039
0.01	0.02	0.02	0.95
0.01	0.97	0.01	0.01
0.01	0.97	0.01	0.01
0.01	0.04	0.85	0.1
0.03	0.32	0.6	0.05
0.09	0.33	0.35	0.23
0.1	0.25	0.28	0.37
0.12871	0.24752	0.46534	0.15841

MOTIF Sp1_2_M3.gcTgATTGGCTGc.gCAGCCAATcAgc
letter-probability matrix: alength= 4 w= 13 nsites= 238
0.09	0.23	0.39	0.29
0.18	0.47	0.25	0.1
0.01	0.27	0.15	0.57
0.02	0.3	0.58	0.1
0.95	0.01	0.03	0.01
0.01	0.01	0.02	0.96
0.01	0.01	0.01	0.97
0.01	0.01	0.97	0.01
0.01	0.01	0.97	0.01
0.05	0.74	0.03	0.18
0.02	0.25	0.05	0.68
0.24	0.22	0.49	0.05
0.14	0.5	0.27	0.09

MOTIF Sp1_2_M4.GGAGGC_sCGCCCC.GGGGCGs_GCCTCC
letter-probability matrix: alength= 4 w= 14 nsites= 955
0.13861	0.17821	0.49504	0.18811
0.13	0.18	0.65	0.04
0.45	0.2	0.15	0.2
0.31	0.04	0.64	0.01
0.11	0.01	0.85	0.03
0.0404	0.85858	0.0101	0.0909
0.0099	0.37623	0.40594	0.20792
0.18	0.39	0.42	0.01
0.04	0.9	0.05	0.01
0.03	0.01	0.94	0.02
0.01	0.97	0.01	0.01
0.01	0.95	0.02	0.02
0.05	0.64	0.19	0.12
0.2	0.46	0.22	0.12

MOTIF Sp1_2_M5.GTGACGTCAC.GTGACGTCAC
letter-probability matrix: alength= 4 w= 10 nsites= 159
0.17	0.25	0.52	0.06
0.02	0.01	0.02	0.95
0.0099	0.0099	0.86138	0.11881
0.78	0.01	0.2	0.01
0.01	0.88	0.07	0.04
0.04	0.07	0.88	0.01
0.01	0.2	0.01	0.78
0.11881	0.86138	0.0099	0.0099
0.95	0.02	0.01	0.02
0.06	0.52	0.25	0.17

MOTIF Sp1_3_M3.c_CaCTCACCgg.ccGGTGAGtG_g
letter-probability matrix: alength= 4 w= 12 nsites= 82
0.13	0.47	0.35	0.05
0.21	0.36	0.36	0.07
0.0297	0.74257	0.10891	0.11881
0.55	0.01	0.34	0.1
0.01	0.97	0.01	0.01
0.01	0.01	0.01	0.97
0.01	0.92	0.01	0.06
0.9	0.01	0.08	0.01
0.01	0.97	0.01	0.01
0.12871	0.78217	0.0198	0.0693
0.08	0.27	0.42	0.23
0.01	0.34	0.59	0.06

MOTIF Sp1_3_M5.gsCGCCgCCTsC.GsAGGcGGCGsc
letter-probability matrix: alength= 4 w= 12 nsites= 714
0.14	0.29	0.51	0.06
0.04	0.48	0.44	0.04
0.099	0.72277	0.11881	0.0594
0.09	0.01	0.62	0.28
0.0099	0.85148	0.10891	0.0297
0.14	0.55	0.25	0.06
0.11	0.01	0.57	0.31
0.01	0.82	0.16	0.01
0.0099	0.84158	0.0099	0.13861
0.3	0.05	0.01	0.64
0.0099	0.51485	0.46534	0.0099
0.1	0.67	0.16	0.07

MOTIF Sp1_4_M1.ccgCaCTCACCsg.csGGTGAGtGcgg
letter-probability matrix: alength= 4 w= 13 nsites= 100
0.17821	0.46534	0.23762	0.11881
0.11111	0.49494	0.33333	0.0606
0.20202	0.26262	0.39393	0.14141
0.0099	0.74257	0.12871	0.11881
0.52	0.01	0.37	0.1
0.01	0.97	0.01	0.01
0.0099	0.0099	0.0891	0.89108
0.01	0.96	0.02	0.01
0.95	0.01	0.03	0.01
0.01	0.97	0.01	0.01
0.1	0.77	0.06	0.07
0.11881	0.31683	0.40594	0.15841
0.05	0.32	0.55	0.08

MOTIF Sp1_5_M1.GGGGCCCCGCCCCcCsg.csGgGGGGCGGGGCCCC
letter-probability matrix: alength= 4 w= 17 nsites= 2200
0.14	0.11	0.55	0.2
0.25	0.12	0.55	0.08
0.23	0.14	0.57	0.06
0.14	0.02	0.78	0.06
0.0505	0.76767	0.0505	0.13131
0.03	0.79	0.01	0.17
0.18	0.78	0.02	0.02
0.01	0.96	0.02	0.01
0.02	0.01	0.95	0.02
0.01	0.97	0.01	0.01
0.01	0.96	0.01	0.02
0.02	0.75	0.02	0.21
0.17	0.63	0.02	0.18
0.0909	0.43434	0.20202	0.27272
0.09	0.53	0.16	0.22
0.11	0.4	0.34	0.15
0.15	0.28	0.5	0.07

MOTIF Sp1_5_M2.cgCAGCCAATCaGc.gCtGATTGGCTGcg
letter-probability matrix: alength= 4 w= 14 nsites= 188
0.1	0.4	0.24	0.26
0.04	0.29	0.51	0.16
0.0606	0.50505	0.21212	0.22222
0.69	0.06	0.23	0.02
0.18811	0.0594	0.71287	0.0396
0.01	0.97	0.01	0.01
0.01	0.97	0.01	0.01
0.97	0.01	0.01	0.01
0.96	0.02	0.01	0.01
0.01	0.05	0.01	0.93
0.08	0.61	0.29	0.02
0.53	0.16	0.29	0.02
0.14	0.22	0.51	0.13
0.28282	0.43434	0.18181	0.10101

MOTIF Sp1_5_M3.cCGGAAGTGGs.sCCACTTCCGg
letter-probability matrix: alength= 4 w= 11 nsites= 222
0.0202	0.59595	0.34343	0.0404
0.05	0.93	0.01	0.01
0.01	0.01	0.97	0.01
0.01	0.01	0.97	0.01
0.97	0.01	0.01	0.01
0.95049	0.0099	0.0099	0.0297
0.02	0.05	0.92	0.01
0.14	0.21	0.12	0.53
0.12	0.15	0.67	0.06
0.03	0.25	0.67	0.05
0.03	0.43	0.36	0.18

MOTIF Sp1_5_M4.GGAgGC_sCGCCCC.GGGGCGs_GCcTCC
letter-probability matrix: alength= 4 w= 14 nsites= 613
0.14851	0.15841	0.50495	0.18811
0.13131	0.20202	0.63636	0.0303
0.47524	0.15841	0.13861	0.22772
0.32	0.05	0.62	0.01
0.14	0.02	0.82	0.02
0.0404	0.85858	0.0101	0.0909
0.01	0.35	0.43	0.21
0.19	0.41	0.39	0.01
0.05	0.88	0.06	0.01
0.04	0.01	0.93	0.02
0.01	0.97	0.01	0.01
0.01	0.96	0.02	0.01
0.07	0.6	0.2	0.13
0.10891	0.50495	0.20792	0.17821

MOTIF Sp5_1_M1.kGgGCcCCgCCCCccG.CggGGGGcGGgGCcCm
letter-probability matrix: alength= 4 w= 16 nsites= 1458
0.07	0.13	0.44	0.36
0.13	0.23	0.62	0.02
0.29	0.09	0.47	0.15
0.14	0.06	0.67	0.13
0.03	0.89	0.02	0.06
0.0303	0.57575	0.0202	0.37373
0.0495	0.91089	0.0198	0.0198
0.0101	0.93939	0.0101	0.0404
0.0792	0.0198	0.52475	0.37623
0.0101	0.96969	0.0101	0.0101
0.01	0.96	0.02	0.01
0.02	0.71	0.02	0.25
0.24	0.53	0.03	0.2
0.1	0.43	0.29	0.18
0.22	0.36	0.18	0.24
0.13	0.24	0.54	0.09

MOTIF Sp5_2_M1.gGGCCCCGCCCCCCgg.ccGGGGGGCGGGGCCc
letter-probability matrix: alength= 4 w= 16 nsites= 3278
0.21212	0.26262	0.43434	0.0909
0.22	0.15	0.53	0.1
0.12871	0.0198	0.74257	0.10891
0.04	0.83	0.03	0.1
0.03	0.71	0.02	0.24
0.1	0.87	0.02	0.01
0.01	0.96	0.02	0.01
0.01	0.01	0.95	0.03
0.01	0.97	0.01	0.01
0.01	0.95	0.02	0.02
0.0101	0.78787	0.0202	0.18181
0.22	0.57	0.02	0.19
0.07	0.55	0.21	0.17
0.14	0.46	0.2	0.2
0.12	0.28	0.47	0.13
0.16	0.28	0.48	0.08

MOTIF Sp5_2_M2.GaGggGGCGsGGCcgCC.GGcgGCCsCGCCccCtC
letter-probability matrix: alength= 4 w= 17 nsites= 935
0.2	0.23	0.46	0.11
0.42574	0.12871	0.20792	0.23762
0.2	0.01	0.78	0.01
0.1	0.28	0.42	0.2
0.17	0.32	0.48	0.03
0.0101	0.0101	0.96969	0.0101
0.0099	0.0198	0.96039	0.0099
0.0594	0.92079	0.0099	0.0099
0.01	0.01	0.97	0.01
0.0101	0.45454	0.50505	0.0303
0.26	0.07	0.65	0.02
0.02	0.01	0.96	0.01
0.10891	0.83168	0.0198	0.0396
0.15	0.39	0.21	0.25
0.05	0.37	0.5	0.08
0.14141	0.53535	0.19191	0.13131
0.13861	0.47524	0.22772	0.15841

MOTIF Sp5_2_M3.CcCGGAAGTGg.cCACTTCCGgG
letter-probability matrix: alength= 4 w= 11 nsites= 183
0.19801	0.49504	0.19801	0.10891
0.0594	0.57425	0.30693	0.0594
0.19	0.79	0.01	0.01
0.01	0.01	0.97	0.01
0.01	0.01	0.97	0.01
0.97	0.01	0.01	0.01
0.93	0.01	0.04	0.02
0.05	0.05	0.89	0.01
0.13861	0.23762	0.11881	0.50495
0.16	0.17	0.59	0.08
0.16	0.27	0.48	0.09

MOTIF Sp5_2_M5.ccCCGCCCCgC.GcGGGGCGGgg
letter-probability matrix: alength= 4 w= 11 nsites= 557
0.0693	0.51485	0.38613	0.0297
0.01	0.63	0.01	0.35
0.01	0.97	0.01	0.01
0.01	0.96	0.02	0.01
0.01	0.01	0.69	0.29
0.01	0.82	0.16	0.01
0.0099	0.84158	0.0099	0.13861
0.01	0.67	0.02	0.3
0.0099	0.75247	0.0792	0.15841
0.04	0.31	0.52	0.13
0.0693	0.55445	0.27722	0.099

MOTIF Sp5_3_M1.gGGGCCCCGCCCCccs.sggGGGGCGGGGCCCc
letter-probability matrix: alength= 4 w= 16 nsites= 2441
0.23	0.28	0.37	0.12
0.2	0.2	0.52	0.08
0.22	0.14	0.53	0.11
0.13861	0.0198	0.74257	0.099
0.04	0.79	0.04	0.13
0.02	0.72	0.02	0.24
0.11	0.86	0.02	0.01
0.01	0.96	0.02	0.01
0.0101	0.0101	0.95959	0.0202
0.01	0.97	0.01	0.01
0.0101	0.95959	0.0101	0.0202
0.0198	0.77227	0.0198	0.18811
0.21	0.58	0.02	0.19
0.13	0.45	0.19	0.23
0.15	0.42	0.22	0.21
0.15	0.39	0.32	0.14

MOTIF Sp5_3_M2.gaGssGGCGs_GCcs.sgGC_sCGCCssCtc
letter-probability matrix: alength= 4 w= 15 nsites= 606
0.17	0.26	0.5	0.07
0.41414	0.13131	0.25252	0.20202
0.17171	0.0202	0.78787	0.0202
0.0505	0.40404	0.36363	0.18181
0.12	0.42	0.45	0.01
0.01	0.01	0.97	0.01
0.01	0.01	0.97	0.01
0.08	0.9	0.01	0.01
0.01	0.02	0.96	0.01
0.0099	0.38613	0.44554	0.15841
0.19191	0.37373	0.41414	0.0202
0.03	0.01	0.95	0.01
0.11	0.79	0.02	0.08
0.10101	0.45454	0.28282	0.16161
0.0396	0.41584	0.44554	0.099

MOTIF Sp5_3_M5.GccCCgCCCCgc.gcGGGGcGGggC
letter-probability matrix: alength= 4 w= 12 nsites= 329
0.21	0.13	0.46	0.2
0.04	0.53	0.37	0.06
0.05	0.58	0.03	0.34
0.01	0.96	0.02	0.01
0.01	0.94	0.04	0.01
0.01	0.01	0.63	0.35
0.01	0.78	0.2	0.01
0.0099	0.83168	0.0099	0.14851
0.01	0.67	0.01	0.31
0.01	0.72	0.08	0.19
0.05	0.29	0.52	0.14
0.11	0.44	0.28	0.17

MOTIF Sp7_1_M1.waAmCCTrTAATTatag.ctatAATTAyAGGkTtw
letter-probability matrix: alength= 4 w= 17 nsites= 517
0.38613	0.14851	0.0198	0.44554
0.55	0.08	0.03	0.34
0.77	0.01	0.09	0.13
0.4	0.39	0.19	0.02
0.18	0.56	0.04	0.22
0.22	0.71	0.03	0.04
0.0891	0.0594	0.0198	0.83168
0.44	0.06	0.48	0.02
0.02	0.1	0.02	0.86
0.78787	0.11111	0.0505	0.0505
0.94	0.01	0.01	0.04
0.01	0.01	0.01	0.97
0.0198	0.11881	0.0198	0.84158
0.55	0.02	0.04	0.39
0.08	0.18	0.29	0.45
0.42	0.14	0.14	0.3
0.09	0.12	0.51	0.28

MOTIF Sp7_1_M2.wAATTATAGGkTT.AAmCCTATAATTw
letter-probability matrix: alength= 4 w= 13 nsites= 310
0.48	0.02	0.01	0.49
0.80198	0.0198	0.15841	0.0198
0.95	0.01	0.01	0.03
0.02	0.01	0.04	0.93
0.15	0.03	0.19	0.63
0.52	0.04	0.24	0.2
0.06	0.26	0.12	0.56
0.55	0.11	0.17	0.17
0.1	0.01	0.68	0.21
0.01	0.17	0.76	0.06
0.01	0.15	0.4	0.44
0.02	0.07	0.02	0.89
0.25742	0.0891	0.099	0.55445

MOTIF Sp7_1_M4.A_CCTgwAATT_T.A_AATTwcAGG_T
letter-probability matrix: alength= 4 w= 13 nsites= 103
0.68316	0.0198	0.27722	0.0198
0.39393	0.25252	0.0101	0.34343
0.10891	0.59405	0.16831	0.12871
0.21	0.77	0.01	0.01
0.10891	0.0099	0.0099	0.87128
0.39	0.04	0.56	0.01
0.49504	0.0099	0.0594	0.43564
0.78217	0.099	0.0099	0.10891
0.97	0.01	0.01	0.01
0.01	0.01	0.01	0.97
0.01	0.12	0.01	0.86
0.27722	0.0693	0.32673	0.32673
0.13861	0.13861	0.0198	0.70297

MOTIF Sp7_1_M5.AtAAT_wcAGGgT.AcCCTgw_ATTaT
letter-probability matrix: alength= 4 w= 13 nsites= 53
0.63366	0.0693	0.21782	0.0792
0.33	0.01	0.01	0.65
0.85148	0.0099	0.12871	0.0099
0.97	0.01	0.01	0.01
0.099	0.0099	0.0099	0.88118
0.25	0.03	0.37	0.35
0.4	0.01	0.16	0.43
0.29702	0.44554	0.0693	0.18811
0.7	0.01	0.17	0.12
0.0099	0.0099	0.84158	0.13861
0.28	0.01	0.6	0.11
0.06	0.19	0.48	0.27
0.0495	0.13861	0.10891	0.70297

MOTIF Sp7_2_M1.wAAmCCTrTAATTaTAG.CTAtAATTAyAGGkTTw
letter-probability matrix: alength= 4 w= 17 nsites= 346
0.46534	0.11881	0.0099	0.40594
0.55445	0.099	0.13861	0.20792
0.81188	0.0198	0.10891	0.0594
0.42	0.42	0.15	0.01
0.16	0.64	0.06	0.14
0.24	0.7	0.02	0.04
0.099	0.0792	0.0198	0.80198
0.43	0.07	0.48	0.02
0.03	0.12	0.02	0.83
0.73737	0.14141	0.0404	0.0808
0.94949	0.0101	0.0101	0.0303
0.01	0.01	0.01	0.97
0.02	0.12	0.02	0.84
0.56	0.01	0.02	0.41
0.08	0.17	0.25	0.5
0.58585	0.10101	0.13131	0.18181
0.099	0.0396	0.61386	0.24752

MOTIF Sp7_2_M2.wAATTAtaGGtTt.aAaCCtaTAATTw
letter-probability matrix: alength= 4 w= 13 nsites= 277
0.49	0.05	0.01	0.45
0.84848	0.0101	0.13131	0.0101
0.87878	0.0101	0.0101	0.10101
0.01	0.02	0.02	0.95
0.13	0.02	0.19	0.66
0.45454	0.11111	0.21212	0.22222
0.11	0.25	0.17	0.47
0.46534	0.14851	0.12871	0.25742
0.1	0.01	0.7	0.19
0.01	0.2	0.74	0.05
0.01	0.15	0.35	0.49
0.02	0.06	0.03	0.89
0.37	0.06	0.07	0.5

MOTIF Sp7_2_M3.tAmCC__wAATTw.wAATTw__GGkTa
letter-probability matrix: alength= 4 w= 13 nsites= 121
0.35	0.06	0.02	0.57
0.79207	0.0099	0.11881	0.0792
0.46534	0.38613	0.13861	0.0099
0.16	0.73	0.01	0.1
0.2	0.73	0.01	0.06
0.4	0.1	0.18	0.32
0.19	0.32	0.27	0.22
0.4	0.12	0.06	0.42
0.69	0.24	0.01	0.06
0.83168	0.0099	0.0099	0.14851
0.01	0.01	0.01	0.97
0.0099	0.099	0.0099	0.88118
0.45	0.01	0.17	0.37

MOTIF Sp7_3_M1.AcCCTrTAATTatT.AatAATTAyAGGgT
letter-probability matrix: alength= 4 w= 14 nsites= 242
0.58	0.15	0.17	0.1
0.28282	0.44444	0.21212	0.0606
0.17	0.63	0.08	0.12
0.17171	0.73737	0.0202	0.0707
0.07	0.03	0.01	0.89
0.43564	0.0297	0.50495	0.0297
0.03	0.1	0.02	0.85
0.71287	0.11881	0.0198	0.14851
0.90909	0.0101	0.0101	0.0707
0.03	0.01	0.01	0.95
0.02	0.03	0.01	0.94
0.64646	0.0101	0.0101	0.33333
0.06	0.16	0.33	0.45
0.0891	0.11881	0.16831	0.62376

MOTIF Sp7_3_M2.AcTGTGGTTT.AAACCACAgT
letter-probability matrix: alength= 4 w= 10 nsites= 59
0.54	0.19	0.02	0.25
0.18	0.46	0.03	0.33
0.14	0.01	0.02	0.83
0.0297	0.0396	0.78217	0.14851
0.15151	0.0202	0.0101	0.81818
0.02	0.01	0.96	0.01
0.01	0.02	0.95	0.02
0.0099	0.23762	0.16831	0.58415
0.04	0.23	0.12	0.61
0.15841	0.099	0.15841	0.58415

MOTIF Sp7_3_M3.cmTrTAATTaTAg.cTAtAATTAyAkg
letter-probability matrix: alength= 4 w= 13 nsites= 71
0.05	0.39	0.27	0.29
0.43	0.37	0.03	0.17
0.02	0.27	0.09	0.62
0.46534	0.0693	0.43564	0.0297
0.05	0.06	0.01	0.88
0.85148	0.099	0.0099	0.0396
0.97	0.01	0.01	0.01
0.04	0.01	0.01	0.94
0.02	0.01	0.01	0.96
0.65	0.01	0.01	0.33
0.0505	0.0505	0.24242	0.65656
0.54	0.18	0.24	0.04
0.01	0.05	0.58	0.36

MOTIF Sp7_3_M4.AaAATTatwGGtTt.aAaCCwatAATTtT
letter-probability matrix: alength= 4 w= 14 nsites= 148
0.51485	0.13861	0.20792	0.13861
0.51	0.03	0.08	0.38
0.85	0.01	0.07	0.07
0.93	0.01	0.02	0.04
0.02	0.02	0.01	0.95
0.19	0.03	0.14	0.64
0.48	0.09	0.16	0.27
0.22222	0.23232	0.16161	0.38383
0.36363	0.13131	0.16161	0.34343
0.14	0.01	0.65	0.2
0.01	0.19	0.67	0.13
0.0099	0.20792	0.33663	0.44554
0.01	0.01	0.01	0.97
0.34	0.09	0.09	0.48

MOTIF Sp7_3_M5.GgCCACc_skgGGCaCc.gGtGCCcms_gGTGGcC
letter-probability matrix: alength= 4 w= 17 nsites= 393
0.20792	0.0495	0.49504	0.24752
0.15	0.25	0.48	0.12
0.02	0.96	0.01	0.01
0.01	0.97	0.01	0.01
0.85	0.03	0.03	0.09
0.0099	0.72277	0.25742	0.0099
0.37373	0.50505	0.0202	0.10101
0.35	0.34	0.01	0.3
0.02	0.51	0.46	0.01
0.18	0.02	0.36	0.44
0.13861	0.0396	0.48514	0.33663
0.01	0.01	0.97	0.01
0.0396	0.0099	0.91089	0.0396
0.1	0.86	0.01	0.03
0.51485	0.0099	0.39603	0.0792
0.15151	0.50505	0.22222	0.12121
0.21	0.43	0.07	0.29

MOTIF Sp7_4_M1.CTAtAATTAyAGGkTt.aAmCCTrTAATTaTAG
letter-probability matrix: alength= 4 w= 16 nsites= 375
0.25742	0.56435	0.0693	0.10891
0.12	0.17	0.03	0.68
0.58585	0.22222	0.11111	0.0808
0.32673	0.0198	0.0198	0.63366
0.93	0.01	0.05	0.01
0.96	0.01	0.01	0.02
0.03	0.01	0.01	0.95
0.07	0.03	0.12	0.78
0.88	0.02	0.07	0.03
0.0303	0.48484	0.0202	0.46464
0.82	0.02	0.06	0.1
0.08	0.02	0.66	0.24
0.15	0.07	0.61	0.17
0.0202	0.19191	0.39393	0.39393
0.0707	0.0404	0.0202	0.86868
0.28	0.13	0.13	0.46

MOTIF Sp7_4_M2.tyTGTGGTTT.AAACCACAra
letter-probability matrix: alength= 4 w= 10 nsites= 130
0.14	0.29	0.09	0.48
0.12121	0.38383	0.13131	0.36363
0.14141	0.0101	0.0101	0.83838
0.03	0.06	0.81	0.1
0.17171	0.0101	0.0101	0.80808
0.01	0.01	0.97	0.01
0.01	0.03	0.94	0.02
0.01	0.28	0.14	0.57
0.0594	0.24752	0.12871	0.56435
0.16161	0.16161	0.16161	0.51515

MOTIF Sp7_4_M3.aAATTataGG_TT.AA_CCtatAATTt
letter-probability matrix: alength= 4 w= 13 nsites= 142
0.49	0.08	0.08	0.35
0.78	0.03	0.1	0.09
0.95	0.01	0.01	0.03
0.03	0.01	0.01	0.95
0.12	0.01	0.24	0.63
0.5	0.03	0.18	0.29
0.23	0.18	0.16	0.43
0.42	0.1	0.18	0.3
0.03	0.01	0.66	0.3
0.01	0.24	0.59	0.16
0.0099	0.21782	0.33663	0.43564
0.01	0.04	0.01	0.94
0.23	0.16	0.07	0.54

MOTIF Sp7_5_M1.tAcCCTgTAATTaTAG.CTAtAATTAcAGGgTa
letter-probability matrix: alength= 4 w= 16 nsites= 351
0.34653	0.12871	0.0594	0.46534
0.61386	0.0198	0.16831	0.19801
0.31	0.44	0.23	0.02
0.15151	0.61616	0.0303	0.20202
0.2	0.68	0.04	0.08
0.07	0.03	0.01	0.89
0.38613	0.0594	0.50495	0.0495
0.0303	0.12121	0.0101	0.83838
0.76237	0.13861	0.0297	0.0693
0.94949	0.0101	0.0101	0.0303
0.0198	0.0099	0.0099	0.96039
0.0101	0.0707	0.0101	0.90909
0.58415	0.0198	0.0297	0.36633
0.11	0.18	0.23	0.48
0.56	0.13	0.26	0.05
0.04	0.14	0.58	0.24

MOTIF Sp7_5_M2.tcTGTGGttTg.cAaaCCACAga
letter-probability matrix: alength= 4 w= 11 nsites= 65
0.14	0.28	0.19	0.39
0.12	0.44	0.13	0.31
0.16831	0.0099	0.0198	0.80198
0.05	0.06	0.81	0.08
0.15841	0.0297	0.0198	0.79207
0.01	0.01	0.97	0.01
0.01	0.01	0.96	0.02
0.01	0.29	0.13	0.57
0.02	0.29	0.19	0.5
0.28	0.08	0.08	0.56
0.12871	0.24752	0.44554	0.17821

MOTIF Sp7_5_M3.gCCGGAAGtGGc.gCCaCTTCCGGc
letter-probability matrix: alength= 4 w= 12 nsites= 260
0.24	0.22	0.42	0.12
0.0198	0.70297	0.25742	0.0198
0.2	0.76	0.03	0.01
0.0792	0.0099	0.90099	0.0099
0.01	0.01	0.97	0.01
0.97	0.01	0.01	0.01
0.97	0.01	0.01	0.01
0.02	0.03	0.94	0.01
0.09	0.34	0.02	0.55
0.11881	0.13861	0.57425	0.16831
0.17821	0.23762	0.47524	0.10891
0.0891	0.43564	0.31683	0.15841

MOTIF Sp7_5_M4.aAATTataGGtTt.aAaCCtatAATTt
letter-probability matrix: alength= 4 w= 13 nsites= 123
0.55	0.04	0.01	0.4
0.88	0.02	0.02	0.08
0.91919	0.0101	0.0101	0.0606
0.0404	0.0101	0.0202	0.92929
0.14	0.03	0.19	0.64
0.5	0.06	0.16	0.28
0.23	0.23	0.17	0.37
0.42424	0.12121	0.17171	0.28282
0.09	0.01	0.67	0.23
0.01	0.22	0.64	0.13
0.01	0.23	0.33	0.43
0.01	0.03	0.01	0.95
0.35	0.11	0.05	0.49

MOTIF Sp7_5_M5.wCctgwAATTtT.AaAATTwcagGw
letter-probability matrix: alength= 4 w= 12 nsites= 92
0.46534	0.099	0.0495	0.38613
0.099	0.60396	0.24752	0.0495
0.32	0.61	0.01	0.06
0.01	0.34	0.01	0.64
0.4	0.04	0.54	0.02
0.51	0.05	0.01	0.43
0.94	0.04	0.01	0.01
0.97	0.01	0.01	0.01
0.01	0.01	0.01	0.97
0.01	0.01	0.01	0.97
0.19	0.09	0.27	0.45
0.0396	0.15841	0.0396	0.76237

MOTIF Sp7_6_M1.ctCaaACCACAgas.stcTGTGGTttGag
letter-probability matrix: alength= 4 w= 14 nsites= 251
0.12	0.39	0.21	0.28
0.23762	0.24752	0.0891	0.42574
0.13131	0.51515	0.18181	0.17171
0.49504	0.0891	0.0792	0.33663
0.47474	0.16161	0.32323	0.0404
0.56435	0.14851	0.27722	0.0099
0.02	0.96	0.01	0.01
0.01	0.97	0.01	0.01
0.89	0.01	0.02	0.08
0.0505	0.87878	0.0404	0.0303
0.84	0.02	0.01	0.13
0.24	0.16	0.47	0.13
0.47474	0.15151	0.25252	0.12121
0.17821	0.35643	0.43564	0.0297

MOTIF Sp7_6_M2.tAcCCTgTAATTatAG.CTatAATTAcAGGgTa
letter-probability matrix: alength= 4 w= 16 nsites= 326
0.33663	0.13861	0.0792	0.44554
0.68	0.02	0.19	0.11
0.3	0.46	0.22	0.02
0.13	0.66	0.03	0.18
0.17821	0.71287	0.0297	0.0792
0.0909	0.0202	0.0101	0.87878
0.36633	0.0594	0.51485	0.0594
0.03	0.12	0.02	0.83
0.75	0.17	0.03	0.05
0.93069	0.0099	0.0198	0.0396
0.02	0.01	0.01	0.96
0.02	0.06	0.01	0.91
0.6	0.03	0.02	0.35
0.1	0.17	0.27	0.46
0.7	0.11	0.15	0.04
0.099	0.0693	0.58415	0.24752

MOTIF Sp7_6_M4.aAATTaw_GGtTt.aAaCC_wtAATTt
letter-probability matrix: alength= 4 w= 13 nsites= 39
0.57	0.11	0.01	0.31
0.88	0.05	0.01	0.06
0.87	0.03	0.09	0.01
0.01	0.02	0.05	0.92
0.099	0.0099	0.20792	0.68316
0.47	0.14	0.12	0.27
0.39	0.12	0.16	0.33
0.30693	0.12871	0.16831	0.39603
0.0693	0.0099	0.71287	0.20792
0.0101	0.24242	0.57575	0.17171
0.0101	0.25252	0.31313	0.42424
0.01	0.03	0.01	0.95
0.35	0.13	0.06	0.46

MOTIF Sp7_7_M1.a_mTaTAATTwkr.ymwAATTAtAk_t
letter-probability matrix: alength= 4 w= 13 nsites= 19
0.42424	0.21212	0.23232	0.13131
0.25252	0.38383	0.0101	0.35353
0.39603	0.41584	0.0594	0.12871
0.01	0.23	0.01	0.75
0.51485	0.0594	0.39603	0.0297
0.02	0.07	0.01	0.9
0.77	0.1	0.12	0.01
0.91	0.03	0.01	0.05
0.01	0.02	0.02	0.95
0.01	0.08	0.01	0.9
0.47	0.04	0.06	0.43
0.13	0.05	0.39	0.43
0.38	0.05	0.38	0.19

MOTIF Sp7_7_M2.AcCCTrTAATTag_G.C_ctAATTAyAGGgT
letter-probability matrix: alength= 4 w= 15 nsites= 64
0.67326	0.18811	0.10891	0.0297
0.31313	0.42424	0.19191	0.0707
0.07	0.57	0.19	0.17
0.15841	0.76237	0.0396	0.0396
0.1	0.02	0.01	0.87
0.41	0.08	0.49	0.02
0.03	0.14	0.01	0.82
0.67	0.11	0.05	0.17
0.97	0.01	0.01	0.01
0.01	0.01	0.01	0.97
0.02	0.07	0.01	0.9
0.6	0.01	0.01	0.38
0.06	0.24	0.41	0.29
0.33	0.09	0.33	0.25
0.0099	0.20792	0.71287	0.0693

MOTIF Sp7_7_M3.gaAATTaTaGG_TT.AA_CCtAtAATTtc
letter-probability matrix: alength= 4 w= 14 nsites= 51
0.28	0.26	0.45	0.01
0.54	0.17	0.01	0.28
0.78	0.04	0.1	0.08
0.97	0.01	0.01	0.01
0.01	0.01	0.01	0.97
0.09	0.01	0.28	0.62
0.5	0.01	0.29	0.2
0.16	0.21	0.09	0.54
0.47	0.13	0.16	0.24
0.07	0.01	0.67	0.25
0.0099	0.26732	0.71287	0.0099
0.03	0.2	0.34	0.43
0.03	0.08	0.02	0.87
0.10891	0.17821	0.10891	0.60396

MOTIF Sp7_7_M4.a_CCTgwAATT_T.A_AATTwcAGG_t
letter-probability matrix: alength= 4 w= 13 nsites= 26
0.54	0.04	0.41	0.01
0.37623	0.20792	0.0693	0.34653
0.0693	0.71287	0.17821	0.0396
0.13861	0.80198	0.0099	0.0495
0.07	0.01	0.01	0.91
0.31	0.13	0.55	0.01
0.51	0.04	0.04	0.41
0.79207	0.099	0.0099	0.099
0.97	0.01	0.01	0.01
0.01	0.01	0.01	0.97
0.01	0.08	0.01	0.9
0.25	0.14	0.27	0.34
0.10891	0.13861	0.0099	0.74257

MOTIF Sp7_9_M1.c__TGAsTCAtta.taaTGAsTCA__g
letter-probability matrix: alength= 4 w= 13 nsites= 117
0.0707	0.38383	0.26262	0.28282
0.33	0.1	0.37	0.2
0.31313	0.28282	0.35353	0.0505
0.0198	0.0099	0.0099	0.96039
0.01	0.04	0.86	0.09
0.95	0.02	0.02	0.01
0.05	0.46	0.43	0.06
0.04	0.01	0.01	0.94
0.1	0.87	0.02	0.01
0.97	0.01	0.01	0.01
0.0198	0.30693	0.25742	0.41584
0.14	0.21	0.22	0.43
0.40594	0.26732	0.0693	0.25742

MOTIF Sp7_9_M2.A_yTGTGGTTTtA.TaAAACCACAr_T
letter-probability matrix: alength= 4 w= 13 nsites= 23
0.54455	0.16831	0.16831	0.11881
0.2	0.3	0.14	0.36
0.1	0.41	0.12	0.37
0.08	0.01	0.03	0.88
0.0693	0.0297	0.80198	0.099
0.1	0.02	0.01	0.87
0.01	0.01	0.97	0.01
0.02	0.01	0.96	0.01
0.01	0.26	0.1	0.63
0.07	0.21	0.08	0.64
0.27722	0.0396	0.099	0.58415
0.0891	0.23762	0.28712	0.38613
0.52	0.11	0.13	0.24

MOTIF Sp7_9_M4.ccCGGAAGtGgc.gcCaCTTCCGgg
letter-probability matrix: alength= 4 w= 12 nsites= 148
0.26	0.36	0.26	0.12
0.02	0.63	0.32	0.03
0.24	0.73	0.01	0.02
0.03	0.01	0.94	0.02
0.01	0.01	0.97	0.01
0.97	0.01	0.01	0.01
0.97	0.01	0.01	0.01
0.01	0.01	0.97	0.01
0.0909	0.33333	0.0101	0.56565
0.0808	0.17171	0.61616	0.13131
0.17	0.28	0.4	0.15
0.15	0.42	0.18	0.25

MOTIF Sp7_9_M5.AwAATTA_wGGtTt.aAaCCw_TAATTwT
letter-probability matrix: alength= 4 w= 14 nsites= 163
0.56435	0.099	0.14851	0.18811
0.46464	0.0202	0.0101	0.50505
0.88	0.01	0.04	0.07
0.97	0.01	0.01	0.01
0.03	0.01	0.01	0.95
0.19801	0.0396	0.0792	0.68316
0.56	0.02	0.21	0.21
0.20792	0.27722	0.16831	0.34653
0.46	0.07	0.11	0.36
0.01	0.01	0.78	0.2
0.02	0.04	0.82	0.12
0.0099	0.14851	0.33663	0.50495
0.01	0.01	0.01	0.97
0.34343	0.0202	0.0909	0.54545

MOTIF Sp7_10_M4.gCCGGAAGTGGc.gCCACTTCCGGc
letter-probability matrix: alength= 4 w= 12 nsites= 144
0.23	0.25	0.43	0.09
0.05	0.63	0.3	0.02
0.1	0.88	0.01	0.01
0.01	0.01	0.97	0.01
0.01	0.01	0.97	0.01
0.97	0.01	0.01	0.01
0.97	0.01	0.01	0.01
0.07	0.02	0.9	0.01
0.1	0.27	0.02	0.61
0.08	0.11	0.67	0.14
0.17821	0.20792	0.54455	0.0693
0.0693	0.43564	0.26732	0.22772

MOTIF Sp7_11_M3.ACTACAaTTCCCAk.mTGGGAAtTGTAGT
letter-probability matrix: alength= 4 w= 14 nsites= 119
0.8	0.14	0.02	0.04
0.01	0.96	0.01	0.02
0.01	0.01	0.01	0.97
0.95959	0.0101	0.0101	0.0202
0.02	0.96	0.01	0.01
0.87128	0.0198	0.0693	0.0396
0.47	0.09	0.16	0.28
0.13	0.25	0.07	0.55
0.0198	0.0198	0.0198	0.94059
0.01	0.91	0.01	0.07
0.01	0.97	0.01	0.01
0.01	0.97	0.01	0.01
0.69	0.01	0.27	0.03
0.07	0.06	0.39	0.48

MOTIF Spi1_1_M1.AAGAGGAAGTGgTC.GAcCACTTCCTCTT
letter-probability matrix: alength= 4 w= 14 nsites= 1047
0.60396	0.12871	0.16831	0.099
0.61	0.01	0.17	0.21
0.11881	0.19801	0.65346	0.0297
0.68	0.08	0.22	0.02
0.03	0.01	0.95	0.01
0.01	0.01	0.97	0.01
0.97	0.01	0.01	0.01
0.96969	0.0101	0.0101	0.0101
0.04	0.15	0.8	0.01
0.0909	0.0202	0.0303	0.85858
0.0693	0.12871	0.73267	0.0693
0.24	0.28	0.37	0.11
0.10891	0.22772	0.12871	0.53465
0.0505	0.56565	0.17171	0.21212

MOTIF Spi1_1_M2.cACTTCctCTTTyTG.CArAAAGagGAAGTg
letter-probability matrix: alength= 4 w= 15 nsites= 811
0.27	0.39	0.28	0.06
0.69306	0.0396	0.17821	0.0891
0.0099	0.73267	0.19801	0.0594
0.01	0.01	0.01	0.97
0.01	0.01	0.01	0.97
0.02	0.93	0.02	0.03
0.04	0.56	0.36	0.04
0.0396	0.18811	0.28712	0.48514
0.0198	0.65346	0.23762	0.0891
0.15	0.09	0.01	0.75
0.02	0.13	0.02	0.83
0.03	0.23	0.02	0.72
0.0505	0.37373	0.11111	0.46464
0.11	0.19	0.05	0.65
0.11881	0.22772	0.46534	0.18811

MOTIF Spi1_1_M3.CAcTTCCTCTTTtt.aaAAAGAGGAAgTG
letter-probability matrix: alength= 4 w= 14 nsites= 3098
0.21	0.44	0.22	0.13
0.61616	0.0505	0.24242	0.0909
0.12871	0.53465	0.27722	0.0594
0.0202	0.0101	0.0202	0.94949
0.02	0.01	0.01	0.96
0.01	0.95	0.01	0.03
0.01	0.93	0.01	0.05
0.0303	0.20202	0.0101	0.75757
0.01	0.71	0.2	0.08
0.21212	0.0909	0.0101	0.68686
0.03	0.15	0.01	0.81
0.03	0.25	0.03	0.69
0.13	0.32	0.09	0.46
0.25	0.22	0.17	0.36

MOTIF Spi1_1_M4.ACtTCCTaTTg.cAAtAGGAaGT
letter-probability matrix: alength= 4 w= 11 nsites= 68
0.82178	0.0198	0.0693	0.0891
0.0099	0.81188	0.14851	0.0297
0.01	0.12	0.36	0.51
0.01	0.01	0.01	0.97
0.01	0.97	0.01	0.01
0.01	0.97	0.01	0.01
0.01	0.21	0.01	0.77
0.59	0.33	0.07	0.01
0.10891	0.13861	0.0099	0.74257
0.02	0.23	0.02	0.73
0.02	0.14	0.48	0.36

MOTIF Spi1_1_M5.AcTTCCkmTTTygT.AcrAAAkmGGAAgT
letter-probability matrix: alength= 4 w= 14 nsites= 175
0.64646	0.0606	0.16161	0.13131
0.2	0.44	0.29	0.07
0.01	0.01	0.01	0.97
0.01	0.05	0.01	0.93
0.01	0.94	0.01	0.04
0.01	0.81	0.01	0.17
0.01	0.19	0.4	0.4
0.43	0.37	0.17	0.03
0.12871	0.0693	0.0099	0.79207
0.01	0.04	0.01	0.94
0.01	0.23	0.01	0.75
0.0101	0.42424	0.0202	0.54545
0.04	0.27	0.48	0.21
0.24	0.11	0.06	0.59

MOTIF Spi1_2_M1.CAaAAAGAGGAAGTG_TC.GA_CACTTCCTCTTTtTG
letter-probability matrix: alength= 4 w= 18 nsites= 3529
0.19801	0.46534	0.20792	0.12871
0.48514	0.099	0.22772	0.18811
0.48	0.08	0.36	0.08
0.71	0.02	0.25	0.02
0.82	0.02	0.13	0.03
0.70297	0.0099	0.10891	0.17821
0.0808	0.24242	0.65656	0.0202
0.68686	0.0909	0.20202	0.0202
0.04	0.02	0.93	0.01
0.02	0.01	0.96	0.01
0.96969	0.0101	0.0101	0.0101
0.96969	0.0101	0.0101	0.0101
0.0495	0.16831	0.76237	0.0198
0.099	0.0693	0.0297	0.80198
0.08	0.15	0.68	0.09
0.26	0.28	0.35	0.11
0.09	0.21	0.14	0.56
0.04	0.56	0.21	0.19

MOTIF Spi1_2_M2.ACtTCCTaTTk.mAAtAGGAaGT
letter-probability matrix: alength= 4 w= 11 nsites= 92
0.83168	0.0198	0.0594	0.0891
0.0099	0.83168	0.13861	0.0198
0.02	0.12	0.35	0.51
0.01	0.01	0.01	0.97
0.01	0.97	0.01	0.01
0.01	0.97	0.01	0.01
0.01	0.19	0.02	0.78
0.59	0.31	0.09	0.01
0.099	0.12871	0.0099	0.76237
0.0198	0.21782	0.0297	0.73267
0.02	0.14	0.47	0.37

MOTIF Spi1_2_M3.AcTTCCkmTTTtgT.AcaAAAkmGGAAgT
letter-probability matrix: alength= 4 w= 14 nsites= 442
0.62	0.07	0.17	0.14
0.21	0.44	0.29	0.06
0.01	0.01	0.01	0.97
0.01	0.05	0.01	0.93
0.01	0.92	0.01	0.06
0.01	0.81	0.01	0.17
0.01	0.19	0.4	0.4
0.42424	0.37373	0.18181	0.0202
0.13	0.07	0.01	0.79
0.01	0.06	0.01	0.92
0.01	0.24	0.01	0.74
0.0198	0.41584	0.0198	0.54455
0.04	0.28	0.49	0.19
0.19801	0.12871	0.0792	0.59405

MOTIF Spi1_2_M4.CAmtTCCTakTT.AAmtAGGAakTG
letter-probability matrix: alength= 4 w= 12 nsites= 249
0.0198	0.83168	0.11881	0.0297
0.89	0.01	0.01	0.09
0.4	0.45	0.11	0.04
0.01	0.08	0.33	0.58
0.01	0.01	0.01	0.97
0.01	0.97	0.01	0.01
0.01	0.97	0.01	0.01
0.01	0.23	0.01	0.75
0.57	0.38	0.03	0.02
0.11	0.11	0.41	0.37
0.0198	0.13861	0.0099	0.83168
0.02	0.19	0.02	0.77

MOTIF Spi1_3_M1.AaAAAGAGGAAGTG.CACTTCCTCTTTtT
letter-probability matrix: alength= 4 w= 14 nsites= 1962
0.52475	0.0792	0.22772	0.16831
0.45454	0.13131	0.25252	0.16161
0.71	0.04	0.23	0.02
0.8	0.03	0.14	0.03
0.62	0.01	0.12	0.25
0.15841	0.17821	0.63366	0.0297
0.68	0.04	0.24	0.04
0.0404	0.0101	0.93939	0.0101
0.0202	0.0101	0.95959	0.0101
0.96969	0.0101	0.0101	0.0101
0.96	0.01	0.01	0.02
0.10891	0.16831	0.70297	0.0198
0.13	0.04	0.06	0.77
0.07	0.15	0.71	0.07

MOTIF Spi1_3_M2.ACtTCCTATT.AATAGGAaGT
letter-probability matrix: alength= 4 w= 10 nsites= 90
0.75247	0.0495	0.0693	0.12871
0.0099	0.79207	0.12871	0.0693
0.02	0.11	0.32	0.55
0.01	0.01	0.01	0.97
0.01	0.97	0.01	0.01
0.01	0.97	0.01	0.01
0.01	0.25	0.01	0.73
0.62	0.27	0.06	0.05
0.15841	0.16831	0.0099	0.66336
0.03	0.19	0.01	0.77

MOTIF Spi1_3_M3.yCacTTCC_cTTTygT.AcrAAAg_GGAAgtGr
letter-probability matrix: alength= 4 w= 16 nsites= 392
0.08	0.37	0.15	0.4
0.0303	0.73737	0.0707	0.16161
0.54	0.09	0.28	0.09
0.27	0.4	0.26	0.07
0.01	0.01	0.01	0.97
0.01	0.04	0.01	0.94
0.01	0.85	0.01	0.13
0.01	0.8	0.01	0.18
0.0297	0.24752	0.36633	0.35643
0.25252	0.39393	0.17171	0.18181
0.14	0.12	0.01	0.73
0.0101	0.0707	0.0101	0.90909
0.01	0.24	0.01	0.74
0.0303	0.40404	0.0505	0.51515
0.1	0.27	0.44	0.19
0.25	0.18	0.06	0.51

MOTIF Spi1_3_M4.CAmtTCCTa_TT.AA_tAGGAakTG
letter-probability matrix: alength= 4 w= 12 nsites= 52
0.0099	0.74257	0.20792	0.0396
0.8	0.02	0.01	0.17
0.32	0.39	0.13	0.16
0.05	0.09	0.29	0.57
0.01	0.01	0.01	0.97
0.01	0.95	0.01	0.03
0.01	0.97	0.01	0.01
0.01	0.27	0.01	0.71
0.56	0.3	0.05	0.09
0.14	0.16	0.39	0.31
0.0792	0.12871	0.0099	0.78217
0.07	0.18	0.08	0.67

MOTIF Spi1_3_M5.AG_GGAAkTG.CAmTTCC_CT
letter-probability matrix: alength= 4 w= 10 nsites= 126
0.54	0.01	0.18	0.27
0.25	0.06	0.66	0.03
0.32	0.4	0.25	0.03
0.15841	0.0099	0.80198	0.0297
0.02	0.01	0.96	0.01
0.97	0.01	0.01	0.01
0.97	0.01	0.01	0.01
0.01	0.19	0.42	0.38
0.10891	0.0099	0.0099	0.87128
0.0594	0.16831	0.72277	0.0495

MOTIF Spi1_4_M1.AAGAGGAAGTGrtc.gayCACTTCCTCTT
letter-probability matrix: alength= 4 w= 14 nsites= 644
0.57	0.14	0.16	0.13
0.53535	0.0101	0.20202	0.25252
0.19	0.15	0.62	0.04
0.68316	0.0396	0.24752	0.0297
0.04	0.01	0.94	0.01
0.0101	0.0101	0.96969	0.0101
0.96969	0.0101	0.0101	0.0101
0.96	0.01	0.01	0.02
0.0891	0.16831	0.72277	0.0198
0.13131	0.0202	0.0505	0.79797
0.0707	0.11111	0.75757	0.0606
0.35643	0.16831	0.36633	0.10891
0.23	0.25	0.12	0.4
0.14851	0.45544	0.13861	0.25742

MOTIF Spi1_4_M2.ACTTCCTCTTTttT.AaaAAAGAGGAAGT
letter-probability matrix: alength= 4 w= 14 nsites= 997
0.62	0.06	0.2	0.12
0.04	0.62	0.24	0.1
0.0101	0.0101	0.0101	0.96969
0.01	0.02	0.01	0.96
0.01	0.89	0.01	0.09
0.02	0.9	0.02	0.06
0.05	0.23	0.05	0.67
0.0297	0.62376	0.22772	0.11881
0.2	0.1	0.01	0.69
0.0101	0.0707	0.0101	0.90909
0.0202	0.26262	0.0202	0.69696
0.099	0.33663	0.0693	0.49504
0.13	0.27	0.22	0.38
0.22772	0.21782	0.0495	0.50495

MOTIF Spi1_4_M3.cACTTCCTaTT.AAtAGGAAGTg
letter-probability matrix: alength= 4 w= 11 nsites= 77
0.33663	0.44554	0.17821	0.0396
0.7	0.06	0.1	0.14
0.0099	0.78217	0.16831	0.0396
0.02	0.1	0.29	0.59
0.01	0.01	0.01	0.97
0.01	0.97	0.01	0.01
0.01	0.97	0.01	0.01
0.01	0.25	0.01	0.73
0.58	0.32	0.07	0.03
0.12871	0.21782	0.0099	0.64356
0.01	0.18	0.06	0.75

MOTIF Spi1_4_M4.CAcTTCCTa_TT.AA_tAGGAAgTG
letter-probability matrix: alength= 4 w= 12 nsites= 245
0.01	0.78	0.16	0.05
0.81	0.01	0.01	0.17
0.28282	0.40404	0.17171	0.14141
0.07	0.08	0.25	0.6
0.01	0.01	0.01	0.97
0.01	0.97	0.01	0.01
0.01	0.97	0.01	0.01
0.01	0.28	0.01	0.7
0.52475	0.30693	0.0792	0.0891
0.0891	0.20792	0.37623	0.32673
0.0495	0.14851	0.0099	0.79207
0.0693	0.18811	0.0495	0.69306

MOTIF Spi1_5_M1.ttCACTTCCTCTTTtg.caAAAGAGGAAGTGaa
letter-probability matrix: alength= 4 w= 16 nsites= 2872
0.12	0.28	0.19	0.41
0.07	0.33	0.14	0.46
0.04	0.82	0.08	0.06
0.8	0.05	0.03	0.12
0.02	0.68	0.23	0.07
0.03	0.01	0.01	0.95
0.0101	0.0101	0.0101	0.96969
0.01	0.96	0.01	0.02
0.01	0.93	0.01	0.05
0.03	0.26	0.02	0.69
0.02	0.66	0.16	0.16
0.28	0.12	0.01	0.59
0.06	0.16	0.05	0.73
0.0396	0.27722	0.0891	0.59405
0.25252	0.27272	0.0404	0.43434
0.08	0.25	0.43	0.24

MOTIF Spi1_5_M2.yCa_TTCC_CTTTy_T.A_rAAAG_GGAA_tGr
letter-probability matrix: alength= 4 w= 16 nsites= 699
0.08	0.37	0.13	0.42
0.0297	0.79207	0.0495	0.12871
0.57425	0.0792	0.29702	0.0495
0.28	0.38	0.3	0.04
0.01	0.01	0.01	0.97
0.01	0.03	0.01	0.95
0.01	0.91	0.01	0.07
0.01	0.78	0.01	0.2
0.09	0.2	0.31	0.4
0.1	0.52	0.18	0.2
0.17	0.12	0.01	0.7
0.0101	0.11111	0.0101	0.86868
0.01	0.28	0.01	0.7
0.03	0.46	0.14	0.37
0.11	0.3	0.21	0.38
0.21782	0.14851	0.0495	0.58415

MOTIF Spi1_5_M3.CAmTTCCTAkTT.AAmTAGGAAkTG
letter-probability matrix: alength= 4 w= 12 nsites= 146
0.02	0.84	0.12	0.02
0.83168	0.0396	0.0099	0.11881
0.33663	0.37623	0.16831	0.11881
0.12	0.04	0.28	0.56
0.01	0.01	0.01	0.97
0.01	0.96	0.01	0.02
0.01	0.93	0.01	0.05
0.01	0.3	0.01	0.68
0.57	0.27	0.03	0.13
0.13	0.16	0.38	0.33
0.04	0.11	0.01	0.84
0.03	0.19	0.05	0.73

MOTIF Spi1_5_M4.ACtTCCTaTTk.mAAtAGGAaGT
letter-probability matrix: alength= 4 w= 11 nsites= 68
0.76237	0.0396	0.0693	0.12871
0.01	0.76	0.17	0.06
0.03	0.11	0.34	0.52
0.01	0.01	0.01	0.97
0.01	0.97	0.01	0.01
0.01	0.97	0.01	0.01
0.01	0.28	0.01	0.7
0.58415	0.29702	0.0792	0.0396
0.16161	0.16161	0.0101	0.66666
0.0297	0.19801	0.0297	0.74257
0.0099	0.14851	0.47524	0.36633

MOTIF Spi1_5_M5.ACTTCcGCTTTT.AAAAGCgGAAGT
letter-probability matrix: alength= 4 w= 12 nsites= 598
0.55	0.07	0.27	0.11
0.0099	0.70297	0.21782	0.0693
0.01	0.01	0.01	0.97
0.01	0.01	0.01	0.97
0.01	0.93	0.01	0.05
0.31	0.45	0.12	0.12
0.12	0.1	0.52	0.26
0.0099	0.65346	0.13861	0.19801
0.2	0.07	0.01	0.72
0.0297	0.13861	0.0099	0.82178
0.02	0.25	0.03	0.7
0.10891	0.24752	0.099	0.54455

MOTIF Spi1_6_M1.t_tCACTTCCTCTTTtg.caAAAGAGGAAGTGa_a
letter-probability matrix: alength= 4 w= 17 nsites= 2463
0.29702	0.0594	0.25742	0.38613
0.15	0.3	0.2	0.35
0.06	0.34	0.13	0.47
0.0505	0.82828	0.0707	0.0505
0.81818	0.0404	0.0202	0.12121
0.02	0.69	0.22	0.07
0.03	0.01	0.01	0.95
0.0101	0.0101	0.0101	0.96969
0.01	0.96	0.01	0.02
0.01	0.94	0.01	0.04
0.03	0.26	0.02	0.69
0.0202	0.66666	0.16161	0.15151
0.27	0.13	0.01	0.59
0.06	0.16	0.06	0.72
0.0396	0.26732	0.099	0.59405
0.27272	0.26262	0.0404	0.42424
0.0891	0.27722	0.43564	0.19801

MOTIF Spi1_6_M2.yCAcTTCCtCTTTy_T.A_rAAAGaGGAAgTGr
letter-probability matrix: alength= 4 w= 16 nsites= 809
0.0693	0.38613	0.12871	0.41584
0.02	0.81	0.05	0.12
0.61616	0.0505	0.28282	0.0505
0.26	0.4	0.29	0.05
0.01	0.01	0.01	0.97
0.01	0.03	0.01	0.95
0.01	0.89	0.01	0.09
0.01	0.79	0.01	0.19
0.10101	0.20202	0.28282	0.41414
0.1	0.52	0.17	0.21
0.16831	0.11881	0.0099	0.70297
0.0101	0.0909	0.0101	0.88888
0.01	0.27	0.01	0.71
0.03	0.46	0.12	0.39
0.10101	0.32323	0.20202	0.37373
0.20202	0.14141	0.0606	0.59595

MOTIF Spi1_6_M3.CA_tTCCTA_TT.AA_TAGGAa_TG
letter-probability matrix: alength= 4 w= 12 nsites= 149
0.02	0.84	0.12	0.02
0.84	0.02	0.01	0.13
0.32673	0.38613	0.16831	0.11881
0.11881	0.0396	0.28712	0.55445
0.01	0.01	0.01	0.97
0.01	0.96	0.01	0.02
0.01	0.93	0.01	0.05
0.01	0.28	0.01	0.7
0.59	0.27	0.03	0.11
0.13	0.18	0.36	0.33
0.0404	0.10101	0.0101	0.84848
0.04	0.19	0.05	0.72

MOTIF Spi1_6_M4.cACtTCCTATTk.mAATAGGAaGTg
letter-probability matrix: alength= 4 w= 12 nsites= 113
0.34	0.46	0.19	0.01
0.76237	0.0297	0.0594	0.14851
0.01	0.75	0.17	0.07
0.03	0.12	0.32	0.53
0.01	0.01	0.01	0.97
0.01	0.97	0.01	0.01
0.01	0.97	0.01	0.01
0.01	0.25	0.01	0.73
0.58	0.29	0.1	0.03
0.15151	0.17171	0.0101	0.66666
0.0198	0.17821	0.0297	0.77227
0.0099	0.14851	0.47524	0.36633

MOTIF Spi1_6_M5.ACTTCcGCTTTTg.cAAAAGCgGAAGT
letter-probability matrix: alength= 4 w= 13 nsites= 548
0.59405	0.0495	0.26732	0.0891
0.0099	0.72277	0.21782	0.0495
0.01	0.01	0.01	0.97
0.01	0.01	0.01	0.97
0.01	0.93	0.01	0.05
0.31683	0.48514	0.0891	0.10891
0.099	0.099	0.53465	0.26732
0.0099	0.66336	0.15841	0.16831
0.18811	0.0693	0.0099	0.73267
0.0297	0.12871	0.0099	0.83168
0.01	0.24	0.02	0.73
0.1	0.25	0.08	0.57
0.099	0.26732	0.42574	0.20792

MOTIF Spi1_7_M1.t_tCACTTCCTCTT_T.A_AAGAGGAAGTGa_a
letter-probability matrix: alength= 4 w= 16 nsites= 1902
0.28	0.03	0.22	0.47
0.13131	0.32323	0.20202	0.34343
0.05	0.35	0.14	0.46
0.0505	0.82828	0.0707	0.0505
0.82	0.04	0.02	0.12
0.02	0.7	0.21	0.07
0.03	0.01	0.01	0.95
0.0101	0.0101	0.0101	0.96969
0.01	0.96	0.01	0.02
0.0101	0.93939	0.0101	0.0404
0.03	0.26	0.02	0.69
0.0297	0.65346	0.15841	0.15841
0.23	0.16	0.01	0.6
0.1	0.16	0.11	0.63
0.0594	0.19801	0.41584	0.32673
0.11881	0.25742	0.0693	0.55445

MOTIF Spi1_7_M2.yCacTTCC_CTTTy_T.A_rAAAG_GGAAgtGr
letter-probability matrix: alength= 4 w= 16 nsites= 905
0.0693	0.38613	0.12871	0.41584
0.0297	0.80198	0.0495	0.11881
0.58	0.07	0.3	0.05
0.28712	0.38613	0.28712	0.0396
0.01	0.01	0.01	0.97
0.01	0.03	0.01	0.95
0.01	0.92	0.01	0.06
0.01	0.79	0.01	0.19
0.08	0.21	0.31	0.4
0.11	0.53	0.18	0.18
0.17	0.12	0.01	0.7
0.02	0.09	0.01	0.88
0.0101	0.28282	0.0101	0.69696
0.03	0.47	0.12	0.38
0.10891	0.30693	0.21782	0.36633
0.2	0.14	0.1	0.56

MOTIF Spi1_7_M3.CAmTTCCTAkTT.AAmTAGGAAkTG
letter-probability matrix: alength= 4 w= 12 nsites= 160
0.02	0.84	0.12	0.02
0.86	0.02	0.01	0.11
0.34	0.39	0.16	0.11
0.1	0.04	0.28	0.58
0.01	0.01	0.01	0.97
0.01	0.96	0.01	0.02
0.01	0.93	0.01	0.05
0.01	0.29	0.01	0.69
0.57425	0.27722	0.0297	0.11881
0.13	0.16	0.38	0.33
0.05	0.12	0.01	0.82
0.04	0.18	0.05	0.73

MOTIF Spi1_7_M4.ACtTCCTATTg.cAATAGGAaGT
letter-probability matrix: alength= 4 w= 11 nsites= 88
0.74257	0.0396	0.0693	0.14851
0.01	0.77	0.15	0.07
0.04	0.13	0.32	0.51
0.01	0.01	0.01	0.97
0.01	0.97	0.01	0.01
0.01	0.97	0.01	0.01
0.01	0.26	0.01	0.72
0.59	0.28	0.1	0.03
0.15841	0.17821	0.0099	0.65346
0.0396	0.18811	0.0396	0.73267
0.02	0.15	0.48	0.35

MOTIF Spi1_8_M1.tyCACTTCCTCTTgT.AcAAGAGGAAGTGra
letter-probability matrix: alength= 4 w= 15 nsites= 2189
0.20792	0.24752	0.20792	0.33663
0.09	0.35	0.14	0.42
0.05	0.81	0.08	0.06
0.81	0.05	0.02	0.12
0.02	0.69	0.22	0.07
0.03	0.01	0.01	0.95
0.0101	0.0101	0.0101	0.96969
0.01	0.96	0.01	0.02
0.01	0.94	0.01	0.04
0.03	0.26	0.02	0.69
0.03	0.66	0.15	0.16
0.23	0.16	0.01	0.6
0.1	0.17	0.11	0.62
0.06	0.21	0.42	0.31
0.13	0.25	0.07	0.55

MOTIF Spi1_8_M2.yCacTTCCtCTTTy_T.A_rAAAGaGGAAgtGr
letter-probability matrix: alength= 4 w= 16 nsites= 959
0.07	0.4	0.12	0.41
0.0202	0.81818	0.0404	0.12121
0.58	0.07	0.31	0.04
0.28282	0.39393	0.28282	0.0404
0.01	0.01	0.01	0.97
0.01	0.03	0.01	0.95
0.01	0.91	0.01	0.07
0.01	0.78	0.01	0.2
0.09	0.21	0.29	0.41
0.1	0.54	0.17	0.19
0.17	0.12	0.01	0.7
0.0101	0.10101	0.0101	0.87878
0.01	0.28	0.01	0.7
0.0297	0.46534	0.12871	0.37623
0.12	0.31	0.19	0.38
0.20202	0.14141	0.0909	0.56565

MOTIF Spi1_8_M3.CAmTTCCTA_TT.AA_TAGGAAkTG
letter-probability matrix: alength= 4 w= 12 nsites= 192
0.0198	0.85148	0.11881	0.0099
0.84158	0.0198	0.0099	0.12871
0.33	0.39	0.16	0.12
0.09	0.05	0.28	0.58
0.01	0.01	0.01	0.97
0.01	0.96	0.01	0.02
0.01	0.94	0.01	0.04
0.01	0.28	0.01	0.7
0.59	0.28	0.02	0.11
0.13	0.17	0.37	0.33
0.04	0.1	0.01	0.85
0.03	0.17	0.05	0.75

MOTIF Spi1_8_M4.ACtTCCTATTg.cAATAGGAaGT
letter-probability matrix: alength= 4 w= 11 nsites= 96
0.76237	0.0297	0.0594	0.14851
0.01	0.74	0.17	0.08
0.03	0.11	0.33	0.53
0.01	0.01	0.01	0.97
0.01	0.97	0.01	0.01
0.01	0.97	0.01	0.01
0.01	0.25	0.01	0.73
0.6	0.28	0.09	0.03
0.15151	0.16161	0.0101	0.67676
0.0297	0.18811	0.0396	0.74257
0.0099	0.14851	0.48514	0.35643

MOTIF Spi1_8_M5.cACTTCcGCTTTtg.caAAAGCgGAAGTg
letter-probability matrix: alength= 4 w= 14 nsites= 350
0.2	0.43	0.3	0.07
0.64	0.05	0.2	0.11
0.01	0.73	0.21	0.05
0.01	0.01	0.01	0.97
0.01	0.01	0.01	0.97
0.03	0.93	0.02	0.02
0.28	0.48	0.14	0.1
0.04	0.1	0.6	0.26
0.0099	0.64356	0.14851	0.19801
0.19	0.06	0.01	0.74
0.02	0.12	0.01	0.85
0.01	0.26	0.01	0.72
0.08	0.3	0.16	0.46
0.1	0.24	0.44	0.22

MOTIF Spi1_9_M1.g__CACTTCCTCTt.aAGAGGAAGTG__c
letter-probability matrix: alength= 4 w= 14 nsites= 1482
0.20792	0.23762	0.44554	0.10891
0.32	0.19	0.37	0.12
0.11881	0.33663	0.31683	0.22772
0.05	0.77	0.13	0.05
0.82	0.04	0.04	0.1
0.01	0.79	0.16	0.04
0.02	0.01	0.01	0.96
0.0101	0.0101	0.0101	0.96969
0.0101	0.96969	0.0101	0.0101
0.01	0.95	0.01	0.03
0.02	0.24	0.1	0.64
0.0404	0.65656	0.14141	0.16161
0.21212	0.23232	0.0101	0.54545
0.07	0.27	0.21	0.45

MOTIF Spi1_9_M2.acTTCCTCTTtc_t.a_gaAAGAGGAAgt
letter-probability matrix: alength= 4 w= 14 nsites= 1040
0.51	0.1	0.29	0.1
0.26	0.41	0.31	0.02
0.01	0.02	0.01	0.96
0.01	0.02	0.01	0.96
0.01	0.9	0.01	0.08
0.01	0.95	0.01	0.03
0.0693	0.21782	0.0594	0.65346
0.0101	0.72727	0.19191	0.0707
0.12	0.13	0.01	0.74
0.01	0.27	0.05	0.67
0.02	0.35	0.05	0.58
0.09	0.43	0.21	0.27
0.1	0.3	0.22	0.38
0.12871	0.23762	0.17821	0.45544

MOTIF Spi1_9_M3.ACtTCCTatyg.cratAGGAaGT
letter-probability matrix: alength= 4 w= 11 nsites= 100
0.8	0.02	0.08	0.1
0.0101	0.87878	0.10101	0.0101
0.01	0.05	0.38	0.56
0.01	0.01	0.01	0.97
0.01	0.96	0.01	0.02
0.01	0.97	0.01	0.01
0.01	0.25	0.01	0.73
0.56	0.36	0.06	0.02
0.1	0.3	0.01	0.59
0.01	0.37	0.15	0.47
0.0396	0.21782	0.46534	0.27722

MOTIF Spi1_9_M4.ACTTCctCTtT.AaAGagGAAGT
letter-probability matrix: alength= 4 w= 11 nsites= 739
0.62	0.05	0.27	0.06
0.01	0.74	0.2	0.05
0.01	0.01	0.01	0.97
0.01	0.01	0.01	0.97
0.01	0.95	0.02	0.02
0.05	0.6	0.33	0.02
0.0297	0.16831	0.30693	0.49504
0.0099	0.73267	0.18811	0.0693
0.15	0.14	0.01	0.7
0.01	0.33	0.06	0.6
0.03	0.28	0.04	0.65

MOTIF Spi1_9_M5.CAmtTCCTagtT.AactAGGAakTG
letter-probability matrix: alength= 4 w= 12 nsites= 117
0.01	0.79	0.18	0.02
0.79207	0.0297	0.0099	0.16831
0.4	0.42	0.13	0.05
0.05	0.13	0.29	0.53
0.01	0.01	0.01	0.97
0.01	0.97	0.01	0.01
0.01	0.96	0.01	0.02
0.01	0.31	0.01	0.67
0.62	0.32	0.03	0.03
0.13	0.25	0.37	0.25
0.01	0.4	0.05	0.54
0.0495	0.18811	0.11881	0.64356

MOTIF Spi1_10_M1.AaaAAGAGGAAGTGgyc.grcCACTTCCTCTTttT
letter-probability matrix: alength= 4 w= 17 nsites= 1342
0.51485	0.099	0.23762	0.14851
0.43564	0.21782	0.31683	0.0297
0.5	0.15	0.32	0.03
0.57425	0.12871	0.27722	0.0198
0.51	0.01	0.25	0.23
0.14851	0.21782	0.60396	0.0297
0.68686	0.0707	0.22222	0.0202
0.03	0.01	0.95	0.01
0.01	0.01	0.97	0.01
0.96	0.02	0.01	0.01
0.95959	0.0101	0.0101	0.0202
0.06	0.14	0.78	0.02
0.08	0.05	0.04	0.83
0.05	0.14	0.73	0.08
0.21	0.26	0.4	0.13
0.11	0.35	0.16	0.38
0.0909	0.39393	0.29292	0.22222

MOTIF Spi1_10_M2.CAcTTCCTagTT.AActAGGAAgTG
letter-probability matrix: alength= 4 w= 12 nsites= 164
0.01	0.76	0.22	0.01
0.87128	0.0099	0.0099	0.10891
0.29	0.49	0.15	0.07
0.01	0.07	0.29	0.63
0.01	0.01	0.01	0.97
0.01	0.97	0.01	0.01
0.01	0.97	0.01	0.01
0.01	0.22	0.01	0.76
0.56	0.36	0.03	0.05
0.1	0.23	0.39	0.28
0.03	0.31	0.03	0.63
0.05	0.24	0.13	0.58

MOTIF Spi1_10_M3.CCa_TTCCgtTT.AAacGGAA_tGG
letter-probability matrix: alength= 4 w= 12 nsites= 100
0.08	0.48	0.22	0.22
0.0594	0.80198	0.0099	0.12871
0.46	0.14	0.35	0.05
0.38	0.41	0.2	0.01
0.01	0.01	0.01	0.97
0.01	0.01	0.01	0.97
0.01	0.96	0.01	0.02
0.0099	0.85148	0.0099	0.12871
0.03	0.17	0.49	0.31
0.09	0.34	0.09	0.48
0.1	0.25	0.01	0.64
0.03	0.23	0.07	0.67

MOTIF Spi1_11_M1.cAAAAGAGGAAGTG__C.G__CACTTCCTCTTTTg
letter-probability matrix: alength= 4 w= 17 nsites= 1456
0.23	0.43	0.27	0.07
0.57	0.07	0.25	0.11
0.48484	0.23232	0.24242	0.0404
0.63	0.09	0.22	0.06
0.56	0.01	0.15	0.28
0.14141	0.14141	0.68686	0.0303
0.7	0.02	0.26	0.02
0.05	0.01	0.93	0.01
0.02	0.01	0.96	0.01
0.95049	0.0198	0.0099	0.0198
0.96	0.01	0.01	0.02
0.08	0.18	0.72	0.02
0.11	0.03	0.07	0.79
0.06	0.12	0.77	0.05
0.3	0.27	0.32	0.11
0.21782	0.31683	0.13861	0.32673
0.15	0.45	0.19	0.21

MOTIF Spi1_11_M2.cACTTCcgCTTTyg.crAAAGcgGAAGTg
letter-probability matrix: alength= 4 w= 14 nsites= 264
0.23	0.47	0.27	0.03
0.68686	0.0303	0.21212	0.0707
0.01	0.71	0.21	0.07
0.01	0.01	0.01	0.97
0.01	0.01	0.01	0.97
0.03	0.94	0.02	0.01
0.26	0.51	0.13	0.1
0.04	0.09	0.57	0.3
0.0198	0.76237	0.0891	0.12871
0.2	0.04	0.01	0.75
0.01	0.2	0.01	0.78
0.0101	0.26262	0.0202	0.70707
0.0396	0.35643	0.16831	0.43564
0.0792	0.24752	0.43564	0.23762

MOTIF Spi1_11_M3.AsTTCCaCTTT_T.A_AAAGtGGAAsT
letter-probability matrix: alength= 4 w= 13 nsites= 423
0.68	0.01	0.2	0.11
0.16	0.41	0.42	0.01
0.01	0.01	0.01	0.97
0.01	0.01	0.01	0.97
0.01	0.96	0.01	0.02
0.01	0.79	0.01	0.19
0.46534	0.0792	0.10891	0.34653
0.0099	0.79207	0.0891	0.10891
0.17821	0.0396	0.0099	0.77227
0.0099	0.15841	0.0099	0.82178
0.01	0.28	0.01	0.7
0.02	0.35	0.44	0.19
0.11881	0.22772	0.0297	0.62376

MOTIF Spi1_11_M4.ACtTCCTaTTg.cAAtAGGAaGT
letter-probability matrix: alength= 4 w= 11 nsites= 54
0.72277	0.0396	0.099	0.13861
0.0099	0.74257	0.18811	0.0594
0.0099	0.11881	0.36633	0.50495
0.01	0.01	0.01	0.97
0.01	0.97	0.01	0.01
0.01	0.97	0.01	0.01
0.01	0.26	0.01	0.72
0.57	0.31	0.08	0.04
0.16831	0.16831	0.0099	0.65346
0.02	0.25	0.08	0.65
0.04	0.18	0.48	0.3

MOTIF Spi1_12_M1.caaAAGAGGAAGTG_tc.ga_CACTTCCTCTTttg
letter-probability matrix: alength= 4 w= 17 nsites= 1035
0.25	0.4	0.25	0.1
0.53465	0.10891	0.27722	0.0792
0.42	0.27	0.23	0.08
0.58	0.11	0.24	0.07
0.57	0.01	0.15	0.27
0.14851	0.14851	0.67326	0.0297
0.7	0.02	0.25	0.03
0.05	0.01	0.93	0.01
0.02	0.01	0.96	0.01
0.96	0.01	0.01	0.02
0.96	0.01	0.01	0.02
0.06	0.19	0.73	0.02
0.10891	0.0297	0.0693	0.79207
0.0693	0.13861	0.74257	0.0495
0.28	0.28	0.33	0.11
0.14141	0.27272	0.0808	0.50505
0.08	0.43	0.23	0.26

MOTIF Spi1_12_M2.cACTTCcTCTTT_g.c_AAAGAgGAAGTg
letter-probability matrix: alength= 4 w= 14 nsites= 744
0.19801	0.42574	0.31683	0.0594
0.67	0.06	0.18	0.09
0.01	0.75	0.2	0.04
0.01	0.01	0.01	0.97
0.01	0.01	0.01	0.97
0.02	0.93	0.03	0.02
0.05	0.57	0.35	0.03
0.0303	0.19191	0.24242	0.53535
0.01	0.73	0.14	0.12
0.17	0.09	0.01	0.73
0.01	0.24	0.03	0.72
0.02	0.24	0.06	0.68
0.0198	0.34653	0.27722	0.35643
0.0808	0.25252	0.40404	0.26262

MOTIF Spi1_12_M3.cACtTCCTaTTg.cAAtAGGAaGTg
letter-probability matrix: alength= 4 w= 12 nsites= 43
0.29	0.46	0.24	0.01
0.70297	0.0792	0.0792	0.13861
0.01	0.76	0.2	0.03
0.0099	0.11881	0.33663	0.53465
0.01	0.01	0.01	0.97
0.01	0.95	0.01	0.03
0.01	0.97	0.01	0.01
0.01	0.27	0.01	0.71
0.55	0.32	0.09	0.04
0.15151	0.15151	0.0101	0.68686
0.02	0.25	0.09	0.64
0.0297	0.16831	0.45544	0.34653

MOTIF Spi1_12_M4.CActTCCTa_TT.AA_tAGGAagTG
letter-probability matrix: alength= 4 w= 12 nsites= 209
0.0099	0.82178	0.15841	0.0099
0.80198	0.0396	0.0099	0.14851
0.32	0.42	0.18	0.08
0.0693	0.0792	0.28712	0.56435
0.01	0.01	0.01	0.97
0.01	0.97	0.01	0.01
0.01	0.97	0.01	0.01
0.01	0.25	0.01	0.73
0.52475	0.36633	0.0396	0.0693
0.14	0.18	0.36	0.32
0.0396	0.21782	0.0099	0.73267
0.0396	0.15841	0.0495	0.75247

MOTIF Spi1_12_M5.AsTTCCwCTTT_T.A_AAAGwGGAAsT
letter-probability matrix: alength= 4 w= 13 nsites= 299
0.65346	0.0396	0.17821	0.12871
0.19	0.42	0.38	0.01
0.01	0.01	0.01	0.97
0.01	0.01	0.01	0.97
0.01	0.94	0.01	0.04
0.01	0.8	0.01	0.18
0.4	0.12	0.12	0.36
0.0198	0.71287	0.14851	0.11881
0.16	0.08	0.01	0.75
0.0099	0.20792	0.0198	0.76237
0.01	0.27	0.03	0.69
0.03	0.38	0.39	0.2
0.11881	0.24752	0.0693	0.56435

MOTIF Spi1_13_M1.AAGAGGAAGTG__C.G__CACTTCCTCTT
letter-probability matrix: alength= 4 w= 14 nsites= 1082
0.57	0.14	0.2	0.09
0.58	0.01	0.15	0.26
0.16	0.14	0.67	0.03
0.69	0.02	0.26	0.03
0.05	0.01	0.93	0.01
0.0198	0.0198	0.95049	0.0099
0.96969	0.0101	0.0101	0.0101
0.96	0.01	0.01	0.02
0.08	0.18	0.72	0.02
0.11	0.03	0.05	0.81
0.06	0.13	0.75	0.06
0.35643	0.25742	0.29702	0.0891
0.32	0.24	0.19	0.25
0.2	0.45	0.14	0.21

MOTIF Spi1_13_M2.cACTTCctCTTT.AAAGagGAAGTg
letter-probability matrix: alength= 4 w= 12 nsites= 704
0.23	0.42	0.31	0.04
0.69	0.07	0.19	0.05
0.0099	0.73267	0.17821	0.0792
0.01	0.01	0.01	0.97
0.01	0.01	0.01	0.97
0.0202	0.91919	0.0303	0.0303
0.0495	0.55445	0.35643	0.0396
0.0404	0.18181	0.26262	0.51515
0.01	0.75	0.15	0.09
0.16	0.08	0.01	0.75
0.01	0.19	0.02	0.78
0.03	0.21	0.04	0.72

MOTIF Spi1_13_M3.a_TTCCTCTTTtg.caAAAGAGGAA_t
letter-probability matrix: alength= 4 w= 13 nsites= 331
0.56435	0.0693	0.29702	0.0693
0.34	0.41	0.23	0.02
0.0297	0.0198	0.0297	0.92079
0.01	0.01	0.01	0.97
0.01	0.91	0.01	0.07
0.01	0.97	0.01	0.01
0.02	0.21	0.01	0.76
0.01	0.73	0.17	0.09
0.16	0.1	0.01	0.73
0.02	0.19	0.04	0.75
0.03	0.22	0.15	0.6
0.26	0.29	0.03	0.42
0.09	0.24	0.45	0.22

MOTIF Spi1_13_M4.A_TTCCwCTTT_T.A_AAAGwGGAA_T
letter-probability matrix: alength= 4 w= 13 nsites= 360
0.65346	0.0396	0.19801	0.10891
0.2	0.43	0.35	0.02
0.01	0.01	0.01	0.97
0.01	0.01	0.01	0.97
0.01	0.92	0.01	0.06
0.01	0.8	0.01	0.18
0.42	0.09	0.12	0.37
0.0099	0.74257	0.12871	0.11881
0.15	0.08	0.01	0.76
0.0099	0.14851	0.0099	0.83168
0.01	0.25	0.01	0.73
0.06	0.34	0.4	0.2
0.12871	0.21782	0.0792	0.57425

MOTIF Spi1_13_M5.ACtTCCTaTTk.mAAtAGGAaGT
letter-probability matrix: alength= 4 w= 11 nsites= 66
0.75247	0.0297	0.0891	0.12871
0.01	0.73	0.2	0.06
0.02	0.11	0.37	0.5
0.01	0.01	0.01	0.97
0.01	0.97	0.01	0.01
0.01	0.97	0.01	0.01
0.01	0.26	0.01	0.72
0.59	0.3	0.07	0.04
0.16831	0.15841	0.0099	0.66336
0.01	0.23	0.07	0.69
0.03	0.13	0.46	0.38

MOTIF Spi1_14_M1.a_CACTTCCTCTTTyt.arAAAGAGGAAGTG_t
letter-probability matrix: alength= 4 w= 16 nsites= 1016
0.52	0.02	0.27	0.19
0.15	0.32	0.19	0.34
0.11	0.64	0.14	0.11
0.71	0.07	0.07	0.15
0.02	0.68	0.21	0.09
0.01	0.01	0.01	0.97
0.0101	0.0101	0.0101	0.96969
0.0101	0.95959	0.0101	0.0202
0.01	0.91	0.01	0.07
0.03	0.27	0.03	0.67
0.02	0.64	0.17	0.17
0.24	0.16	0.01	0.59
0.02	0.21	0.06	0.71
0.03	0.29	0.07	0.61
0.08	0.38	0.18	0.36
0.14	0.27	0.07	0.52

MOTIF Spi1_14_M2.ACtTCCTaTT.AAtAGGAaGT
letter-probability matrix: alength= 4 w= 10 nsites= 106
0.70297	0.0891	0.10891	0.099
0.01	0.75	0.18	0.06
0.01	0.11	0.32	0.56
0.01	0.01	0.01	0.97
0.01	0.97	0.01	0.01
0.01	0.97	0.01	0.01
0.01	0.23	0.01	0.75
0.6	0.32	0.02	0.06
0.12	0.21	0.01	0.66
0.0297	0.22772	0.0198	0.72277

MOTIF Spi1_14_M5.ArAAAc_gGAAGT.ACTTCc_gTTTyT
letter-probability matrix: alength= 4 w= 13 nsites= 148
0.59	0.05	0.24	0.12
0.47	0.03	0.48	0.02
0.74	0.01	0.24	0.01
0.89	0.01	0.09	0.01
0.73	0.01	0.15	0.11
0.0198	0.55445	0.29702	0.12871
0.25	0.19	0.24	0.32
0.0909	0.36363	0.49494	0.0505
0.08	0.01	0.9	0.01
0.97	0.01	0.01	0.01
0.96	0.01	0.01	0.02
0.09	0.19	0.71	0.01
0.09	0.28	0.02	0.61

MOTIF Spi1_15_M1.AAGAGGAAGTGrtc.gayCACTTCCTCTT
letter-probability matrix: alength= 4 w= 14 nsites= 646
0.53	0.19	0.2	0.08
0.60396	0.0099	0.18811	0.19801
0.15	0.2	0.62	0.03
0.7	0.05	0.22	0.03
0.05	0.01	0.93	0.01
0.02	0.01	0.96	0.01
0.97	0.01	0.01	0.01
0.95	0.01	0.01	0.03
0.0707	0.19191	0.72727	0.0101
0.08	0.03	0.03	0.86
0.09	0.08	0.76	0.07
0.43434	0.15151	0.34343	0.0707
0.12	0.26	0.25	0.37
0.2	0.34	0.2	0.26

MOTIF Spi1_15_M2.AcTTCCTCTTTy_T.A_rAAAGAGGAAgT
letter-probability matrix: alength= 4 w= 14 nsites= 571
0.57	0.07	0.28	0.08
0.11881	0.52475	0.28712	0.0693
0.02	0.01	0.01	0.96
0.0099	0.0198	0.0099	0.96039
0.01	0.91	0.01	0.07
0.01	0.89	0.01	0.09
0.05	0.2	0.06	0.69
0.0303	0.68686	0.20202	0.0808
0.14	0.09	0.01	0.76
0.01	0.13	0.03	0.83
0.01	0.23	0.05	0.71
0.09	0.36	0.09	0.46
0.1	0.3	0.28	0.32
0.15841	0.17821	0.0792	0.58415

MOTIF Spi1_15_M3.rrGGAAgTGAAACy.rGTTTCAcTTCCyy
letter-probability matrix: alength= 4 w= 14 nsites= 744
0.35643	0.0891	0.41584	0.13861
0.39	0.12	0.42	0.07
0.24	0.03	0.7	0.03
0.08	0.04	0.87	0.01
0.97	0.01	0.01	0.01
0.96	0.01	0.01	0.02
0.23	0.28	0.47	0.02
0.12	0.05	0.06	0.77
0.05	0.01	0.93	0.01
0.73	0.02	0.24	0.01
0.74	0.04	0.21	0.01
0.88	0.01	0.09	0.02
0.06	0.61	0.19	0.14
0.13	0.42	0.07	0.38

MOTIF Spi1_15_M4.ACTTCsTCTTT.AAAGAsGAAGT
letter-probability matrix: alength= 4 w= 11 nsites= 300
0.68	0.08	0.18	0.06
0.01	0.72	0.21	0.06
0.01	0.02	0.01	0.96
0.01	0.01	0.01	0.97
0.0101	0.90909	0.0404	0.0404
0.0101	0.47474	0.50505	0.0101
0.04	0.14	0.14	0.68
0.01	0.73	0.18	0.08
0.11	0.16	0.01	0.72
0.02	0.19	0.13	0.66
0.09	0.14	0.12	0.65

MOTIF Spi1_16_M1.rAAAGAGGAAGTG_tC.Ga_CACTTCCTCTTTy
letter-probability matrix: alength= 4 w= 16 nsites= 1051
0.36	0.15	0.36	0.13
0.71	0.05	0.22	0.02
0.75	0.04	0.19	0.02
0.68	0.01	0.13	0.18
0.1	0.18	0.7	0.02
0.69	0.04	0.25	0.02
0.04	0.01	0.94	0.01
0.0101	0.0101	0.96969	0.0101
0.96	0.02	0.01	0.01
0.95959	0.0101	0.0101	0.0202
0.05	0.16	0.77	0.02
0.07	0.06	0.04	0.83
0.06	0.13	0.72	0.09
0.20202	0.30303	0.37373	0.12121
0.13	0.31	0.15	0.41
0.10101	0.50505	0.22222	0.17171

MOTIF Spi1_16_M2.cACTTCc_CTTTc.gAAAG_gGAAGTg
letter-probability matrix: alength= 4 w= 13 nsites= 224
0.26	0.4	0.28	0.06
0.69	0.08	0.14	0.09
0.01	0.78	0.16	0.05
0.02	0.01	0.01	0.96
0.01	0.01	0.01	0.97
0.05	0.63	0.31	0.01
0.0495	0.51485	0.37623	0.0594
0.0198	0.19801	0.34653	0.43564
0.01	0.68	0.25	0.06
0.14	0.11	0.01	0.74
0.0099	0.10891	0.0297	0.85148
0.02	0.23	0.04	0.71
0.06	0.45	0.18	0.31

MOTIF Spi1_16_M4.cArAAAs_sGAAGTG.CACTTCs_sTTTyTg
letter-probability matrix: alength= 4 w= 15 nsites= 288
0.14	0.48	0.27	0.11
0.68	0.05	0.21	0.06
0.42	0.07	0.47	0.04
0.74	0.01	0.24	0.01
0.88	0.01	0.1	0.01
0.81188	0.0099	0.0693	0.10891
0.01	0.53	0.41	0.05
0.31	0.19	0.21	0.29
0.0495	0.41584	0.51485	0.0198
0.04	0.01	0.94	0.01
0.97	0.01	0.01	0.01
0.97	0.01	0.01	0.01
0.0495	0.15841	0.78217	0.0099
0.099	0.20792	0.0495	0.64356
0.12871	0.22772	0.52475	0.11881

MOTIF Spi1_16_M5.CAmtTCCTakTT.AAmtAGGAakTG
letter-probability matrix: alength= 4 w= 12 nsites= 61
0.02	0.78	0.17	0.03
0.82178	0.0297	0.0099	0.13861
0.39603	0.41584	0.13861	0.0495
0.02	0.11	0.35	0.52
0.01	0.01	0.01	0.97
0.01	0.97	0.01	0.01
0.01	0.95	0.01	0.03
0.01	0.24	0.01	0.74
0.54455	0.37623	0.0495	0.0297
0.08	0.14	0.44	0.34
0.0396	0.22772	0.0099	0.72277
0.0099	0.19801	0.0891	0.70297

MOTIF Spi1_17_M1.cCACTTCCTCTTTytG.CarAAAGAGGAAGTGg
letter-probability matrix: alength= 4 w= 16 nsites= 1620
0.12	0.39	0.3	0.19
0.07	0.74	0.14	0.05
0.83168	0.0297	0.0693	0.0693
0.02	0.81	0.14	0.03
0.02	0.01	0.01	0.96
0.0101	0.0101	0.0101	0.96969
0.0101	0.96969	0.0101	0.0101
0.01	0.95	0.02	0.02
0.02	0.22	0.09	0.67
0.02	0.68	0.21	0.09
0.19191	0.10101	0.0101	0.69696
0.0101	0.17171	0.0303	0.78787
0.0198	0.22772	0.0396	0.71287
0.07	0.35	0.14	0.44
0.099	0.27722	0.11881	0.50495
0.099	0.23762	0.51485	0.14851

MOTIF Spi1_17_M2.ACtTCCTaTTk.mAAtAGGAaGT
letter-probability matrix: alength= 4 w= 11 nsites= 70
0.81188	0.0297	0.0891	0.0693
0.0099	0.81188	0.13861	0.0396
0.03	0.1	0.34	0.53
0.01	0.01	0.01	0.97
0.01	0.97	0.01	0.01
0.01	0.97	0.01	0.01
0.01	0.25	0.01	0.73
0.52	0.39	0.07	0.02
0.12871	0.14851	0.0099	0.71287
0.01	0.24	0.1	0.65
0.03	0.19	0.4	0.38

MOTIF Spi1_17_M3.CAmtTCCTakTT.AAmtAGGAakTG
letter-probability matrix: alength= 4 w= 12 nsites= 168
0.01	0.78	0.18	0.03
0.9	0.01	0.01	0.08
0.37	0.45	0.11	0.07
0.03	0.09	0.35	0.53
0.01	0.01	0.01	0.97
0.01	0.97	0.01	0.01
0.01	0.97	0.01	0.01
0.01	0.27	0.01	0.71
0.56	0.39	0.04	0.01
0.09	0.13	0.41	0.37
0.02	0.23	0.01	0.74
0.03	0.17	0.07	0.73

MOTIF Spi1_17_M5.CACTkmCTCT.AGAGkmAGTG
letter-probability matrix: alength= 4 w= 10 nsites= 298
0.05	0.68	0.2	0.07
0.78217	0.0198	0.0495	0.14851
0.0099	0.78217	0.14851	0.0594
0.06	0.01	0.01	0.92
0.0099	0.0099	0.45544	0.52475
0.46534	0.51485	0.0099	0.0099
0.01	0.95	0.01	0.03
0.03	0.22	0.05	0.7
0.01	0.7	0.19	0.1
0.19191	0.23232	0.0101	0.56565

MOTIF Spi1_18_M1.gr_CACTTCCTCTTgT.AcAAGAGGAAGTG_yc
letter-probability matrix: alength= 4 w= 16 nsites= 1052
0.27272	0.17171	0.43434	0.12121
0.39393	0.15151	0.34343	0.11111
0.12	0.37	0.3	0.21
0.06	0.76	0.12	0.06
0.87	0.03	0.03	0.07
0.0198	0.79207	0.13861	0.0495
0.02	0.01	0.01	0.96
0.01	0.01	0.02	0.96
0.0101	0.96969	0.0101	0.0101
0.01	0.96	0.01	0.02
0.02	0.24	0.05	0.69
0.02	0.67	0.19	0.12
0.19	0.2	0.02	0.59
0.05	0.21	0.14	0.6
0.06	0.2	0.42	0.32
0.0792	0.25742	0.0792	0.58415

MOTIF Spi1_18_M2.cACTTCCtCTTTyT.ArAAAGaGGAAGTg
letter-probability matrix: alength= 4 w= 14 nsites= 1249
0.23232	0.42424	0.27272	0.0707
0.71	0.05	0.16	0.08
0.0101	0.75757	0.19191	0.0404
0.01	0.01	0.01	0.97
0.01	0.01	0.01	0.97
0.02	0.94	0.02	0.02
0.0303	0.72727	0.17171	0.0707
0.0792	0.18811	0.26732	0.46534
0.0101	0.66666	0.24242	0.0808
0.13	0.08	0.01	0.78
0.01	0.14	0.02	0.83
0.02	0.22	0.02	0.74
0.05	0.4	0.17	0.38
0.11111	0.25252	0.0707	0.56565

MOTIF Spi1_18_M3.ACtTCCTaTT.AAtAGGAaGT
letter-probability matrix: alength= 4 w= 10 nsites= 23
0.80198	0.0099	0.0792	0.10891
0.01	0.78	0.15	0.06
0.0396	0.11881	0.33663	0.50495
0.01	0.01	0.01	0.97
0.01	0.97	0.01	0.01
0.01	0.96	0.01	0.02
0.01	0.27	0.01	0.71
0.51	0.36	0.09	0.04
0.13	0.17	0.01	0.69
0.01	0.25	0.1	0.64

MOTIF Spi1_18_M5.CAmtTCCTakTT.AAmtAGGAakTG
letter-probability matrix: alength= 4 w= 12 nsites= 104
0.01	0.78	0.18	0.03
0.89	0.01	0.01	0.09
0.37	0.44	0.15	0.04
0.0099	0.0792	0.36633	0.54455
0.01	0.01	0.01	0.97
0.01	0.97	0.01	0.01
0.01	0.95	0.01	0.03
0.01	0.28	0.01	0.7
0.53	0.37	0.07	0.03
0.09	0.13	0.42	0.36
0.03	0.19	0.01	0.77
0.01	0.18	0.08	0.73

MOTIF Spi1_19_M1.caAAAGAGGAAGTG_yc.gr_CACTTCCTCTTTtg
letter-probability matrix: alength= 4 w= 17 nsites= 2221
0.22	0.41	0.3	0.07
0.42	0.11	0.32	0.15
0.59	0.1	0.27	0.04
0.62	0.07	0.29	0.02
0.63	0.01	0.15	0.21
0.13	0.15	0.7	0.02
0.68	0.06	0.24	0.02
0.03	0.01	0.95	0.01
0.01	0.01	0.97	0.01
0.96969	0.0101	0.0101	0.0101
0.97	0.01	0.01	0.01
0.04	0.18	0.76	0.02
0.0909	0.0404	0.0404	0.82828
0.05	0.17	0.73	0.05
0.25	0.3	0.33	0.12
0.13	0.35	0.15	0.37
0.16	0.37	0.19	0.28

MOTIF Spi1_19_M2.ACtTCCTaTtg.caAtAGGAaGT
letter-probability matrix: alength= 4 w= 11 nsites= 57
0.69306	0.0396	0.13861	0.12871
0.0099	0.77227	0.17821	0.0396
0.03	0.1	0.34	0.53
0.01	0.01	0.01	0.97
0.01	0.97	0.01	0.01
0.01	0.97	0.01	0.01
0.01	0.27	0.01	0.71
0.55	0.35	0.09	0.01
0.15	0.19	0.01	0.65
0.01	0.34	0.1	0.55
0.02	0.22	0.46	0.3

MOTIF Spi1_19_M3.A_TTCCwCTTTsT.AsAAAGwGGAA_T
letter-probability matrix: alength= 4 w= 13 nsites= 477
0.55445	0.0693	0.24752	0.12871
0.19801	0.41584	0.35643	0.0297
0.01	0.01	0.01	0.97
0.01	0.01	0.01	0.97
0.01	0.93	0.01	0.05
0.01	0.8	0.01	0.18
0.39	0.13	0.13	0.35
0.0099	0.70297	0.14851	0.13861
0.16831	0.0693	0.0099	0.75247
0.01	0.25	0.02	0.72
0.01	0.3	0.02	0.67
0.04	0.36	0.43	0.17
0.12871	0.26732	0.0693	0.53465

MOTIF Spi1_19_M5.CAmTTCCTagTT.AActAGGAAkTG
letter-probability matrix: alength= 4 w= 12 nsites= 159
0.01	0.81	0.17	0.01
0.86138	0.0099	0.0099	0.11881
0.37	0.45	0.12	0.06
0.05	0.07	0.29	0.59
0.01	0.01	0.01	0.97
0.01	0.97	0.01	0.01
0.01	0.97	0.01	0.01
0.01	0.28	0.01	0.7
0.63	0.34	0.01	0.02
0.1	0.19	0.43	0.28
0.01	0.32	0.01	0.66
0.0198	0.16831	0.0594	0.75247

MOTIF Spi1_20_M1.AAGAGGAAGTG_tC.Ga_CACTTCCTCTT
letter-probability matrix: alength= 4 w= 14 nsites= 1238
0.51	0.19	0.23	0.07
0.55555	0.0101	0.23232	0.20202
0.14	0.17	0.66	0.03
0.6	0.16	0.22	0.02
0.03	0.01	0.95	0.01
0.01	0.01	0.97	0.01
0.97	0.01	0.01	0.01
0.97	0.01	0.01	0.01
0.04	0.14	0.81	0.01
0.08	0.07	0.03	0.82
0.06	0.14	0.72	0.08
0.22	0.33	0.34	0.11
0.1	0.33	0.14	0.43
0.0891	0.50495	0.22772	0.17821

MOTIF Spi1_20_M2.ACTTCctCTTTyT.ArAAAGagGAAGT
letter-probability matrix: alength= 4 w= 13 nsites= 1152
0.62626	0.0404	0.25252	0.0808
0.01	0.75	0.19	0.05
0.01	0.01	0.01	0.97
0.01	0.01	0.01	0.97
0.01	0.95	0.02	0.02
0.04	0.58	0.35	0.03
0.04	0.18	0.32	0.46
0.0101	0.65656	0.28282	0.0505
0.13861	0.13861	0.0099	0.71287
0.0101	0.20202	0.0202	0.76767
0.02	0.31	0.03	0.64
0.05	0.44	0.14	0.37
0.1	0.27	0.03	0.6

MOTIF Spi1_20_M3.acTTCCTCTTtc.gaAAGAGGAAgt
letter-probability matrix: alength= 4 w= 12 nsites= 821
0.53	0.07	0.3	0.1
0.26732	0.41584	0.28712	0.0297
0.02	0.01	0.02	0.95
0.01	0.01	0.01	0.97
0.01	0.96	0.01	0.02
0.01	0.95	0.01	0.03
0.0404	0.21212	0.0505	0.69696
0.01	0.73	0.21	0.05
0.15	0.12	0.01	0.72
0.01	0.21	0.04	0.74
0.03	0.32	0.09	0.56
0.14851	0.39603	0.15841	0.29702

MOTIF Spi1_20_M4.ACtTCCTaTTg.cAAtAGGAaGT
letter-probability matrix: alength= 4 w= 11 nsites= 96
0.72277	0.0495	0.12871	0.099
0.01	0.79	0.16	0.04
0.0198	0.12871	0.31683	0.53465
0.01	0.01	0.01	0.97
0.01	0.97	0.01	0.01
0.01	0.97	0.01	0.01
0.0099	0.22772	0.0594	0.70297
0.55	0.34	0.1	0.01
0.14	0.2	0.01	0.65
0.02	0.26	0.1	0.62
0.0396	0.20792	0.43564	0.31683

MOTIF Spi1_21_M1.A_rAAAGAGGAAGTGgt.acCACTTCCTCTTTy_T
letter-probability matrix: alength= 4 w= 17 nsites= 2147
0.54	0.12	0.21	0.13
0.32323	0.28282	0.28282	0.11111
0.46	0.09	0.38	0.07
0.73	0.03	0.22	0.02
0.77777	0.0202	0.18181	0.0202
0.69306	0.0099	0.11881	0.17821
0.09	0.21	0.68	0.02
0.7	0.05	0.23	0.02
0.03	0.01	0.95	0.01
0.0101	0.0101	0.96969	0.0101
0.96969	0.0101	0.0101	0.0101
0.96	0.01	0.01	0.02
0.04	0.15	0.79	0.02
0.09	0.06	0.04	0.81
0.0594	0.14851	0.70297	0.0891
0.21	0.28	0.38	0.13
0.11111	0.31313	0.14141	0.43434

MOTIF Spi1_21_M2.mACtTCCTmTTk.mAAkAGGAaGTk
letter-probability matrix: alength= 4 w= 12 nsites= 76
0.37	0.43	0.18	0.02
0.73267	0.0594	0.10891	0.099
0.0099	0.82178	0.13861	0.0297
0.02	0.11	0.31	0.56
0.01	0.01	0.01	0.97
0.01	0.97	0.01	0.01
0.01	0.97	0.01	0.01
0.01	0.24	0.01	0.74
0.49504	0.38613	0.10891	0.0099
0.13861	0.15841	0.0099	0.69306
0.02	0.29	0.08	0.61
0.01	0.18	0.41	0.4

MOTIF Spi1_21_M3.CActTCCTakTT.AAmtAGGAagTG
letter-probability matrix: alength= 4 w= 12 nsites= 385
0.02	0.79	0.18	0.01
0.86138	0.0099	0.0099	0.11881
0.35643	0.48514	0.10891	0.0495
0.03	0.09	0.3	0.58
0.01	0.01	0.01	0.97
0.01	0.97	0.01	0.01
0.01	0.97	0.01	0.01
0.01	0.24	0.01	0.74
0.50495	0.38613	0.0792	0.0297
0.1	0.13	0.4	0.37
0.02	0.28	0.01	0.69
0.0198	0.15841	0.0495	0.77227

MOTIF Spi1_22_M1.ga_CACTTCCTCTT_t.a_AAGAGGAAGTG_tc
letter-probability matrix: alength= 4 w= 16 nsites= 758
0.25	0.25	0.43	0.07
0.46464	0.0707	0.34343	0.12121
0.15	0.37	0.19	0.29
0.07	0.71	0.14	0.08
0.75	0.07	0.05	0.13
0.02	0.73	0.18	0.07
0.03	0.01	0.01	0.95
0.0101	0.0101	0.0101	0.96969
0.01	0.96	0.01	0.02
0.01	0.95	0.01	0.03
0.03	0.29	0.03	0.65
0.04	0.62	0.17	0.17
0.25	0.22	0.01	0.52
0.06	0.26	0.14	0.54
0.08	0.25	0.37	0.3
0.14	0.28	0.09	0.49

MOTIF Spi1_22_M2.cACtTCCTatt.aatAGGAaGTg
letter-probability matrix: alength= 4 w= 11 nsites= 250
0.30303	0.41414	0.25252	0.0303
0.68	0.04	0.13	0.15
0.02	0.77	0.17	0.04
0.05	0.14	0.29	0.52
0.01	0.01	0.01	0.97
0.01	0.97	0.01	0.01
0.0198	0.96039	0.0099	0.0099
0.01	0.29	0.01	0.69
0.55	0.28	0.15	0.02
0.15841	0.29702	0.0099	0.53465
0.06	0.34	0.12	0.48

MOTIF Spi1_22_M3.a_TTCCwCTTt_T.A_aAAGwGGAA_t
letter-probability matrix: alength= 4 w= 13 nsites= 255
0.41	0.1	0.25	0.24
0.2	0.39	0.31	0.1
0.01	0.01	0.01	0.97
0.01	0.01	0.01	0.97
0.01	0.93	0.01	0.05
0.01	0.78	0.01	0.2
0.35	0.14	0.14	0.37
0.01	0.62	0.23	0.14
0.24752	0.0693	0.0099	0.67326
0.0099	0.20792	0.0495	0.73267
0.01	0.32	0.04	0.63
0.08	0.31	0.4	0.21
0.19801	0.21782	0.10891	0.47524

MOTIF Spi1_22_M5.CAcTTCCTAgTT.AAcTAGGAAgTG
letter-probability matrix: alength= 4 w= 12 nsites= 140
0.0495	0.71287	0.22772	0.0099
0.78	0.01	0.01	0.2
0.28712	0.39603	0.17821	0.13861
0.0891	0.099	0.21782	0.59405
0.01	0.01	0.01	0.97
0.01	0.97	0.01	0.01
0.01	0.97	0.01	0.01
0.01	0.3	0.01	0.68
0.59405	0.21782	0.12871	0.0594
0.13	0.2	0.39	0.28
0.03	0.28	0.01	0.68
0.0594	0.21782	0.10891	0.61386

MOTIF Spi1_23_M1.caAAAGAGGAAGTG_Tc.gA_CACTTCCTCTTTtg
letter-probability matrix: alength= 4 w= 17 nsites= 814
0.17	0.47	0.26	0.1
0.38	0.16	0.29	0.17
0.67	0.05	0.24	0.04
0.67	0.06	0.24	0.03
0.58	0.01	0.17	0.24
0.19191	0.19191	0.59595	0.0202
0.69696	0.0303	0.25252	0.0202
0.0404	0.0101	0.93939	0.0101
0.02	0.01	0.96	0.01
0.96	0.02	0.01	0.01
0.96	0.01	0.01	0.02
0.07	0.19	0.72	0.02
0.11111	0.0707	0.0909	0.72727
0.09	0.14	0.67	0.1
0.28	0.22	0.36	0.14
0.0808	0.26262	0.0505	0.60606
0.01	0.43	0.24	0.32

MOTIF Spi1_23_M2.ACtTCCTATT.AATAGGAaGT
letter-probability matrix: alength= 4 w= 10 nsites= 210
0.73267	0.099	0.0693	0.099
0.0099	0.82178	0.13861	0.0297
0.04	0.07	0.3	0.59
0.01	0.01	0.01	0.97
0.01	0.97	0.01	0.01
0.01	0.97	0.01	0.01
0.01	0.21	0.01	0.77
0.61	0.27	0.11	0.01
0.15841	0.21782	0.0099	0.61386
0.01	0.25	0.1	0.64

MOTIF Spi1_23_M3.AcTTCCtaTTTygT.AcrAAAtaGGAAgT
letter-probability matrix: alength= 4 w= 14 nsites= 245
0.54455	0.10891	0.18811	0.15841
0.21	0.44	0.24	0.11
0.01	0.01	0.01	0.97
0.01	0.01	0.01	0.97
0.01	0.93	0.01	0.05
0.01	0.8	0.01	0.18
0.0297	0.26732	0.29702	0.40594
0.43	0.28	0.21	0.08
0.20792	0.099	0.0099	0.68316
0.0297	0.099	0.0099	0.86138
0.01	0.19	0.01	0.79
0.01	0.41	0.06	0.52
0.08	0.3	0.47	0.15
0.21782	0.18811	0.0198	0.57425

MOTIF Spi1_23_M4.CAcTTCCTAgTT.AAcTAGGAAgTG
letter-probability matrix: alength= 4 w= 12 nsites= 142
0.01	0.76	0.18	0.05
0.75	0.01	0.01	0.23
0.34	0.45	0.13	0.08
0.0594	0.0198	0.28712	0.63366
0.01	0.01	0.01	0.97
0.01	0.97	0.01	0.01
0.01	0.97	0.01	0.01
0.01	0.25	0.01	0.73
0.66	0.24	0.02	0.08
0.16	0.16	0.4	0.28
0.01	0.27	0.01	0.71
0.06	0.17	0.11	0.66

MOTIF Spi1_23_M5.a_cCACwTCCTc.gAGGAwGTGg_t
letter-probability matrix: alength= 4 w= 12 nsites= 287
0.43	0.12	0.27	0.18
0.19	0.32	0.38	0.11
0.15	0.39	0.2	0.26
0.099	0.74257	0.0099	0.14851
0.74257	0.0594	0.0297	0.16831
0.0099	0.84158	0.10891	0.0396
0.47524	0.0099	0.0099	0.50495
0.01	0.01	0.04	0.94
0.01	0.97	0.01	0.01
0.01	0.97	0.01	0.01
0.01	0.25	0.03	0.71
0.13	0.42	0.25	0.2

MOTIF Spib_1_M1.T_TCACTTCCTCtt.aaGAGGAAGTGA_A
letter-probability matrix: alength= 4 w= 14 nsites= 200
0.24	0.06	0.22	0.48
0.32	0.18	0.18	0.32
0.14	0.21	0.19	0.46
0.02	0.85	0.09	0.04
0.91	0.02	0.01	0.06
0.01	0.71	0.19	0.09
0.03	0.01	0.01	0.95
0.02	0.01	0.01	0.96
0.0099	0.96039	0.0099	0.0198
0.01	0.95	0.01	0.03
0.0198	0.26732	0.0198	0.69306
0.08	0.62	0.14	0.16
0.21	0.11	0.27	0.41
0.25	0.13	0.18	0.44

MOTIF Spib_1_M2.gaGGAAGTGAAACy.rGTTTCACTTCCtc
letter-probability matrix: alength= 4 w= 14 nsites= 797
0.26	0.14	0.49	0.11
0.46	0.1	0.33	0.11
0.2	0.03	0.73	0.04
0.04	0.02	0.93	0.01
0.97	0.01	0.01	0.01
0.96	0.01	0.01	0.02
0.13	0.27	0.58	0.02
0.08	0.02	0.02	0.88
0.0101	0.0101	0.96969	0.0101
0.84158	0.0198	0.12871	0.0099
0.73	0.01	0.22	0.04
0.91	0.03	0.03	0.03
0.05	0.58	0.21	0.16
0.10891	0.44554	0.0396	0.40594

MOTIF Spib_1_M3.AtCA_TTCC_cTTta.taAAg_GGAA_TGaT
letter-probability matrix: alength= 4 w= 15 nsites= 193
0.50495	0.17821	0.0693	0.24752
0.2	0.27	0.12	0.41
0.01	0.88	0.08	0.03
0.89	0.02	0.04	0.05
0.41584	0.34653	0.21782	0.0198
0.01	0.01	0.01	0.97
0.01	0.01	0.01	0.97
0.0099	0.88118	0.0099	0.099
0.01	0.86	0.01	0.12
0.02	0.22	0.4	0.36
0.0101	0.59595	0.0303	0.36363
0.18	0.09	0.01	0.72
0.07	0.11	0.07	0.75
0.30303	0.0606	0.19191	0.44444
0.49	0.15	0.06	0.3

MOTIF Spib_1_M4.cACTTCCTCTTTtg.caAAAGAGGAAGTg
letter-probability matrix: alength= 4 w= 14 nsites= 777
0.27272	0.43434	0.20202	0.0909
0.73	0.04	0.15	0.08
0.02	0.67	0.21	0.1
0.0202	0.0101	0.0101	0.95959
0.02	0.01	0.02	0.95
0.01	0.94	0.01	0.04
0.02	0.92	0.02	0.04
0.04	0.18	0.02	0.76
0.01	0.8	0.1	0.09
0.17	0.05	0.01	0.77
0.03	0.09	0.01	0.87
0.05	0.16	0.06	0.73
0.14141	0.30303	0.0606	0.49494
0.099	0.21782	0.43564	0.24752

MOTIF Spib_1_M5.mAAGAGsAAGTk.mACTTsCTCTTk
letter-probability matrix: alength= 4 w= 12 nsites= 13
0.38	0.41	0.17	0.04
0.73737	0.12121	0.11111	0.0303
0.77227	0.0099	0.0792	0.13861
0.08	0.11	0.8	0.01
0.70297	0.0198	0.16831	0.10891
0.01	0.05	0.93	0.01
0.01	0.48	0.5	0.01
0.97	0.01	0.01	0.01
0.96	0.01	0.01	0.02
0.09	0.2	0.7	0.01
0.10101	0.0404	0.0404	0.81818
0.05	0.12	0.41	0.42

MOTIF Srebf1_1_M1.Gag_CACTTCCTCTt.aAGAGGAAGTG_ctC
letter-probability matrix: alength= 4 w= 15 nsites= 568
0.0891	0.21782	0.53465	0.15841
0.41	0.13	0.17	0.29
0.26	0.18	0.34	0.22
0.13	0.33	0.22	0.32
0.06	0.73	0.15	0.06
0.81	0.04	0.05	0.1
0.0198	0.72277	0.21782	0.0396
0.0202	0.0101	0.0101	0.95959
0.0101	0.0101	0.0101	0.96969
0.01	0.96	0.02	0.01
0.01	0.94	0.01	0.04
0.02	0.26	0.05	0.67
0.0396	0.67326	0.15841	0.12871
0.22	0.23	0.01	0.54
0.0606	0.31313	0.20202	0.42424

MOTIF Srebf1_1_M3.GwGGAAgTGAraC.GtyTCAcTTCCwC
letter-probability matrix: alength= 4 w= 13 nsites= 247
0.11881	0.14851	0.63366	0.099
0.43	0.02	0.18	0.37
0.10101	0.0202	0.83838	0.0404
0.0198	0.0198	0.95049	0.0099
0.97	0.01	0.01	0.01
0.96	0.01	0.02	0.01
0.0198	0.35643	0.61386	0.0099
0.03	0.01	0.15	0.81
0.0396	0.0198	0.93069	0.0099
0.63	0.06	0.3	0.01
0.43	0.14	0.41	0.02
0.4	0.18	0.14	0.28
0.01	0.65	0.29	0.05

MOTIF Srebf1_1_M4.cACtTCCTaTyg.crAtAGGAaGTg
letter-probability matrix: alength= 4 w= 12 nsites= 29
0.29702	0.40594	0.25742	0.0396
0.61386	0.18811	0.099	0.099
0.01	0.75	0.22	0.02
0.0297	0.10891	0.32673	0.53465
0.01	0.01	0.01	0.97
0.01	0.92	0.06	0.01
0.04	0.94	0.01	0.01
0.02	0.27	0.01	0.7
0.54455	0.37623	0.0495	0.0297
0.18	0.27	0.01	0.54
0.0099	0.42574	0.13861	0.42574
0.07	0.17	0.47	0.29

MOTIF Srebf1_3_M2.c_CcGGAAGtgg.ccaCTTCCgG_g
letter-probability matrix: alength= 4 w= 12 nsites= 69
0.26732	0.41584	0.26732	0.0495
0.29	0.32	0.33	0.06
0.0099	0.82178	0.15841	0.0099
0.32	0.62	0.02	0.04
0.11	0.02	0.86	0.01
0.01	0.01	0.97	0.01
0.92	0.03	0.04	0.01
0.97	0.01	0.01	0.01
0.01	0.01	0.97	0.01
0.02	0.36	0.06	0.56
0.09	0.22	0.43	0.26
0.05	0.29	0.42	0.24

MOTIF Srebf1_3_M5.caGGAAGTGg.cCACTTCCtg
letter-probability matrix: alength= 4 w= 10 nsites= 71
0.1	0.38	0.29	0.23
0.52	0.31	0.15	0.02
0.12871	0.0099	0.85148	0.0099
0.01	0.01	0.97	0.01
0.97	0.01	0.01	0.01
0.97	0.01	0.01	0.01
0.01	0.01	0.97	0.01
0.0891	0.0396	0.0792	0.79207
0.0099	0.12871	0.85148	0.0099
0.02	0.27	0.51	0.2

MOTIF Srf_1_M1.cCCwTATwtGG_a.t_CCawATAwGGg
letter-probability matrix: alength= 4 w= 13 nsites= 324
0.09	0.44	0.21	0.26
0.01	0.95	0.02	0.02
0.01	0.92	0.01	0.06
0.48484	0.0505	0.0101	0.45454
0.22	0.02	0.02	0.74
0.62	0.02	0.09	0.27
0.07	0.03	0.02	0.88
0.47524	0.0495	0.0198	0.45544
0.37	0.01	0.03	0.59
0.13	0.01	0.85	0.01
0.03	0.03	0.92	0.02
0.3	0.24	0.35	0.11
0.38	0.24	0.25	0.13

MOTIF Srf_1_M2.c_GCGC_TGCGCg.cGCGCA_GCGC_g
letter-probability matrix: alength= 4 w= 13 nsites= 167
0.0101	0.47474	0.26262	0.25252
0.14	0.18	0.38	0.3
0.14	0.02	0.83	0.01
0.07	0.91	0.01	0.01
0.01	0.01	0.97	0.01
0.03	0.92	0.04	0.01
0.20792	0.23762	0.28712	0.26732
0.04	0.08	0.21	0.67
0.0198	0.12871	0.84158	0.0099
0.01	0.97	0.01	0.01
0.01	0.01	0.96	0.02
0.04	0.68	0.13	0.15
0.3	0.23	0.41	0.06

MOTIF Srf_1_M3.gTGACGTCAc.gTGACGTCAc
letter-probability matrix: alength= 4 w= 10 nsites= 82
0.2	0.31	0.41	0.08
0.0198	0.10891	0.0099	0.86138
0.02	0.01	0.81	0.16
0.77	0.01	0.16	0.06
0.04	0.57	0.11	0.28
0.28	0.11	0.57	0.04
0.06	0.16	0.01	0.77
0.16	0.81	0.01	0.02
0.86138	0.0099	0.10891	0.0198
0.08	0.41	0.31	0.2

MOTIF Srf_1_M4.scCGGAAGtGgc.gcCaCTTCCGgs
letter-probability matrix: alength= 4 w= 12 nsites= 77
0.13861	0.38613	0.32673	0.14851
0.11	0.54	0.31	0.04
0.22	0.75	0.02	0.01
0.01	0.01	0.97	0.01
0.01	0.01	0.97	0.01
0.97	0.01	0.01	0.01
0.96	0.01	0.01	0.02
0.0594	0.0594	0.87128	0.0099
0.0505	0.33333	0.0202	0.59595
0.12871	0.19801	0.53465	0.13861
0.21	0.25	0.42	0.12
0.07	0.47	0.2	0.26

MOTIF Srf_3_M2.CCCCaTATwTGg.cCAwATAtGGGG
letter-probability matrix: alength= 4 w= 12 nsites= 15
0.22772	0.49504	0.0693	0.20792
0.16	0.46	0.16	0.22
0.22	0.75	0.02	0.01
0.01	0.88	0.01	0.1
0.56	0.01	0.01	0.42
0.26	0.01	0.02	0.71
0.75757	0.0101	0.13131	0.10101
0.0202	0.0202	0.0101	0.94949
0.47524	0.0594	0.0099	0.45544
0.26	0.01	0.01	0.72
0.17	0.2	0.55	0.08
0.25	0.12	0.46	0.17

MOTIF Srf_3_M5.GCgCCGCcCC.GGgGCGGcGC
letter-probability matrix: alength= 4 w= 10 nsites= 88
0.01	0.01	0.97	0.01
0.01	0.97	0.01	0.01
0.14	0.28	0.46	0.12
0.01	0.97	0.01	0.01
0.0792	0.87128	0.0099	0.0396
0.0099	0.0099	0.82178	0.15841
0.01	0.97	0.01	0.01
0.0693	0.52475	0.35643	0.0495
0.01	0.93	0.01	0.05
0.13861	0.79207	0.0099	0.0594

MOTIF Srf_7_M1.gGGCCCCGCCCccc.gggGGGCGGGGCCc
letter-probability matrix: alength= 4 w= 14 nsites= 347
0.30693	0.0495	0.44554	0.19801
0.28282	0.0808	0.58585	0.0505
0.11	0.01	0.84	0.04
0.04	0.8	0.06	0.1
0.0303	0.81818	0.0101	0.14141
0.26262	0.68686	0.0303	0.0202
0.03	0.87	0.02	0.08
0.0495	0.0099	0.92079	0.0198
0.0101	0.96969	0.0101	0.0101
0.01	0.97	0.01	0.01
0.0303	0.71717	0.0101	0.24242
0.24752	0.48514	0.0198	0.24752
0.15	0.43	0.17	0.25
0.24752	0.47524	0.0792	0.19801

MOTIF Srf_7_M2.kGCGC_TGCGC.GCGCA_GCGCm
letter-probability matrix: alength= 4 w= 11 nsites= 162
0.06	0.12	0.38	0.44
0.08	0.01	0.9	0.01
0.06	0.91	0.01	0.02
0.01	0.01	0.97	0.01
0.0198	0.90099	0.0594	0.0198
0.29	0.31	0.26	0.14
0.01	0.1	0.2	0.69
0.01	0.01	0.97	0.01
0.01	0.96	0.01	0.02
0.01	0.03	0.91	0.05
0.1	0.64	0.12	0.14

MOTIF Srf_7_M4.GcGCaTGCGCGC.GCGCGCAtGCgC
letter-probability matrix: alength= 4 w= 12 nsites= 54
0.18811	0.16831	0.57425	0.0693
0.0594	0.48514	0.17821	0.27722
0.01	0.01	0.97	0.01
0.01	0.97	0.01	0.01
0.48	0.33	0.18	0.01
0.01	0.17	0.27	0.55
0.01	0.01	0.97	0.01
0.0099	0.78217	0.0891	0.11881
0.0101	0.22222	0.61616	0.15151
0.01	0.81	0.01	0.17
0.22	0.16	0.51	0.11
0.10891	0.50495	0.20792	0.17821

MOTIF Srf_8_M1.CCCCCwTATatGG_c.g_CCatATAwGGGGG
letter-probability matrix: alength= 4 w= 15 nsites= 487
0.20792	0.62376	0.11881	0.0495
0.10891	0.49504	0.18811	0.20792
0.12121	0.50505	0.19191	0.18181
0.0101	0.96969	0.0101	0.0101
0.01	0.85	0.01	0.13
0.50495	0.0396	0.0099	0.44554
0.26262	0.0101	0.0202	0.70707
0.66	0.03	0.07	0.24
0.11	0.06	0.01	0.82
0.55	0.02	0.02	0.41
0.37	0.01	0.04	0.58
0.16	0.01	0.82	0.01
0.03	0.04	0.88	0.05
0.23762	0.30693	0.24752	0.20792
0.26	0.43	0.17	0.14

MOTIF Srf_9_M1.C_cCCwTATAtGGcca.tggCCaTATAwGGg_G
letter-probability matrix: alength= 4 w= 16 nsites= 422
0.21	0.55	0.1	0.14
0.1	0.39	0.32	0.19
0.12871	0.44554	0.26732	0.15841
0.02	0.96	0.01	0.01
0.01	0.86	0.01	0.12
0.54	0.03	0.01	0.42
0.26732	0.0198	0.0198	0.69306
0.68686	0.0202	0.0606	0.23232
0.1	0.07	0.02	0.81
0.65	0.03	0.01	0.31
0.4	0.01	0.03	0.56
0.12121	0.0101	0.85858	0.0101
0.03	0.05	0.88	0.04
0.23	0.4	0.24	0.13
0.27	0.52	0.11	0.1
0.47	0.29	0.14	0.1

MOTIF Srf_9_M2.gCgCyaTATrtGG.CCayATAtrGcGc
letter-probability matrix: alength= 4 w= 13 nsites= 44
0.31	0.08	0.45	0.16
0.0396	0.61386	0.22772	0.11881
0.19191	0.26262	0.38383	0.16161
0.02	0.96	0.01	0.01
0.14851	0.42574	0.0099	0.41584
0.64	0.01	0.01	0.34
0.29	0.01	0.01	0.69
0.69	0.01	0.01	0.29
0.15841	0.0099	0.0099	0.82178
0.44	0.02	0.47	0.07
0.35	0.01	0.01	0.63
0.18	0.01	0.8	0.01
0.17	0.14	0.63	0.06

MOTIF Srf_10_M1.CCCCwTATatGG_Ca.tG_CCatATAwGGGG
letter-probability matrix: alength= 4 w= 15 nsites= 723
0.1	0.52	0.21	0.17
0.11	0.56	0.16	0.17
0.02	0.96	0.01	0.01
0.0101	0.86868	0.0101	0.11111
0.48	0.05	0.01	0.46
0.23	0.02	0.02	0.73
0.61616	0.0404	0.0909	0.25252
0.10101	0.0707	0.0101	0.81818
0.55555	0.0303	0.0202	0.39393
0.37	0.01	0.05	0.57
0.14141	0.0101	0.83838	0.0101
0.0297	0.0396	0.89108	0.0396
0.23	0.27	0.32	0.18
0.27	0.58	0.02	0.13
0.4	0.24	0.1	0.26

MOTIF Srf_11_M1.CCCCwTATatGG_c.g_CCatATAwGGGG
letter-probability matrix: alength= 4 w= 14 nsites= 509
0.11	0.58	0.17	0.14
0.1	0.56	0.18	0.16
0.02	0.96	0.01	0.01
0.01	0.86	0.01	0.12
0.49	0.05	0.01	0.45
0.24752	0.0198	0.0198	0.71287
0.65	0.03	0.08	0.24
0.1	0.07	0.01	0.82
0.58	0.03	0.02	0.37
0.37	0.01	0.04	0.58
0.14141	0.0101	0.83838	0.0101
0.03	0.04	0.89	0.04
0.22	0.31	0.31	0.16
0.3	0.52	0.05	0.13

MOTIF Srf_11_M2.CgCyaTATrTGG.CCAyATAtrGcG
letter-probability matrix: alength= 4 w= 12 nsites= 138
0.07	0.64	0.2	0.09
0.25	0.24	0.34	0.17
0.01	0.92	0.01	0.06
0.12	0.41	0.02	0.45
0.62	0.01	0.02	0.35
0.31	0.01	0.01	0.67
0.63	0.01	0.09	0.27
0.099	0.0099	0.0099	0.88118
0.46	0.01	0.45	0.08
0.31	0.01	0.01	0.67
0.2	0.01	0.78	0.01
0.13	0.18	0.59	0.1

MOTIF Srsf2_1_M2.gAGsAGCACg.cGTGCTsCTc
letter-probability matrix: alength= 4 w= 10 nsites= 29
0.11	0.15	0.46	0.28
0.7	0.01	0.28	0.01
0.13861	0.0099	0.74257	0.10891
0.13861	0.38613	0.46534	0.0099
0.97	0.01	0.01	0.01
0.01	0.01	0.97	0.01
0.0792	0.87128	0.0396	0.0099
0.9	0.01	0.01	0.08
0.04	0.64	0.12	0.2
0.15	0.13	0.47	0.25

MOTIF Ssrp1_3_M5.grCAsC_C_GCTGCtGg.cCaGCAGC_G_GsTGyc
letter-probability matrix: alength= 4 w= 17 nsites= 62
0.16	0.34	0.46	0.04
0.43	0.07	0.34	0.16
0.08	0.9	0.01	0.01
0.97	0.01	0.01	0.01
0.01	0.48	0.4	0.11
0.08	0.9	0.01	0.01
0.04	0.25	0.4	0.31
0.07	0.55	0.13	0.25
0.31	0.04	0.31	0.34
0.07	0.25	0.52	0.16
0.24	0.51	0.24	0.01
0.05	0.01	0.01	0.93
0.01	0.28	0.7	0.01
0.01	0.97	0.01	0.01
0.35	0.03	0.01	0.61
0.22772	0.18811	0.45544	0.12871
0.12871	0.0099	0.52475	0.33663

MOTIF Ssrp1_4_M4.AG_aAGCAg_CTcA.TgAG_cTGCTt_CT
letter-probability matrix: alength= 4 w= 14 nsites= 40
0.97	0.01	0.01	0.01
0.01	0.01	0.95	0.03
0.22	0.19	0.31	0.28
0.5	0.32	0.17	0.01
0.97	0.01	0.01	0.01
0.01	0.15	0.63	0.21
0.26	0.58	0.09	0.07
0.68686	0.15151	0.0101	0.15151
0.0693	0.099	0.52475	0.30693
0.12121	0.34343	0.28282	0.25252
0.14	0.66	0.01	0.19
0.25	0.01	0.01	0.73
0.03	0.51	0.26	0.2
0.48	0.24	0.07	0.21

MOTIF Stat1_1_M5.tCAGCAc__crGACAGC.GCTGTCyg__gTGCTGa
letter-probability matrix: alength= 4 w= 17 nsites= 13
0.27722	0.10891	0.20792	0.40594
0.26	0.59	0.14	0.01
0.87128	0.0099	0.0099	0.10891
0.01	0.01	0.97	0.01
0.0693	0.78217	0.13861	0.0099
0.76	0.01	0.01	0.22
0.20792	0.40594	0.30693	0.0792
0.10891	0.37623	0.30693	0.20792
0.26262	0.21212	0.26262	0.26262
0.12	0.42	0.18	0.28
0.4	0.15	0.37	0.08
0.12871	0.0495	0.81188	0.0099
0.87128	0.0099	0.0099	0.10891
0.28	0.64	0.07	0.01
0.97	0.01	0.01	0.01
0.0693	0.20792	0.61386	0.10891
0.23762	0.54455	0.20792	0.0099

MOTIF Stat1_2_M1.tTTCc_gGAAa.tTTCc_gGAAa
letter-probability matrix: alength= 4 w= 11 nsites= 46
0.13131	0.20202	0.26262	0.40404
0.0792	0.0099	0.0792	0.83168
0.01	0.01	0.2	0.78
0.16	0.76	0.07	0.01
0.01	0.65	0.01	0.33
0.33	0.17	0.17	0.33
0.33	0.01	0.65	0.01
0.01	0.07	0.76	0.16
0.78	0.2	0.01	0.01
0.83168	0.0792	0.0099	0.0792
0.40404	0.26262	0.20202	0.13131

MOTIF Stat1_4_M1.tatTTCcagGAAat.atTTCctgGAAata
letter-probability matrix: alength= 4 w= 14 nsites= 321
0.15	0.1	0.28	0.47
0.42	0.16	0.22	0.2
0.11111	0.29292	0.11111	0.48484
0.0198	0.0198	0.0099	0.95049
0.02	0.01	0.04	0.93
0.23	0.64	0.01	0.12
0.11	0.54	0.04	0.31
0.41	0.08	0.27	0.24
0.32673	0.0099	0.62376	0.0396
0.07	0.01	0.79	0.13
0.95	0.03	0.01	0.01
0.96969	0.0101	0.0101	0.0101
0.49	0.12	0.3	0.09
0.13131	0.21212	0.23232	0.42424

MOTIF Stat1_4_M2.tTccctTTCCaGGAAA.TTTCCtGGAAagggAa
letter-probability matrix: alength= 4 w= 16 nsites= 239
0.01	0.28	0.16	0.55
0.09	0.2	0.17	0.54
0.0297	0.44554	0.19801	0.32673
0.28	0.48	0.01	0.23
0.20202	0.43434	0.0505	0.31313
0.3	0.09	0.21	0.4
0.01	0.01	0.01	0.97
0.01	0.01	0.01	0.97
0.0101	0.90909	0.0101	0.0707
0.01	0.68	0.01	0.3
0.46534	0.10891	0.23762	0.18811
0.24	0.04	0.48	0.24
0.25	0.02	0.56	0.17
0.86	0.12	0.01	0.01
0.93	0.02	0.03	0.02
0.55445	0.0693	0.20792	0.16831

MOTIF Stat1_4_M3.CAcTTCCT.AGGAAgTG
letter-probability matrix: alength= 4 w= 8 nsites= 309
0.18811	0.50495	0.12871	0.17821
0.72	0.1	0.02	0.16
0.01	0.5	0.17	0.32
0.0099	0.0198	0.0099	0.96039
0.01	0.01	0.01	0.97
0.01	0.93	0.03	0.03
0.01	0.86	0.01	0.12
0.01	0.28	0.05	0.66

MOTIF Stat1_4_M4.TTyCtGGrAA.TTyCCaGrAA
letter-probability matrix: alength= 4 w= 10 nsites= 336
0.0495	0.17821	0.099	0.67326
0.01	0.01	0.01	0.97
0.0891	0.40594	0.0198	0.48514
0.0396	0.77227	0.0099	0.17821
0.4	0.03	0.01	0.56
0.07	0.01	0.72	0.2
0.23232	0.0101	0.58585	0.17171
0.47524	0.0198	0.40594	0.099
0.97	0.01	0.01	0.01
0.60396	0.0891	0.19801	0.10891

MOTIF Stat1_5_M1.ywTTTCcaGGAAa.tTTCCtgGAAAwr
letter-probability matrix: alength= 4 w= 13 nsites= 290
0.06	0.37	0.17	0.4
0.37	0.15	0.16	0.32
0.1	0.26	0.1	0.54
0.01	0.02	0.01	0.96
0.0198	0.0198	0.0495	0.91089
0.22772	0.67326	0.0198	0.0792
0.099	0.51485	0.0396	0.34653
0.39	0.06	0.27	0.28
0.32	0.01	0.65	0.02
0.07	0.01	0.78	0.14
0.95959	0.0202	0.0101	0.0101
0.95	0.01	0.02	0.02
0.48	0.13	0.29	0.1

MOTIF Stat1_5_M2.gGAAActGAAACt.aGTTTCagTTTCc
letter-probability matrix: alength= 4 w= 13 nsites= 253
0.28712	0.0495	0.51485	0.14851
0.2	0.01	0.72	0.07
0.76	0.01	0.22	0.01
0.97	0.01	0.01	0.01
0.94	0.03	0.02	0.01
0.28	0.4	0.13	0.19
0.27	0.17	0.2	0.36
0.26	0.02	0.7	0.02
0.69306	0.0198	0.27722	0.0099
0.93	0.01	0.05	0.01
0.81188	0.0495	0.12871	0.0099
0.17171	0.48484	0.20202	0.14141
0.17	0.29	0.03	0.51

MOTIF Stat1_5_M3.TTyCtGGaAA.TTtCCaGrAA
letter-probability matrix: alength= 4 w= 10 nsites= 311
0.1	0.16	0.09	0.65
0.01	0.01	0.02	0.96
0.07	0.41	0.01	0.51
0.0495	0.80198	0.0495	0.099
0.39	0.02	0.01	0.58
0.11881	0.0099	0.73267	0.13861
0.18811	0.0099	0.60396	0.19801
0.52	0.02	0.4	0.06
0.97	0.01	0.01	0.01
0.62376	0.0495	0.23762	0.0891

MOTIF Stat1_5_M4.ttyCttTTCcAGGAAAw.wTTTCCTgGAAaaGraa
letter-probability matrix: alength= 4 w= 17 nsites= 246
0.09	0.32	0.01	0.58
0.12	0.25	0.17	0.46
0.0099	0.47524	0.12871	0.38613
0.27	0.59	0.01	0.13
0.15	0.29	0.13	0.43
0.27	0.15	0.22	0.36
0.01	0.01	0.01	0.97
0.01	0.06	0.01	0.92
0.0594	0.88118	0.0099	0.0495
0.01	0.65	0.01	0.33
0.58415	0.0891	0.12871	0.19801
0.19	0.05	0.57	0.19
0.19191	0.0101	0.58585	0.21212
0.83168	0.14851	0.0099	0.0099
0.95	0.01	0.03	0.01
0.68316	0.0891	0.17821	0.0495
0.45	0.02	0.12	0.41

MOTIF Stat1_6_M2.gkaAmAGGAAACTtAAmc.gkTTaAGTTTCCTkTtmc
letter-probability matrix: alength= 4 w= 18 nsites= 37
0.11	0.31	0.48	0.1
0.07	0.04	0.49	0.4
0.57	0.02	0.4	0.01
0.87	0.07	0.02	0.04
0.45	0.46	0.05	0.04
0.66	0.04	0.15	0.15
0.10101	0.23232	0.48484	0.18181
0.09	0.01	0.89	0.01
0.97	0.01	0.01	0.01
0.97	0.01	0.01	0.01
0.97	0.01	0.01	0.01
0.21	0.57	0.14	0.08
0.2	0.17	0.02	0.61
0.04	0.03	0.37	0.56
0.9	0.01	0.08	0.01
0.84	0.03	0.1	0.03
0.38613	0.45544	0.0099	0.14851
0.01	0.54	0.29	0.16

MOTIF Stat1_6_M3.g_TCAgTTTCCTTTA.TAAAGGAAAcTGA_c
letter-probability matrix: alength= 4 w= 15 nsites= 30
0.16	0.02	0.53	0.29
0.31	0.01	0.28	0.4
0.0198	0.12871	0.099	0.75247
0.15841	0.54455	0.0891	0.20792
0.61386	0.0891	0.0891	0.20792
0.13	0.26	0.43	0.18
0.01	0.01	0.01	0.97
0.01	0.01	0.01	0.97
0.01	0.01	0.01	0.97
0.0099	0.85148	0.0099	0.12871
0.15841	0.53465	0.26732	0.0396
0.26	0.14	0.01	0.59
0.0099	0.11881	0.0495	0.82178
0.0099	0.0099	0.10891	0.87128
0.56565	0.20202	0.0101	0.22222

MOTIF Stat1_7_M2.ttAAAGGAAAcTGAtC.GaTCAgTTTCCTTTaa
letter-probability matrix: alength= 4 w= 16 nsites= 18
0.18	0.01	0.34	0.47
0.31	0.03	0.07	0.59
0.9	0.08	0.01	0.01
0.86	0.01	0.12	0.01
0.65	0.03	0.12	0.2
0.0594	0.23762	0.54455	0.15841
0.14	0.01	0.84	0.01
0.97	0.01	0.01	0.01
0.97	0.01	0.01	0.01
0.97	0.01	0.01	0.01
0.19801	0.41584	0.23762	0.14851
0.23	0.07	0.07	0.63
0.25	0.06	0.54	0.15
0.79	0.07	0.13	0.01
0.37	0.1	0.01	0.52
0.21212	0.56565	0.0404	0.18181

MOTIF Stat1_7_M3.GgaAmaGGAAACTTAAc.gTTAAGTTTCCtkTtcC
letter-probability matrix: alength= 4 w= 17 nsites= 51
0.0505	0.15151	0.64646	0.15151
0.01	0.05	0.58	0.36
0.61	0.01	0.37	0.01
0.9	0.08	0.01	0.01
0.40594	0.45544	0.0099	0.12871
0.49504	0.099	0.10891	0.29702
0.10891	0.19801	0.56435	0.12871
0.12871	0.0099	0.85148	0.0099
0.97	0.01	0.01	0.01
0.97	0.01	0.01	0.01
0.97	0.01	0.01	0.01
0.23762	0.57425	0.10891	0.0792
0.16831	0.18811	0.0198	0.62376
0.0891	0.0099	0.24752	0.65346
0.83168	0.0099	0.14851	0.0099
0.77227	0.0495	0.099	0.0792
0.28712	0.56435	0.0594	0.0891

MOTIF Stat1_8_M2.ccAGGAAGTc.gACTTCCTgg
letter-probability matrix: alength= 4 w= 10 nsites= 56
0.31	0.42	0.17	0.1
0.17	0.52	0.3	0.01
0.65	0.21	0.01	0.13
0.0792	0.0099	0.85148	0.0594
0.05	0.01	0.93	0.01
0.97	0.01	0.01	0.01
0.97	0.01	0.01	0.01
0.17171	0.17171	0.64646	0.0101
0.17	0.01	0.02	0.8
0.16831	0.39603	0.21782	0.21782

MOTIF Stat1_8_M3.crGGAAGtG_a.t_CaCTTCCyg
letter-probability matrix: alength= 4 w= 11 nsites= 66
0.0297	0.52475	0.38613	0.0594
0.34	0.14	0.36	0.16
0.01	0.01	0.97	0.01
0.06	0.01	0.92	0.01
0.75	0.07	0.17	0.01
0.88118	0.0099	0.0297	0.0792
0.11881	0.099	0.77227	0.0099
0.34653	0.0099	0.11881	0.52475
0.01	0.2	0.54	0.25
0.33333	0.33333	0.17171	0.16161
0.52	0.01	0.3	0.17

MOTIF Stat1_8_M4.TsACTTCc_t.a_gGAAGTsA
letter-probability matrix: alength= 4 w= 10 nsites= 50
0.01	0.01	0.27	0.71
0.0891	0.45544	0.44554	0.0099
0.77227	0.099	0.11881	0.0099
0.02	0.65	0.1	0.23
0.01	0.27	0.01	0.71
0.01	0.01	0.01	0.97
0.01	0.71	0.09	0.19
0.33	0.65	0.01	0.01
0.21212	0.30303	0.15151	0.33333
0.24	0.24	0.13	0.39

MOTIF Stat1_9_M1.A_GaAAatGAAACt.aGTTTCatTTtC_T
letter-probability matrix: alength= 4 w= 14 nsites= 578
0.53535	0.0606	0.25252	0.15151
0.29702	0.0594	0.36633	0.27722
0.24752	0.0396	0.67326	0.0396
0.63	0.02	0.34	0.01
0.96969	0.0101	0.0101	0.0101
0.95959	0.0101	0.0202	0.0101
0.41414	0.31313	0.18181	0.0909
0.25	0.09	0.17	0.49
0.19	0.03	0.77	0.01
0.82	0.01	0.16	0.01
0.95	0.01	0.03	0.01
0.91919	0.0101	0.0505	0.0202
0.1	0.6	0.1	0.2
0.12	0.31	0.04	0.53

MOTIF Stat1_9_M2.tTyA_TTTCcTTTaA.TtAAAgGAAA_TrAa
letter-probability matrix: alength= 4 w= 15 nsites= 187
0.33	0.04	0.15	0.48
0.0099	0.12871	0.0495	0.81188
0.099	0.48514	0.0396	0.37623
0.68316	0.099	0.0198	0.19801
0.2	0.07	0.39	0.34
0.01	0.01	0.01	0.97
0.01	0.01	0.01	0.97
0.0099	0.15841	0.0099	0.82178
0.01	0.8	0.01	0.18
0.25	0.4	0.17	0.18
0.25	0.08	0.02	0.65
0.01	0.09	0.01	0.89
0.01	0.01	0.01	0.97
0.46	0.19	0.01	0.34
0.57	0.27	0.01	0.15

MOTIF Stat1_10_M1.AgGAAAatGAAACT.AGTTTCatTTTCcT
letter-probability matrix: alength= 4 w= 14 nsites= 203
0.57	0.09	0.26	0.08
0.23762	0.0891	0.40594	0.26732
0.19	0.16	0.63	0.02
0.72	0.01	0.26	0.01
0.94	0.02	0.03	0.01
0.9	0.02	0.07	0.01
0.41	0.22	0.17	0.2
0.32673	0.0594	0.13861	0.47524
0.31313	0.0101	0.65656	0.0202
0.67	0.01	0.31	0.01
0.95	0.01	0.03	0.01
0.89898	0.0101	0.0808	0.0101
0.06	0.52	0.24	0.18
0.11881	0.21782	0.0891	0.57425

MOTIF Stat1_10_M2.wTyA_TTTCctTTA.TAAagGAAA_TrAw
letter-probability matrix: alength= 4 w= 14 nsites= 82
0.44554	0.0099	0.14851	0.39603
0.01	0.05	0.04	0.9
0.05	0.43	0.17	0.35
0.63	0.12	0.09	0.16
0.25252	0.0505	0.32323	0.37373
0.01	0.01	0.05	0.93
0.01	0.01	0.01	0.97
0.01	0.2	0.01	0.78
0.01	0.82	0.01	0.16
0.27	0.37	0.18	0.18
0.29	0.13	0.01	0.57
0.0099	0.12871	0.0099	0.85148
0.0099	0.15841	0.0099	0.82178
0.55445	0.24752	0.0198	0.17821

MOTIF Stat1_10_M3.TTAA_TTTy_ttTT.AAaa_rAAA_TTAA
letter-probability matrix: alength= 4 w= 14 nsites= 86
0.02	0.01	0.06	0.91
0.01	0.07	0.01	0.91
0.52	0.2	0.1	0.18
0.58415	0.26732	0.0891	0.0594
0.37	0.2	0.35	0.08
0.01	0.03	0.01	0.95
0.01	0.01	0.01	0.97
0.0099	0.099	0.0099	0.88118
0.0099	0.51485	0.0099	0.46534
0.34	0.11	0.21	0.34
0.27	0.24	0.08	0.41
0.33	0.01	0.21	0.45
0.11881	0.0396	0.0099	0.83168
0.04	0.2	0.01	0.75

MOTIF Stat1_11_M1.aGGAAA_kgAAACy.rGTTTcm_TTTCCt
letter-probability matrix: alength= 4 w= 14 nsites= 185
0.47524	0.0693	0.20792	0.24752
0.20792	0.10891	0.52475	0.15841
0.28	0.02	0.68	0.02
0.75	0.01	0.23	0.01
0.93	0.01	0.05	0.01
0.92	0.01	0.06	0.01
0.39	0.28	0.01	0.32
0.14851	0.14851	0.37623	0.32673
0.38	0.01	0.6	0.01
0.74	0.02	0.23	0.01
0.87128	0.0099	0.10891	0.0099
0.83168	0.0099	0.10891	0.0495
0.13131	0.50505	0.13131	0.23232
0.1	0.34	0.13	0.43

MOTIF Stat1_11_M3.TyA_TTTC_TTTAA.TTAAA_GAAA_TrA
letter-probability matrix: alength= 4 w= 14 nsites= 110
0.0099	0.17821	0.10891	0.70297
0.02	0.47	0.02	0.49
0.77227	0.11881	0.099	0.0099
0.31313	0.0101	0.37373	0.30303
0.0099	0.10891	0.0099	0.87128
0.01	0.01	0.02	0.96
0.01	0.25	0.01	0.73
0.01	0.8	0.01	0.18
0.32	0.4	0.22	0.06
0.3	0.06	0.02	0.62
0.0099	0.10891	0.0792	0.80198
0.0198	0.0099	0.12871	0.84158
0.53465	0.0891	0.12871	0.24752
0.56435	0.22772	0.0594	0.14851

MOTIF Stat1_12_M2.CCGGAAGtGgc.gcCaCTTCCGG
letter-probability matrix: alength= 4 w= 11 nsites= 206
0.0396	0.83168	0.10891	0.0198
0.09	0.86	0.04	0.01
0.02	0.01	0.96	0.01
0.01	0.01	0.97	0.01
0.97	0.01	0.01	0.01
0.96	0.01	0.02	0.01
0.0505	0.0606	0.87878	0.0101
0.0505	0.32323	0.0404	0.58585
0.13	0.16	0.57	0.14
0.2	0.31	0.48	0.01
0.06	0.44	0.28	0.22

MOTIF Stat1_13_M2.tGCCACCtGGTGGCa.tGCCACCaGGTGGCa
letter-probability matrix: alength= 4 w= 15 nsites= 141
0.17	0.27	0.19	0.37
0.23	0.01	0.65	0.11
0.1	0.86	0.02	0.02
0.01	0.97	0.01	0.01
0.67676	0.30303	0.0101	0.0101
0.0303	0.62626	0.0404	0.30303
0.25	0.55	0.01	0.19
0.37	0.02	0.09	0.52
0.24242	0.0202	0.57575	0.16161
0.12121	0.15151	0.69696	0.0303
0.0198	0.0198	0.19801	0.76237
0.01	0.01	0.97	0.01
0.02	0.01	0.86	0.11
0.16161	0.55555	0.0101	0.27272
0.46	0.12	0.29	0.13

MOTIF Stat1_13_M3.a_TGAsTCA_T.A_TGAsTCA_t
letter-probability matrix: alength= 4 w= 11 nsites= 66
0.39603	0.20792	0.10891	0.28712
0.33	0.21	0.33	0.13
0.02	0.01	0.02	0.95
0.02	0.02	0.92	0.04
0.96969	0.0101	0.0101	0.0101
0.09	0.42	0.47	0.02
0.0198	0.0198	0.0099	0.95049
0.07	0.9	0.01	0.02
0.96	0.01	0.01	0.02
0.07	0.33	0.21	0.39
0.23232	0.19191	0.10101	0.47474

MOTIF Stat2_1_M3.sATGGCGGC_g.c_GCCGCCATs
letter-probability matrix: alength= 4 w= 11 nsites= 97
0.13131	0.45454	0.40404	0.0101
0.91919	0.0505	0.0101	0.0202
0.07	0.02	0.13	0.78
0.01	0.01	0.97	0.01
0.01	0.01	0.97	0.01
0.01	0.97	0.01	0.01
0.01	0.02	0.81	0.16
0.0404	0.0202	0.91919	0.0202
0.23232	0.57575	0.0505	0.14141
0.10101	0.36363	0.34343	0.19191
0.15	0.06	0.5	0.29

MOTIF Stat2_2_M4.CyTCCGstTCCaG.CtGGAasCGGArG
letter-probability matrix: alength= 4 w= 13 nsites= 185
0.099	0.53465	0.26732	0.099
0.13	0.36	0.13	0.38
0.01	0.01	0.32	0.66
0.01	0.95	0.01	0.03
0.0891	0.70297	0.0693	0.13861
0.25	0.01	0.67	0.07
0.02	0.43	0.48	0.07
0.01	0.31	0.07	0.61
0.01	0.16	0.01	0.82
0.0099	0.82178	0.0099	0.15841
0.0099	0.88118	0.0099	0.099
0.47	0.05	0.34	0.14
0.0693	0.24752	0.67326	0.0099

MOTIF Stat2_4_M1.ArgGAAAcTGAAACtca.tgaGTTTCAgTTTCcyT
letter-probability matrix: alength= 4 w= 17 nsites= 243
0.53465	0.0495	0.25742	0.15841
0.44	0.05	0.41	0.1
0.32	0.04	0.5	0.14
0.0707	0.0202	0.89898	0.0101
0.82	0.01	0.16	0.01
0.97	0.01	0.01	0.01
0.96	0.01	0.02	0.01
0.26262	0.38383	0.16161	0.19191
0.22772	0.14851	0.099	0.52475
0.0594	0.0198	0.89108	0.0297
0.94	0.01	0.04	0.01
0.97	0.01	0.01	0.01
0.94059	0.0198	0.0198	0.0198
0.0495	0.62376	0.24752	0.0792
0.11	0.34	0.02	0.53
0.14141	0.34343	0.26262	0.25252
0.46	0.22	0.06	0.26

MOTIF Stat2_4_M2.TCAgTTTCcTTTAa.tTAAAgGAAAcTGA
letter-probability matrix: alength= 4 w= 14 nsites= 50
0.0198	0.10891	0.0693	0.80198
0.13	0.54	0.07	0.26
0.61386	0.10891	0.0594	0.21782
0.11881	0.21782	0.42574	0.23762
0.01	0.01	0.01	0.97
0.01	0.01	0.01	0.97
0.01	0.01	0.01	0.97
0.0099	0.88118	0.0099	0.099
0.17821	0.45544	0.24752	0.11881
0.20792	0.0891	0.0297	0.67326
0.01	0.08	0.02	0.89
0.01	0.01	0.03	0.95
0.54	0.19	0.01	0.26
0.46	0.34	0.03	0.17

MOTIF Stat2_4_M3.gkaAmAGGAAACTtAAm.kTTaAGTTTCCTkTtmc
letter-probability matrix: alength= 4 w= 17 nsites= 65
0.15	0.28	0.51	0.06
0.09	0.08	0.4	0.43
0.6	0.02	0.37	0.01
0.88888	0.0404	0.0505	0.0202
0.47	0.47	0.01	0.05
0.67	0.1	0.11	0.12
0.1	0.23	0.47	0.2
0.11	0.01	0.87	0.01
0.97	0.01	0.01	0.01
0.97	0.01	0.01	0.01
0.97	0.01	0.01	0.01
0.23232	0.46464	0.15151	0.15151
0.22	0.1	0.09	0.59
0.04	0.01	0.34	0.61
0.91	0.01	0.07	0.01
0.86	0.03	0.07	0.04
0.41	0.49	0.01	0.09

MOTIF Stat2_4_M5.ArGAA_cgAAACcGAAAcy.rgTTTCgGTTTcg_TTCyT
letter-probability matrix: alength= 4 w= 19 nsites= 233
0.51485	0.20792	0.24752	0.0297
0.47	0.01	0.41	0.11
0.29	0.08	0.6	0.03
0.97	0.01	0.01	0.01
0.96039	0.0198	0.0099	0.0099
0.35353	0.30303	0.0303	0.31313
0.16	0.4	0.14	0.3
0.34	0.01	0.6	0.05
0.97	0.01	0.01	0.01
0.97	0.01	0.01	0.01
0.97	0.01	0.01	0.01
0.12	0.61	0.26	0.01
0.0606	0.53535	0.0202	0.38383
0.20202	0.17171	0.49494	0.13131
0.63366	0.0297	0.0891	0.24752
0.92	0.01	0.06	0.01
0.69306	0.10891	0.18811	0.0099
0.02	0.48	0.18	0.32
0.08	0.46	0.01	0.45

MOTIF Stat2_5_M2.g_TCAgTTTCCTTTAa.tTAAAGGAAAcTGA_c
letter-probability matrix: alength= 4 w= 16 nsites= 30
0.19	0.01	0.51	0.29
0.36363	0.0202	0.29292	0.32323
0.0099	0.10891	0.0792	0.80198
0.15	0.53	0.11	0.21
0.62376	0.12871	0.0594	0.18811
0.14141	0.23232	0.39393	0.23232
0.01	0.01	0.01	0.97
0.01	0.01	0.01	0.97
0.01	0.01	0.01	0.97
0.0099	0.88118	0.0099	0.099
0.16	0.52	0.26	0.06
0.20792	0.0792	0.0297	0.68316
0.0099	0.10891	0.0198	0.86138
0.01	0.01	0.05	0.93
0.59405	0.17821	0.0099	0.21782
0.48	0.29	0.03	0.2

MOTIF Stat2_5_M4.gaAcAGGAAACTTAAc.gTTAAGTTTCCTgTtc
letter-probability matrix: alength= 4 w= 16 nsites= 33
0.01	0.05	0.54	0.4
0.56	0.01	0.42	0.01
0.9	0.06	0.02	0.02
0.39603	0.51485	0.0198	0.0693
0.63636	0.0808	0.13131	0.15151
0.07	0.24	0.52	0.17
0.10891	0.0099	0.87128	0.0099
0.97	0.01	0.01	0.01
0.97	0.01	0.01	0.01
0.97	0.01	0.01	0.01
0.22	0.54	0.11	0.13
0.17	0.16	0.09	0.58
0.02	0.03	0.27	0.68
0.89	0.01	0.09	0.01
0.85858	0.0303	0.0808	0.0303
0.33	0.53	0.01	0.13

MOTIF Stat2_5_M5.aCAgTTTCctTta.taAagGAAAcTGt
letter-probability matrix: alength= 4 w= 13 nsites= 17
0.55	0.02	0.07	0.36
0.11	0.8	0.04	0.05
0.87	0.01	0.07	0.05
0.05	0.31	0.58	0.06
0.01	0.01	0.01	0.97
0.01	0.01	0.01	0.97
0.01	0.01	0.01	0.97
0.01	0.86	0.01	0.12
0.19	0.47	0.26	0.08
0.30303	0.0808	0.16161	0.45454
0.01	0.05	0.09	0.85
0.37373	0.0101	0.0707	0.54545
0.53	0.15	0.01	0.31

MOTIF Stat2_6_M1.ttCACTTCCTCTTycy.rgrAAGAGGAAGTGaa
letter-probability matrix: alength= 4 w= 16 nsites= 439
0.13	0.28	0.17	0.42
0.19	0.32	0.07	0.42
0.0303	0.77777	0.12121	0.0707
0.8	0.04	0.08	0.08
0.05	0.6	0.21	0.14
0.03	0.02	0.01	0.94
0.0101	0.0202	0.0101	0.95959
0.01	0.88	0.01	0.1
0.0101	0.87878	0.0101	0.10101
0.0505	0.18181	0.10101	0.66666
0.0198	0.60396	0.16831	0.20792
0.23	0.11	0.01	0.65
0.03	0.12	0.04	0.81
0.0505	0.40404	0.0404	0.50505
0.0693	0.48514	0.17821	0.26732
0.0891	0.39603	0.0792	0.43564

MOTIF Stat2_6_M2.ACtTCCTATTg.cAATAGGAaGT
letter-probability matrix: alength= 4 w= 11 nsites= 27
0.62376	0.10891	0.0198	0.24752
0.0099	0.66336	0.21782	0.10891
0.11881	0.19801	0.26732	0.41584
0.01	0.05	0.01	0.93
0.0099	0.82178	0.0099	0.15841
0.01	0.97	0.01	0.01
0.0099	0.15841	0.0099	0.82178
0.65346	0.19801	0.0891	0.0594
0.10891	0.20792	0.0099	0.67326
0.0693	0.17821	0.0099	0.74257
0.04	0.12	0.51	0.33

MOTIF Stat2_6_M5.saGGAAGTG_tt.aa_CACTTCCts
letter-probability matrix: alength= 4 w= 12 nsites= 104
0.08	0.35	0.45	0.12
0.4	0.19	0.28	0.13
0.10891	0.0099	0.87128	0.0099
0.01	0.07	0.91	0.01
0.97	0.01	0.01	0.01
0.97	0.01	0.01	0.01
0.099	0.0198	0.87128	0.0099
0.19	0.03	0.01	0.77
0.0099	0.0396	0.86138	0.0891
0.35353	0.28282	0.28282	0.0808
0.32	0.13	0.13	0.42
0.08	0.29	0.25	0.38

MOTIF Stat2_7_M4.k_TcagTTTCcTTTa.tAAAgGAAActgA_m
letter-probability matrix: alength= 4 w= 15 nsites= 157
0.12871	0.0099	0.42574	0.43564
0.36	0.03	0.23	0.38
0.0101	0.27272	0.0404	0.67676
0.13	0.51	0.01	0.35
0.49	0.15	0.09	0.27
0.13	0.25	0.38	0.24
0.01	0.09	0.01	0.89
0.01	0.01	0.02	0.96
0.0099	0.29702	0.0099	0.68316
0.01	0.79	0.01	0.19
0.21	0.39	0.23	0.17
0.14	0.11	0.03	0.72
0.02	0.05	0.02	0.91
0.01	0.03	0.01	0.95
0.43434	0.26262	0.0101	0.29292

MOTIF Stat2_8_M1.a__CACTTCCTC.GAGGAAGTG__t
letter-probability matrix: alength= 4 w= 12 nsites= 101
0.48514	0.15841	0.27722	0.0792
0.42	0.05	0.18	0.35
0.15151	0.27272	0.24242	0.33333
0.09	0.75	0.13	0.03
0.83	0.09	0.03	0.05
0.0198	0.67326	0.099	0.20792
0.0404	0.0101	0.0101	0.93939
0.01	0.01	0.01	0.97
0.01	0.87	0.01	0.11
0.01	0.92	0.01	0.06
0.0101	0.22222	0.0303	0.73737
0.0404	0.51515	0.24242	0.20202

MOTIF Stat2_8_M2.aGGAAActGaAACt.aGTTtCagTTTCCt
letter-probability matrix: alength= 4 w= 14 nsites= 139
0.46	0.1	0.34	0.1
0.13	0.2	0.49	0.18
0.28	0.1	0.61	0.01
0.65	0.03	0.31	0.01
0.88118	0.0099	0.099	0.0099
0.78217	0.0297	0.15841	0.0297
0.22	0.34	0.24	0.2
0.24	0.19	0.2	0.37
0.29702	0.0099	0.67326	0.0198
0.59	0.01	0.39	0.01
0.89108	0.0198	0.0792	0.0099
0.75	0.02	0.2	0.03
0.03	0.54	0.23	0.2
0.11881	0.31683	0.0495	0.51485

MOTIF Stat2_8_M4.CAcTTCCtCT.AGaGGAAgTG
letter-probability matrix: alength= 4 w= 10 nsites= 151
0.0891	0.68316	0.17821	0.0495
0.82178	0.0099	0.0297	0.13861
0.25252	0.34343	0.20202	0.20202
0.01	0.01	0.01	0.97
0.0099	0.099	0.0099	0.88118
0.01	0.8	0.01	0.18
0.099	0.77227	0.0099	0.11881
0.01	0.23	0.32	0.44
0.0495	0.49504	0.20792	0.24752
0.26262	0.15151	0.0101	0.57575

MOTIF Stat2_9_M1.aGAGGAAGTG.CACTTCCTCt
letter-probability matrix: alength= 4 w= 10 nsites= 166
0.45	0.01	0.27	0.27
0.23	0.17	0.56	0.04
0.77	0.01	0.21	0.01
0.03	0.01	0.95	0.01
0.04	0.03	0.92	0.01
0.92	0.01	0.06	0.01
0.93	0.01	0.02	0.04
0.18	0.04	0.74	0.04
0.1	0.16	0.07	0.67
0.04	0.1	0.66	0.2

MOTIF Stat2_9_M3.CACTwCCTC.GAGGwAGTG
letter-probability matrix: alength= 4 w= 9 nsites= 18
0.0792	0.81188	0.0594	0.0495
0.69	0.01	0.29	0.01
0.0495	0.78217	0.0099	0.15841
0.14851	0.0099	0.0495	0.79207
0.45	0.06	0.06	0.43
0.0099	0.87128	0.0099	0.10891
0.01	0.93	0.01	0.05
0.0099	0.11881	0.0099	0.86138
0.03	0.66	0.14	0.17

MOTIF Stat2_10_M2.g_TCA_TTTCcTTTAa.tTAAAgGAAA_TGA_c
letter-probability matrix: alength= 4 w= 16 nsites= 25
0.2	0.01	0.46	0.33
0.40404	0.0101	0.27272	0.31313
0.0297	0.11881	0.0792	0.77227
0.17821	0.50495	0.0693	0.24752
0.59405	0.12871	0.12871	0.14851
0.13	0.28	0.36	0.23
0.01	0.01	0.01	0.97
0.01	0.01	0.01	0.97
0.01	0.01	0.01	0.97
0.0099	0.83168	0.0099	0.14851
0.15	0.48	0.28	0.09
0.14851	0.12871	0.0594	0.66336
0.0099	0.13861	0.0495	0.80198
0.01	0.01	0.09	0.89
0.57	0.17	0.01	0.25
0.54	0.3	0.03	0.13

MOTIF Stat2_10_M4.GkaAcAgGAAAcTtAAmc.gkTTaAgTTTCcTgTtmC
letter-probability matrix: alength= 4 w= 18 nsites= 73
0.19191	0.0404	0.65656	0.11111
0.06	0.05	0.43	0.46
0.59	0.01	0.39	0.01
0.91	0.04	0.04	0.01
0.36	0.53	0.01	0.1
0.66	0.07	0.09	0.18
0.11111	0.28282	0.52525	0.0808
0.16	0.01	0.82	0.01
0.95	0.01	0.03	0.01
0.97	0.01	0.01	0.01
0.97	0.01	0.01	0.01
0.27	0.5	0.18	0.05
0.20792	0.12871	0.0594	0.60396
0.06	0.02	0.32	0.6
0.92079	0.0099	0.0594	0.0099
0.84	0.02	0.1	0.04
0.41584	0.44554	0.0099	0.12871
0.05	0.5	0.28	0.17

MOTIF Stat2_11_M1.raGTTTCAgTTTC_yT.Ar_GAAAcTGAAACty
letter-probability matrix: alength= 4 w= 16 nsites= 660
0.4	0.15	0.31	0.14
0.52	0.02	0.36	0.1
0.06	0.27	0.62	0.05
0.02	0.02	0.03	0.93
0.01	0.02	0.01	0.96
0.01	0.04	0.01	0.94
0.03	0.85	0.02	0.1
0.56435	0.0693	0.10891	0.25742
0.15	0.24	0.39	0.22
0.01	0.02	0.01	0.96
0.01	0.01	0.01	0.97
0.01	0.12	0.01	0.86
0.02	0.81	0.02	0.15
0.23232	0.39393	0.0303	0.34343
0.14851	0.39603	0.10891	0.34653
0.15	0.26	0.04	0.55

MOTIF Stat2_11_M2.g_TcAgTTTCcTTTaa.ttAAAgGAAAcTgA_c
letter-probability matrix: alength= 4 w= 16 nsites= 68
0.17	0.01	0.47	0.35
0.38	0.01	0.25	0.36
0.0495	0.0891	0.0495	0.81188
0.12871	0.49504	0.0495	0.32673
0.59405	0.0891	0.13861	0.17821
0.11	0.21	0.4	0.28
0.01	0.01	0.01	0.97
0.01	0.01	0.01	0.97
0.01	0.01	0.01	0.97
0.0099	0.86138	0.0099	0.11881
0.21	0.4	0.25	0.14
0.15841	0.099	0.0396	0.70297
0.0099	0.13861	0.0198	0.83168
0.01	0.01	0.06	0.92
0.53	0.17	0.01	0.29
0.48	0.31	0.03	0.18

MOTIF Stat2_11_M4.kAAmAgGAAAcTtAAc.gTTaAgTTTCcTkTTm
letter-probability matrix: alength= 4 w= 16 nsites= 152
0.08	0.08	0.46	0.38
0.67	0.01	0.31	0.01
0.9	0.02	0.07	0.01
0.45544	0.39603	0.0099	0.13861
0.51515	0.15151	0.18181	0.15151
0.21782	0.18811	0.39603	0.19801
0.25	0.01	0.73	0.01
0.96	0.01	0.02	0.01
0.97	0.01	0.01	0.01
0.97	0.01	0.01	0.01
0.24752	0.42574	0.18811	0.13861
0.21782	0.19801	0.10891	0.47524
0.14	0.05	0.28	0.53
0.89	0.01	0.09	0.01
0.78217	0.0495	0.11881	0.0495
0.38613	0.52475	0.0099	0.0792

MOTIF Stat3_1_M1.gAGGAAGTg.cACTTCCTc
letter-probability matrix: alength= 4 w= 9 nsites= 51
0.32	0.15	0.52	0.01
0.78	0.01	0.2	0.01
0.0303	0.0101	0.94949	0.0101
0.01	0.02	0.94	0.03
0.96	0.01	0.02	0.01
0.95	0.01	0.01	0.03
0.16	0.17	0.61	0.06
0.03	0.05	0.03	0.89
0.26	0.2	0.44	0.1

MOTIF Stat3_1_M2.GCACTTCCTc.gAGGAAGTGC
letter-probability matrix: alength= 4 w= 10 nsites= 89
0.22772	0.22772	0.47524	0.0693
0.11881	0.66336	0.0495	0.16831
0.72	0.03	0.01	0.24
0.01	0.53	0.24	0.22
0.01	0.01	0.01	0.97
0.01	0.01	0.01	0.97
0.01	0.97	0.01	0.01
0.01	0.97	0.01	0.01
0.0099	0.15841	0.13861	0.69306
0.19	0.38	0.18	0.25

MOTIF Stat3_1_M3.s_GGAAGTG_tc.ga_CACTTCC_s
letter-probability matrix: alength= 4 w= 12 nsites= 41
0.10891	0.40594	0.40594	0.0792
0.26732	0.21782	0.21782	0.29702
0.01	0.01	0.97	0.01
0.01	0.01	0.97	0.01
0.83168	0.0099	0.14851	0.0099
0.97	0.01	0.01	0.01
0.11881	0.14851	0.72277	0.0099
0.13861	0.0099	0.0693	0.78217
0.0099	0.11881	0.85148	0.0198
0.35643	0.30693	0.24752	0.0891
0.11	0.29	0.22	0.38
0.11	0.47	0.13	0.29

MOTIF Stat3_1_M5.m_CACTtCCTCC.GGAGGaAGTG_k
letter-probability matrix: alength= 4 w= 12 nsites= 58
0.38	0.41	0.07	0.14
0.27	0.25	0.29	0.19
0.12	0.71	0.01	0.16
0.63	0.01	0.08	0.28
0.0101	0.62626	0.16161	0.20202
0.14851	0.0099	0.0099	0.83168
0.41	0.01	0.02	0.56
0.12871	0.85148	0.0099	0.0099
0.01	0.97	0.01	0.01
0.14851	0.0099	0.0099	0.83168
0.01	0.69	0.04	0.26
0.09	0.51	0.15	0.25

MOTIF Stat3_2_M1.CACTTCCTC.GAGGAAGTG
letter-probability matrix: alength= 4 w= 9 nsites= 135
0.23	0.59	0.13	0.05
0.73267	0.0792	0.0297	0.15841
0.01	0.59	0.14	0.26
0.0495	0.0198	0.0099	0.92079
0.0101	0.0101	0.0101	0.96969
0.01	0.93	0.01	0.05
0.01	0.95	0.01	0.03
0.04	0.28	0.1	0.58
0.03	0.5	0.22	0.25

MOTIF Stat3_2_M3.CACTwCCTC.GAGGwAGTG
letter-probability matrix: alength= 4 w= 9 nsites= 37
0.15151	0.68686	0.0101	0.15151
0.79	0.01	0.01	0.19
0.03	0.8	0.01	0.16
0.099	0.0099	0.0099	0.88118
0.45544	0.099	0.0099	0.43564
0.0693	0.83168	0.0099	0.0891
0.01	0.97	0.01	0.01
0.14	0.17	0.02	0.67
0.0101	0.64646	0.15151	0.19191

MOTIF Stat3_2_M4.yTTCtsGGAAa.tTTCCsaGAAr
letter-probability matrix: alength= 4 w= 11 nsites= 25
0.02	0.43	0.09	0.46
0.01	0.01	0.01	0.97
0.0099	0.0099	0.11881	0.86138
0.0198	0.87128	0.0297	0.0792
0.02	0.4	0.01	0.57
0.11	0.36	0.37	0.16
0.19	0.01	0.79	0.01
0.0891	0.0099	0.73267	0.16831
0.72	0.01	0.26	0.01
0.97	0.01	0.01	0.01
0.43	0.21	0.3	0.06

MOTIF Stat3_3_M1.acACTTCCTCTTk.mAAGAGGAAGTgt
letter-probability matrix: alength= 4 w= 13 nsites= 169
0.39	0.19	0.12	0.3
0.17	0.48	0.27	0.08
0.66	0.13	0.06	0.15
0.01	0.63	0.19	0.17
0.0099	0.0198	0.0099	0.96039
0.0099	0.0198	0.0198	0.95049
0.0396	0.90099	0.0099	0.0495
0.02	0.95	0.01	0.02
0.0202	0.21212	0.0303	0.73737
0.02	0.59	0.14	0.25
0.29	0.09	0.02	0.6
0.15	0.19	0.06	0.6
0.15	0.01	0.39	0.45

MOTIF Stat3_3_M2.AcTTCCTcTTTct.agAAAgAGGAAgT
letter-probability matrix: alength= 4 w= 13 nsites= 160
0.54	0.11	0.1	0.25
0.25	0.44	0.27	0.04
0.01	0.02	0.01	0.96
0.01	0.01	0.01	0.97
0.01	0.77	0.01	0.21
0.01	0.92	0.01	0.06
0.07	0.25	0.05	0.63
0.03	0.57	0.29	0.11
0.13131	0.0404	0.0101	0.81818
0.01	0.14	0.03	0.82
0.05	0.25	0.13	0.57
0.01	0.54	0.12	0.33
0.0495	0.31683	0.13861	0.49504

MOTIF Stat3_3_M3.kgAGGtAGTGwt.awCACTaCCTcm
letter-probability matrix: alength= 4 w= 12 nsites= 52
0.18	0.08	0.38	0.36
0.3	0.1	0.59	0.01
0.66	0.01	0.27	0.06
0.01	0.01	0.97	0.01
0.01	0.01	0.8	0.18
0.35643	0.0891	0.0099	0.54455
0.88118	0.0099	0.0099	0.099
0.17171	0.15151	0.66666	0.0101
0.15841	0.0198	0.0099	0.81188
0.12871	0.0792	0.78217	0.0099
0.34	0.13	0.13	0.4
0.12	0.16	0.28	0.44

MOTIF Stat3_4_M1.gAGGAAGTG_Tc.gA_CACTTCCTc
letter-probability matrix: alength= 4 w= 12 nsites= 59
0.31313	0.17171	0.50505	0.0101
0.69696	0.0303	0.25252	0.0202
0.04	0.01	0.93	0.02
0.0101	0.0101	0.96969	0.0101
0.97	0.01	0.01	0.01
0.96	0.01	0.01	0.02
0.16	0.15	0.66	0.03
0.06	0.04	0.08	0.82
0.1	0.13	0.6	0.17
0.31	0.22	0.36	0.11
0.18811	0.14851	0.0693	0.59405
0.01	0.48	0.28	0.23

MOTIF Stat3_4_M2.aCAmTTCCkctaT.AtagmGGAAkTGt
letter-probability matrix: alength= 4 w= 13 nsites= 21
0.45	0.05	0.34	0.16
0.21	0.61	0.1	0.08
0.82178	0.15841	0.0099	0.0099
0.4	0.41	0.18	0.01
0.01	0.01	0.01	0.97
0.01	0.01	0.01	0.97
0.01	0.78	0.01	0.2
0.01	0.79	0.01	0.19
0.11	0.07	0.36	0.46
0.04	0.52	0.29	0.15
0.23	0.28	0.01	0.48
0.43434	0.0101	0.30303	0.25252
0.22772	0.15841	0.0495	0.56435

MOTIF Stat3_4_M3.AcTTCCTCTtt.aaAGAGGAAgT
letter-probability matrix: alength= 4 w= 11 nsites= 252
0.53535	0.14141	0.16161	0.16161
0.13	0.55	0.31	0.01
0.01	0.07	0.01	0.91
0.01	0.01	0.01	0.97
0.01	0.78	0.01	0.2
0.01	0.97	0.01	0.01
0.01	0.05	0.01	0.93
0.01	0.51	0.25	0.23
0.18	0.07	0.01	0.74
0.05	0.28	0.14	0.53
0.1	0.24	0.27	0.39

MOTIF Stat3_4_M4.a_CA_TTCCgcT.AgcGGAA_TG_t
letter-probability matrix: alength= 4 w= 12 nsites= 14
0.46	0.1	0.15	0.29
0.32	0.06	0.24	0.38
0.29	0.62	0.01	0.08
0.67	0.31	0.01	0.01
0.31	0.37	0.13	0.19
0.01	0.01	0.01	0.97
0.01	0.01	0.01	0.97
0.01	0.77	0.01	0.21
0.17	0.81	0.01	0.01
0.21	0.01	0.51	0.27
0.06	0.49	0.28	0.17
0.12871	0.21782	0.0594	0.59405

MOTIF Stat3_5_M1.cc_yTTCCgGGAA.TTCCcGGAAr_gg
letter-probability matrix: alength= 4 w= 13 nsites= 210
0.18811	0.51485	0.27722	0.0198
0.19	0.48	0.25	0.08
0.02	0.35	0.21	0.42
0.12	0.33	0.14	0.41
0.0297	0.0297	0.0198	0.92079
0.0202	0.0101	0.23232	0.73737
0.0808	0.87878	0.0101	0.0303
0.04	0.74	0.03	0.19
0.25	0.14	0.36	0.25
0.07	0.01	0.91	0.01
0.02	0.01	0.88	0.09
0.86	0.11	0.01	0.02
0.88888	0.0202	0.0505	0.0404

MOTIF Stat3_5_M3.tTyCTGGrArg.cyTyCCAGrAa
letter-probability matrix: alength= 4 w= 11 nsites= 157
0.02	0.32	0.12	0.54
0.01	0.01	0.05	0.93
0.10891	0.41584	0.0099	0.46534
0.01	0.97	0.01	0.01
0.27	0.03	0.01	0.69
0.01	0.01	0.97	0.01
0.02	0.01	0.93	0.04
0.41584	0.0198	0.51485	0.0495
0.97	0.01	0.01	0.01
0.45	0.03	0.37	0.15
0.21782	0.28712	0.43564	0.0594

MOTIF Stat3_5_M5.y__CC_TTCCtGGAA.TTCCaGGAA_GG__r
letter-probability matrix: alength= 4 w= 15 nsites= 150
0.11	0.47	0.01	0.41
0.1	0.37	0.2	0.33
0.29	0.38	0.01	0.32
0.01	0.92	0.01	0.06
0.28	0.65	0.02	0.05
0.23	0.31	0.27	0.19
0.05	0.01	0.01	0.93
0.0099	0.0099	0.10891	0.87128
0.01	0.97	0.01	0.01
0.0099	0.86138	0.0099	0.11881
0.19	0.23	0.25	0.33
0.24	0.04	0.58	0.14
0.14851	0.0099	0.73267	0.10891
0.72	0.26	0.01	0.01
0.97	0.01	0.01	0.01

MOTIF Stat3_6_M1.TGAsTCAcg.cgTGAsTCA
letter-probability matrix: alength= 4 w= 9 nsites= 56
0.02	0.01	0.02	0.95
0.0202	0.0202	0.83838	0.12121
0.85148	0.0198	0.0099	0.11881
0.08	0.43	0.42	0.07
0.0202	0.0101	0.0101	0.95959
0.09	0.87	0.03	0.01
0.97	0.01	0.01	0.01
0.06	0.4	0.25	0.29
0.12	0.26	0.37	0.25

MOTIF Stat3_6_M2.cGCGCm_GCGC.GCGC_kGCGCg
letter-probability matrix: alength= 4 w= 11 nsites= 241
0.07	0.42	0.26	0.25
0.12	0.16	0.65	0.07
0.02	0.96	0.01	0.01
0.01	0.01	0.97	0.01
0.01	0.92	0.06	0.01
0.46464	0.39393	0.12121	0.0202
0.16	0.32	0.31	0.21
0.02	0.15	0.79	0.04
0.01	0.97	0.01	0.01
0.0101	0.0101	0.94949	0.0303
0.0101	0.91919	0.0303	0.0404

MOTIF Stat3_6_M3.caGGAAGTGG_g.c_CCACTTCCtg
letter-probability matrix: alength= 4 w= 12 nsites= 609
0.15151	0.53535	0.28282	0.0303
0.6	0.32	0.06	0.02
0.03	0.01	0.95	0.01
0.0606	0.0101	0.91919	0.0101
0.97	0.01	0.01	0.01
0.76237	0.0099	0.0198	0.20792
0.2	0.02	0.77	0.01
0.0505	0.20202	0.0202	0.72727
0.08	0.05	0.78	0.09
0.25	0.12	0.57	0.06
0.0396	0.25742	0.34653	0.35643
0.10891	0.25742	0.43564	0.19801

MOTIF Stat3_6_M4.cTGTGGTTT.AAACCACAg
letter-probability matrix: alength= 4 w= 9 nsites= 240
0.18	0.41	0.15	0.26
0.13	0.02	0.05	0.8
0.0101	0.0202	0.86868	0.10101
0.12	0.03	0.1	0.75
0.01	0.01	0.97	0.01
0.0101	0.0202	0.95959	0.0101
0.01	0.12	0.19	0.68
0.0303	0.21212	0.12121	0.63636
0.21212	0.0404	0.17171	0.57575

MOTIF Stat3_6_M5.ctGCGCATGCGCag.ctGCGCATGCGCag
letter-probability matrix: alength= 4 w= 14 nsites= 229
0.0495	0.56435	0.29702	0.0891
0.03	0.28	0.15	0.54
0.15841	0.0198	0.81188	0.0099
0.17821	0.67326	0.11881	0.0297
0.0792	0.0792	0.83168	0.0099
0.01	0.7	0.24	0.05
0.59	0.28	0.12	0.01
0.01	0.12	0.28	0.59
0.05	0.24	0.7	0.01
0.0099	0.83168	0.0792	0.0792
0.0297	0.11881	0.67326	0.17821
0.0099	0.81188	0.0198	0.15841
0.54	0.15	0.28	0.03
0.1	0.29	0.56	0.05

MOTIF Stat3_7_M1.c__CmGGAAGTGG_g.c_CCACTTCCkG__g
letter-probability matrix: alength= 4 w= 15 nsites= 571
0.19801	0.40594	0.29702	0.099
0.31	0.28	0.3	0.11
0.32	0.27	0.31	0.1
0.1	0.6	0.28	0.02
0.48	0.45	0.05	0.02
0.02	0.01	0.96	0.01
0.0202	0.0101	0.95959	0.0101
0.96	0.02	0.01	0.01
0.88	0.01	0.03	0.08
0.16	0.03	0.8	0.01
0.10891	0.24752	0.0297	0.61386
0.1	0.08	0.71	0.11
0.21212	0.17171	0.54545	0.0707
0.03	0.28	0.37	0.32
0.099	0.24752	0.41584	0.23762

MOTIF Stat3_7_M2.s_GCGCA_GCGCas.stGCGC_TGCGC_s
letter-probability matrix: alength= 4 w= 14 nsites= 677
0.11	0.36	0.46	0.07
0.04	0.38	0.2	0.38
0.15151	0.0404	0.78787	0.0202
0.0707	0.90909	0.0101	0.0101
0.02	0.01	0.96	0.01
0.01	0.95	0.03	0.01
0.7	0.24	0.04	0.02
0.0909	0.21212	0.35353	0.34343
0.02	0.05	0.91	0.02
0.0101	0.96969	0.0101	0.0101
0.0101	0.0101	0.90909	0.0707
0.01	0.92	0.02	0.05
0.45454	0.28282	0.22222	0.0404
0.17	0.35	0.43	0.05

MOTIF Stat3_7_M3.cTGTGGTTT.AAACCACAg
letter-probability matrix: alength= 4 w= 9 nsites= 136
0.15841	0.42574	0.13861	0.27722
0.07	0.01	0.05	0.87
0.0101	0.0505	0.89898	0.0404
0.11	0.04	0.08	0.77
0.02	0.01	0.96	0.01
0.01	0.01	0.96	0.02
0.01	0.2	0.15	0.64
0.05	0.16	0.14	0.65
0.19801	0.099	0.20792	0.49504

MOTIF Stat3_7_M4.TGAsTCAc.gTGAsTCA
letter-probability matrix: alength= 4 w= 8 nsites= 90
0.0099	0.0099	0.0198	0.96039
0.02	0.04	0.86	0.08
0.82	0.04	0.01	0.13
0.07	0.44	0.41	0.08
0.01	0.01	0.02	0.96
0.09	0.86	0.04	0.01
0.95049	0.0099	0.0099	0.0297
0.07	0.39	0.24	0.3

MOTIF Stat3_7_M5.gTGACGTCAc.gTGACGTCAc
letter-probability matrix: alength= 4 w= 10 nsites= 146
0.19801	0.24752	0.46534	0.0891
0.03	0.06	0.01	0.9
0.0099	0.0099	0.88118	0.099
0.88118	0.0099	0.099	0.0099
0.10891	0.53465	0.10891	0.24752
0.24752	0.10891	0.53465	0.10891
0.0099	0.099	0.0099	0.88118
0.099	0.88118	0.0099	0.0099
0.9	0.01	0.06	0.03
0.0891	0.46534	0.24752	0.19801

MOTIF Stat4_1_M3.tTtCCwGGAAA.TTTCCwGGaAa
letter-probability matrix: alength= 4 w= 11 nsites= 253
0.0594	0.27722	0.13861	0.52475
0.0198	0.0198	0.0099	0.95049
0.06	0.09	0.29	0.56
0.25	0.64	0.01	0.1
0.07	0.65	0.19	0.09
0.42574	0.0891	0.0396	0.44554
0.32	0.01	0.64	0.03
0.09	0.01	0.78	0.12
0.95	0.01	0.03	0.01
0.97	0.01	0.01	0.01
0.66	0.01	0.23	0.1

MOTIF Stat4_1_M4.TTCtC_GAAAt.aTTTC_GaGAA
letter-probability matrix: alength= 4 w= 11 nsites= 127
0.01	0.01	0.01	0.97
0.01	0.01	0.01	0.97
0.01	0.97	0.01	0.01
0.01	0.41	0.01	0.57
0.08	0.84	0.06	0.02
0.31683	0.20792	0.21782	0.25742
0.0198	0.25742	0.68316	0.0396
0.97	0.01	0.01	0.01
0.97	0.01	0.01	0.01
0.68316	0.11881	0.18811	0.0099
0.13861	0.23762	0.15841	0.46534

MOTIF Stat5a_1_M1.tTTCcwrGAAaA.TtTTCywgGAAa
letter-probability matrix: alength= 4 w= 12 nsites= 2386
0.24242	0.19191	0.18181	0.38383
0.0198	0.0594	0.0198	0.90099
0.08	0.03	0.02	0.87
0.0101	0.95959	0.0101	0.0202
0.05	0.54	0.01	0.4
0.37	0.15	0.04	0.44
0.40404	0.0202	0.47474	0.10101
0.02	0.01	0.96	0.01
0.87878	0.0101	0.0303	0.0808
0.93	0.01	0.05	0.01
0.42424	0.16161	0.24242	0.17171
0.63	0.09	0.16	0.12

MOTIF Stat5a_1_M2.TTyCtGGgAA.TTcCCaGrAA
letter-probability matrix: alength= 4 w= 10 nsites= 308
0.11	0.17	0.11	0.61
0.0891	0.0495	0.0099	0.85148
0.04	0.51	0.02	0.43
0.01	0.73	0.01	0.25
0.42	0.01	0.01	0.56
0.17821	0.0099	0.59405	0.21782
0.26	0.03	0.66	0.05
0.4	0.01	0.53	0.06
0.9	0.01	0.02	0.07
0.42424	0.16161	0.21212	0.20202

MOTIF Stat5a_2_M1.T___tTTCcwgGAAaA.TtTTCcwgGAAa___A
letter-probability matrix: alength= 4 w= 16 nsites= 1097
0.0792	0.12871	0.0693	0.72277
0.18	0.32	0.24	0.26
0.29292	0.35353	0.0101	0.34343
0.35643	0.21782	0.0594	0.36633
0.16	0.24	0.2	0.4
0.02	0.05	0.01	0.92
0.0594	0.0297	0.0198	0.89108
0.01	0.96	0.01	0.02
0.0396	0.55445	0.0099	0.39603
0.38	0.13	0.04	0.45
0.37	0.02	0.5	0.11
0.02	0.01	0.95	0.02
0.87	0.02	0.03	0.08
0.93939	0.0101	0.0404	0.0101
0.38	0.19	0.25	0.18
0.68316	0.099	0.0693	0.14851

MOTIF Stat5a_2_M2.TTyCtGGgAa.tTcCCaGrAA
letter-probability matrix: alength= 4 w= 10 nsites= 492
0.0693	0.19801	0.099	0.63366
0.05	0.03	0.02	0.9
0.02	0.54	0.01	0.43
0.01	0.74	0.01	0.24
0.4	0.01	0.01	0.58
0.14851	0.0099	0.62376	0.21782
0.26	0.01	0.69	0.04
0.41	0.01	0.54	0.04
0.93	0.03	0.01	0.03
0.40594	0.16831	0.22772	0.19801

MOTIF Stat5a_3_M1.TTTCcwrGAAAA.TTTTCywgGAAA
letter-probability matrix: alength= 4 w= 12 nsites= 1189
0.16	0.2	0.18	0.46
0.02	0.05	0.02	0.91
0.0404	0.0202	0.0303	0.90909
0.01	0.96	0.01	0.02
0.0396	0.56435	0.0099	0.38613
0.39393	0.14141	0.0404	0.42424
0.4	0.02	0.49	0.09
0.02	0.01	0.96	0.01
0.87128	0.0198	0.0495	0.0594
0.92929	0.0101	0.0505	0.0101
0.44	0.17	0.21	0.18
0.73	0.05	0.13	0.09

MOTIF Stat5a_3_M2.tTTC_GrGAA.TTCyC_GAAa
letter-probability matrix: alength= 4 w= 10 nsites= 126
0.24	0.26	0.03	0.47
0.02	0.01	0.01	0.96
0.099	0.0594	0.0198	0.82178
0.22	0.56	0.01	0.21
0.21	0.26	0.32	0.21
0.21782	0.0099	0.63366	0.13861
0.44	0.01	0.52	0.03
0.0202	0.0101	0.94949	0.0202
0.95	0.03	0.01	0.01
0.97	0.01	0.01	0.01

MOTIF Stat5a_3_M3.TTCcwsGAAaA.TtTTCswgGAA
letter-probability matrix: alength= 4 w= 11 nsites= 145
0.18811	0.11881	0.11881	0.57425
0.01	0.02	0.01	0.96
0.01	0.95	0.01	0.03
0.01	0.65	0.01	0.33
0.38	0.16	0.01	0.45
0.06	0.37	0.42	0.15
0.01	0.01	0.97	0.01
0.85148	0.0495	0.0099	0.0891
0.92	0.04	0.01	0.03
0.34	0.19	0.22	0.25
0.52475	0.12871	0.15841	0.18811

MOTIF Stat5a_3_M4.TTyCtGGrAA.TTyCCaGrAA
letter-probability matrix: alength= 4 w= 10 nsites= 342
0.099	0.17821	0.099	0.62376
0.03	0.03	0.03	0.91
0.01	0.54	0.02	0.43
0.01	0.7	0.01	0.28
0.42	0.01	0.01	0.56
0.14	0.01	0.61	0.24
0.24	0.02	0.72	0.02
0.43564	0.0099	0.53465	0.0198
0.96	0.01	0.02	0.01
0.43564	0.15841	0.18811	0.21782

MOTIF Stat5a_4_M1.CTTTTCywgGAA.TTCcwrGAAAAG
letter-probability matrix: alength= 4 w= 12 nsites= 809
0.0792	0.74257	0.0495	0.12871
0.15	0.17	0.09	0.59
0.17171	0.21212	0.16161	0.45454
0.01	0.03	0.01	0.95
0.05	0.03	0.02	0.9
0.01	0.96	0.01	0.02
0.09	0.49	0.02	0.4
0.43	0.04	0.15	0.38
0.37	0.01	0.58	0.04
0.03	0.01	0.95	0.01
0.91	0.02	0.02	0.05
0.90099	0.0198	0.0594	0.0198

MOTIF Stat5a_4_M2.tTTC_GrGAA.TTCyC_GAAa
letter-probability matrix: alength= 4 w= 10 nsites= 53
0.25	0.25	0.03	0.47
0.02	0.02	0.01	0.95
0.12	0.05	0.02	0.81
0.23	0.52	0.01	0.24
0.2	0.3	0.31	0.19
0.24	0.01	0.58	0.17
0.40594	0.0099	0.52475	0.0594
0.05	0.01	0.92	0.02
0.93069	0.0297	0.0099	0.0297
0.96	0.01	0.02	0.01

MOTIF Stat5a_4_M3.TTyCtGGrAA.TTyCCaGrAA
letter-probability matrix: alength= 4 w= 10 nsites= 460
0.099	0.20792	0.0594	0.63366
0.03	0.02	0.01	0.94
0.03	0.52	0.03	0.42
0.01	0.72	0.01	0.26
0.39	0.01	0.01	0.59
0.15	0.01	0.62	0.22
0.22	0.01	0.74	0.03
0.45	0.01	0.53	0.01
0.97	0.01	0.01	0.01
0.44554	0.14851	0.18811	0.21782

MOTIF Stat5a_5_M1.T__TtTTCywgGAAa.tTTCcwrGAAaA__A
letter-probability matrix: alength= 4 w= 15 nsites= 1261
0.0891	0.099	0.0891	0.72277
0.17171	0.32323	0.22222	0.28282
0.29292	0.35353	0.0202	0.33333
0.18	0.13	0.08	0.61
0.16831	0.22772	0.16831	0.43564
0.01	0.04	0.01	0.94
0.08	0.04	0.01	0.87
0.0101	0.96969	0.0101	0.0101
0.10891	0.45544	0.0198	0.41584
0.44	0.05	0.14	0.37
0.39	0.01	0.54	0.06
0.02	0.01	0.95	0.02
0.86138	0.0198	0.0297	0.0891
0.90099	0.0198	0.0594	0.0198
0.33	0.22	0.22	0.23

MOTIF Stat5a_5_M2.TTyCtGGgAa.tTcCCaGrAA
letter-probability matrix: alength= 4 w= 10 nsites= 504
0.11	0.17	0.12	0.6
0.0693	0.0792	0.0099	0.84158
0.04	0.5	0.03	0.43
0.02	0.72	0.01	0.25
0.42	0.01	0.01	0.56
0.17821	0.0099	0.59405	0.21782
0.26	0.01	0.66	0.07
0.39603	0.0099	0.52475	0.0693
0.91	0.01	0.04	0.04
0.42574	0.17821	0.17821	0.21782

MOTIF Stat5a_6_M1.aTTTCcwrGAAaA.TtTTCywgGAAAt
letter-probability matrix: alength= 4 w= 13 nsites= 1995
0.40404	0.0909	0.25252	0.25252
0.19	0.18	0.17	0.46
0.0198	0.0396	0.0198	0.92079
0.0693	0.0396	0.0198	0.87128
0.01	0.95	0.01	0.03
0.04	0.54	0.01	0.41
0.36	0.16	0.05	0.43
0.44	0.02	0.44	0.1
0.0202	0.0101	0.95959	0.0101
0.87	0.01	0.04	0.08
0.94949	0.0101	0.0303	0.0101
0.42424	0.16161	0.22222	0.19191
0.61386	0.099	0.13861	0.14851

MOTIF Stat5a_6_M2.TTyCwGGrAa.tTyCCwGrAA
letter-probability matrix: alength= 4 w= 10 nsites= 341
0.12871	0.14851	0.11881	0.60396
0.0594	0.0297	0.0396	0.87128
0.04	0.52	0.03	0.41
0.01	0.72	0.01	0.26
0.43	0.01	0.01	0.55
0.16161	0.0101	0.58585	0.24242
0.27	0.01	0.67	0.05
0.43564	0.0099	0.49504	0.0594
0.9	0.01	0.05	0.04
0.41584	0.15841	0.17821	0.24752

MOTIF Stat5a_6_M3.TTCCwgGAA_agAA.TTct_TTCcwGGAA
letter-probability matrix: alength= 4 w= 14 nsites= 495
0.11881	0.0693	0.0891	0.72277
0.12871	0.11881	0.12871	0.62376
0.01	0.97	0.01	0.01
0.03	0.66	0.01	0.3
0.35	0.1	0.15	0.4
0.37	0.01	0.61	0.01
0.04	0.01	0.94	0.01
0.95	0.03	0.01	0.01
0.97	0.01	0.01	0.01
0.39	0.01	0.2	0.4
0.49	0.01	0.16	0.34
0.3	0.13	0.47	0.1
0.65	0.12	0.16	0.07
0.78217	0.0495	0.0396	0.12871

MOTIF Stat5a_7_M1.a_TTCcwrGAAAaGgA.TcCtTTTCywgGAA_t
letter-probability matrix: alength= 4 w= 16 nsites= 500
0.39	0.09	0.3	0.22
0.27	0.21	0.21	0.31
0.02	0.03	0.02	0.93
0.07	0.03	0.02	0.88
0.01	0.95	0.01	0.03
0.04	0.58	0.01	0.37
0.36633	0.15841	0.0792	0.39603
0.4	0.03	0.49	0.08
0.02	0.01	0.96	0.01
0.86	0.02	0.06	0.06
0.95959	0.0101	0.0202	0.0101
0.46534	0.15841	0.19801	0.17821
0.5	0.06	0.26	0.18
0.24	0.01	0.5	0.25
0.2	0.25	0.34	0.21
0.73	0.11	0.11	0.05

MOTIF Stat5a_7_M2.TTcCtGGgAA.TTcCCaGgAA
letter-probability matrix: alength= 4 w= 10 nsites= 216
0.07	0.11	0.05	0.77
0.04	0.01	0.1	0.85
0.0594	0.52475	0.0198	0.39603
0.0101	0.78787	0.0202	0.18181
0.36	0.01	0.01	0.62
0.13861	0.0099	0.78217	0.0693
0.14	0.02	0.81	0.03
0.37373	0.0202	0.57575	0.0303
0.95	0.03	0.01	0.01
0.49	0.12	0.21	0.18

MOTIF Stat5a_7_M3.TTCCtGGAAAwGAA.TTCwTTTCCaGGAA
letter-probability matrix: alength= 4 w= 14 nsites= 164
0.0594	0.12871	0.12871	0.68316
0.12871	0.22772	0.0891	0.55445
0.01	0.97	0.01	0.01
0.0297	0.72277	0.0099	0.23762
0.29	0.13	0.15	0.43
0.21	0.01	0.77	0.01
0.02	0.01	0.96	0.01
0.87128	0.0693	0.0495	0.0099
0.97	0.01	0.01	0.01
0.7	0.01	0.02	0.27
0.46	0.01	0.17	0.36
0.22772	0.0693	0.59405	0.10891
0.63366	0.20792	0.0693	0.0891
0.84	0.07	0.02	0.07

MOTIF Stat5a_7_M4.TTCCwGGAAaAA.TTtTTCCwGGAA
letter-probability matrix: alength= 4 w= 12 nsites= 75
0.01	0.28	0.11	0.6
0.099	0.19801	0.10891	0.59405
0.06	0.91	0.01	0.02
0.05	0.64	0.01	0.3
0.49504	0.0099	0.0099	0.48514
0.14851	0.0099	0.83168	0.0099
0.01	0.01	0.97	0.01
0.76237	0.099	0.12871	0.0099
0.94	0.01	0.04	0.01
0.39	0.13	0.23	0.25
0.59405	0.099	0.0693	0.23762
0.59405	0.14851	0.20792	0.0495

MOTIF Stat5a_8_M1.TTTCt_gGAAA.TTTCc_aGAAA
letter-probability matrix: alength= 4 w= 11 nsites= 493
0.19	0.21	0.15	0.45
0.0101	0.0303	0.0101	0.94949
0.0808	0.0505	0.0101	0.85858
0.01	0.96	0.01	0.02
0.1	0.37	0.03	0.5
0.42	0.07	0.18	0.33
0.4	0.01	0.54	0.05
0.0303	0.0101	0.94949	0.0101
0.87	0.02	0.03	0.08
0.92	0.02	0.04	0.02
0.45544	0.17821	0.20792	0.15841

MOTIF Stat5a_8_M2.TTcCtGGrAA.TTyCCaGgAA
letter-probability matrix: alength= 4 w= 10 nsites= 176
0.02	0.07	0.04	0.87
0.0808	0.0707	0.0808	0.76767
0.05	0.55	0.01	0.39
0.01	0.74	0.02	0.23
0.37	0.01	0.01	0.61
0.16	0.01	0.75	0.08
0.21782	0.0297	0.73267	0.0198
0.46	0.03	0.5	0.01
0.95	0.02	0.01	0.02
0.48	0.13	0.21	0.18

MOTIF Stat5a_8_M3.TTcc_TTTCcAgGAA.TTCcTgGAAA_ggAA
letter-probability matrix: alength= 4 w= 15 nsites= 319
0.01	0.17	0.25	0.57
0.16161	0.17171	0.0808	0.58585
0.08	0.48	0.26	0.18
0.09	0.55	0.01	0.35
0.0909	0.40404	0.19191	0.31313
0.22	0.05	0.15	0.58
0.01	0.01	0.01	0.97
0.0101	0.0202	0.0303	0.93939
0.01	0.96	0.01	0.02
0.01	0.63	0.01	0.35
0.51485	0.16831	0.0891	0.22772
0.29	0.13	0.47	0.11
0.08	0.01	0.89	0.02
0.95	0.03	0.01	0.01
0.94	0.02	0.01	0.03

MOTIF Stat5a_8_M4.ATTGATTT.AAATCAAT
letter-probability matrix: alength= 4 w= 8 nsites= 238
0.77227	0.0099	0.099	0.11881
0.0891	0.0495	0.0594	0.80198
0.0495	0.0594	0.0198	0.87128
0.0099	0.0396	0.83168	0.11881
0.89	0.09	0.01	0.01
0.0099	0.13861	0.0099	0.84158
0.01	0.21	0.04	0.74
0.10891	0.16831	0.17821	0.54455

MOTIF Stat5a_8_M5.TTCCa_GAA_A.T_TTC_tGGAA
letter-probability matrix: alength= 4 w= 11 nsites= 169
0.22772	0.0396	0.0693	0.66336
0.0099	0.0198	0.11881	0.85148
0.01	0.95	0.01	0.03
0.0099	0.84158	0.0099	0.13861
0.5	0.18	0.01	0.31
0.20792	0.29702	0.26732	0.22772
0.01	0.01	0.97	0.01
0.97	0.01	0.01	0.01
0.93	0.01	0.05	0.01
0.29702	0.24752	0.24752	0.20792
0.71287	0.13861	0.0396	0.10891

MOTIF Stat5a_11_M1.TtTTCTaaGAAA.TTTCttAGAAaA
letter-probability matrix: alength= 4 w= 12 nsites= 471
0.12	0.02	0.05	0.81
0.16	0.22	0.19	0.43
0.0101	0.0404	0.0101	0.93939
0.099	0.0297	0.0198	0.85148
0.0202	0.94949	0.0101	0.0202
0.13	0.28	0.03	0.56
0.34343	0.16161	0.25252	0.24242
0.6	0.01	0.32	0.07
0.03	0.01	0.94	0.02
0.84158	0.0198	0.0396	0.099
0.94	0.01	0.04	0.01
0.55555	0.14141	0.19191	0.11111

MOTIF Stat5a_11_M3.tTTCwGAGAA.TTCTCwGAAa
letter-probability matrix: alength= 4 w= 10 nsites= 159
0.2	0.04	0.31	0.45
0.01	0.01	0.01	0.97
0.06	0.05	0.01	0.88
0.0693	0.75247	0.0891	0.0891
0.40594	0.16831	0.0693	0.35643
0.0396	0.10891	0.84158	0.0099
0.68	0.01	0.3	0.01
0.01	0.01	0.97	0.01
0.97	0.01	0.01	0.01
0.97	0.01	0.01	0.01

MOTIF Stat5a_11_M5.TTCyw_GAAAA.TTTTC_wrGAA
letter-probability matrix: alength= 4 w= 11 nsites= 331
0.0792	0.10891	0.0396	0.77227
0.12871	0.0099	0.0099	0.85148
0.05	0.93	0.01	0.01
0.0495	0.49504	0.0099	0.44554
0.53465	0.0396	0.0099	0.41584
0.17821	0.34653	0.35643	0.11881
0.01	0.01	0.97	0.01
0.92	0.01	0.06	0.01
0.97	0.01	0.01	0.01
0.53465	0.19801	0.19801	0.0693
0.69306	0.15841	0.12871	0.0198

MOTIF Stat5a_12_M1.TTTTCt_aGAAAt.aTTTCt_aGAAAA
letter-probability matrix: alength= 4 w= 13 nsites= 1124
0.25252	0.0606	0.11111	0.57575
0.2	0.17	0.18	0.45
0.02	0.03	0.01	0.94
0.099	0.0297	0.0198	0.85148
0.03	0.93	0.01	0.03
0.12871	0.30693	0.0297	0.53465
0.35	0.13	0.24	0.28
0.58	0.01	0.35	0.06
0.02	0.01	0.95	0.02
0.87	0.02	0.04	0.07
0.94949	0.0101	0.0303	0.0101
0.54545	0.15151	0.17171	0.13131
0.21782	0.22772	0.10891	0.44554

MOTIF Stat5a_13_M1.aaTTTCT_aGAAAT.ATTTCt_AGAAAtt
letter-probability matrix: alength= 4 w= 14 nsites= 288
0.5	0.29	0.01	0.2
0.43564	0.099	0.16831	0.29702
0.17171	0.17171	0.17171	0.48484
0.01	0.02	0.01	0.96
0.0891	0.0198	0.0198	0.87128
0.0303	0.92929	0.0101	0.0303
0.16	0.24	0.03	0.57
0.35	0.15	0.27	0.23
0.6	0.01	0.32	0.07
0.03	0.01	0.94	0.02
0.89	0.02	0.02	0.07
0.95	0.01	0.03	0.01
0.51	0.13	0.2	0.16
0.19191	0.18181	0.14141	0.48484

MOTIF Stat5a_13_M3.TTCcwgGAAA.TTTCcwgGAA
letter-probability matrix: alength= 4 w= 10 nsites= 310
0.09	0.2	0.05	0.66
0.0792	0.099	0.0297	0.79207
0.099	0.85148	0.0396	0.0099
0.04	0.61	0.01	0.34
0.50495	0.0198	0.0198	0.45544
0.33	0.01	0.65	0.01
0.04	0.01	0.91	0.04
0.93	0.02	0.01	0.04
0.97	0.01	0.01	0.01
0.65	0.12	0.17	0.06

MOTIF Stat5a_13_M4.atTTCTCaGAAat.atTTCtGAGAAat
letter-probability matrix: alength= 4 w= 13 nsites= 373
0.44	0.01	0.24	0.31
0.23762	0.16831	0.13861	0.45544
0.01	0.01	0.01	0.97
0.01	0.03	0.01	0.95
0.01	0.97	0.01	0.01
0.10891	0.16831	0.0099	0.71287
0.0495	0.77227	0.0693	0.10891
0.56	0.01	0.01	0.42
0.0792	0.0693	0.83168	0.0198
0.84158	0.0099	0.0099	0.13861
0.92	0.06	0.01	0.01
0.45544	0.24752	0.099	0.19801
0.13	0.23	0.2	0.44

MOTIF Stat5a_14_M1.atTTCt_AGAAA.TTTCT_aGAAat
letter-probability matrix: alength= 4 w= 12 nsites= 674
0.4	0.11	0.22	0.27
0.25	0.18	0.18	0.39
0.01	0.04	0.01	0.94
0.11	0.02	0.02	0.85
0.02	0.93	0.01	0.04
0.07	0.32	0.01	0.6
0.21	0.32	0.13	0.34
0.58	0.03	0.21	0.18
0.05	0.01	0.9	0.04
0.84848	0.0101	0.0202	0.12121
0.94	0.01	0.04	0.01
0.42	0.19	0.2	0.19

MOTIF Stat5a_14_M2.TGAsTCAc.gTGAsTCA
letter-probability matrix: alength= 4 w= 8 nsites= 214
0.04	0.01	0.01	0.94
0.0198	0.0297	0.77227	0.17821
0.84	0.01	0.01	0.14
0.10101	0.39393	0.40404	0.10101
0.0505	0.0202	0.0101	0.91919
0.18	0.79	0.02	0.01
0.97	0.01	0.01	0.01
0.10891	0.35643	0.26732	0.26732

MOTIF Stat5a_14_M3.a_TGTGGTTT.AAACCACA_t
letter-probability matrix: alength= 4 w= 10 nsites= 143
0.42	0.15	0.14	0.29
0.16	0.38	0.16	0.3
0.10891	0.0099	0.17821	0.70297
0.02	0.03	0.8	0.15
0.14	0.01	0.15	0.7
0.0198	0.0099	0.96039	0.0099
0.01	0.01	0.97	0.01
0.0099	0.23762	0.14851	0.60396
0.04	0.18	0.04	0.74
0.09	0.1	0.15	0.66

MOTIF Stat5a_14_M4.TTCcwgGAAA.TTTCcwgGAA
letter-probability matrix: alength= 4 w= 10 nsites= 483
0.05	0.2	0.06	0.69
0.03	0.02	0.02	0.93
0.1	0.87	0.02	0.01
0.03	0.62	0.01	0.34
0.51485	0.0099	0.0099	0.46534
0.33	0.01	0.65	0.01
0.0606	0.0101	0.87878	0.0505
0.89	0.02	0.01	0.08
0.96	0.01	0.02	0.01
0.66	0.12	0.16	0.06

MOTIF Stat5b_1_M1.Tma_tTTCt_aGAAAA.TTTTCt_aGAAa_tkA
letter-probability matrix: alength= 4 w= 16 nsites= 431
0.10891	0.10891	0.0792	0.70297
0.32	0.41	0.14	0.13
0.43	0.22	0.03	0.32
0.32673	0.14851	0.25742	0.26732
0.19	0.24	0.18	0.39
0.0101	0.0404	0.0101	0.93939
0.08	0.03	0.02	0.87
0.0202	0.92929	0.0101	0.0404
0.06	0.39	0.01	0.54
0.27272	0.21212	0.17171	0.34343
0.57	0.03	0.3	0.1
0.02	0.01	0.95	0.02
0.88	0.02	0.03	0.07
0.96	0.01	0.02	0.01
0.51	0.16	0.21	0.12
0.7	0.11	0.01	0.18

MOTIF Stat5b_1_M2.c_GCGC_tGCGC.GCGCa_GCGC_g
letter-probability matrix: alength= 4 w= 12 nsites= 221
0.05	0.39	0.28	0.28
0.09	0.22	0.35	0.34
0.02	0.01	0.96	0.01
0.01	0.97	0.01	0.01
0.01	0.01	0.97	0.01
0.04	0.88	0.07	0.01
0.20792	0.22772	0.28712	0.27722
0.01	0.08	0.38	0.53
0.01	0.01	0.97	0.01
0.01	0.97	0.01	0.01
0.01	0.01	0.96	0.02
0.0495	0.76237	0.0396	0.14851

MOTIF Stat5b_1_M4.wtTTCwGAGAA.TTCTCwGAAaw
letter-probability matrix: alength= 4 w= 11 nsites= 164
0.40594	0.12871	0.14851	0.31683
0.2	0.04	0.29	0.47
0.01	0.01	0.01	0.97
0.02	0.01	0.01	0.96
0.0792	0.79207	0.11881	0.0099
0.42	0.06	0.17	0.35
0.08	0.02	0.89	0.01
0.69	0.01	0.29	0.01
0.01	0.01	0.97	0.01
0.97	0.01	0.01	0.01
0.97	0.01	0.01	0.01

MOTIF Stat5b_2_M1.TTCttrGAAa.tTTCyaaGAA
letter-probability matrix: alength= 4 w= 10 nsites= 322
0.01	0.07	0.01	0.91
0.09	0.02	0.03	0.86
0.0202	0.94949	0.0101	0.0202
0.06	0.4	0.01	0.53
0.26262	0.19191	0.20202	0.34343
0.47	0.03	0.39	0.11
0.09	0.01	0.86	0.04
0.85	0.02	0.02	0.11
0.94	0.01	0.03	0.02
0.37	0.21	0.24	0.18

MOTIF Stat5b_2_M3.cCGGAAGtGG.CCaCTTCCGg
letter-probability matrix: alength= 4 w= 10 nsites= 224
0.03	0.56	0.37	0.04
0.3	0.66	0.02	0.02
0.01	0.01	0.97	0.01
0.01	0.01	0.97	0.01
0.97	0.01	0.01	0.01
0.96	0.01	0.02	0.01
0.02	0.03	0.94	0.01
0.12	0.29	0.03	0.56
0.0297	0.14851	0.70297	0.11881
0.11881	0.15841	0.66336	0.0594

MOTIF Stat6_1_M1.AtTTCy_arGAAat.atTTCyt_rGAAaT
letter-probability matrix: alength= 4 w= 14 nsites= 635
0.48484	0.10101	0.17171	0.24242
0.2	0.27	0.15	0.38
0.01	0.01	0.01	0.97
0.02	0.01	0.01	0.96
0.06	0.76	0.01	0.17
0.09	0.47	0.01	0.43
0.2	0.32	0.08	0.4
0.33	0.19	0.25	0.23
0.46	0.01	0.39	0.14
0.099	0.0099	0.77227	0.11881
0.94	0.02	0.01	0.03
0.94	0.01	0.04	0.01
0.37	0.2	0.22	0.21
0.29	0.2	0.07	0.44

MOTIF Stat6_1_M2.cACTTCCTy.rAGGAAGTg
letter-probability matrix: alength= 4 w= 9 nsites= 117
0.23232	0.43434	0.16161	0.17171
0.66	0.12	0.04	0.18
0.01	0.54	0.18	0.27
0.0202	0.0101	0.0101	0.95959
0.01	0.01	0.01	0.97
0.01	0.95	0.01	0.03
0.01	0.86	0.01	0.12
0.07	0.3	0.01	0.62
0.1	0.45	0.1	0.35

MOTIF Stat6_1_M3.TTyCywrGaA.TtCywrGrAA
letter-probability matrix: alength= 4 w= 10 nsites= 482
0.16831	0.23762	0.11881	0.47524
0.01	0.01	0.01	0.97
0.09	0.46	0.01	0.44
0.04	0.79	0.01	0.16
0.0404	0.41414	0.0101	0.53535
0.50495	0.0198	0.0594	0.41584
0.51485	0.0099	0.45544	0.0198
0.05	0.03	0.91	0.01
0.58	0.01	0.35	0.06
0.97	0.01	0.01	0.01

MOTIF Stat6_1_M5.acTTCCTcTTgt.acAAgAGGAAgt
letter-probability matrix: alength= 4 w= 12 nsites= 417
0.43564	0.13861	0.31683	0.10891
0.25	0.35	0.25	0.15
0.03	0.01	0.01	0.95
0.01	0.03	0.01	0.95
0.01	0.97	0.01	0.01
0.01	0.9	0.01	0.08
0.01	0.27	0.01	0.71
0.01	0.49	0.3	0.2
0.16831	0.22772	0.0099	0.59405
0.0396	0.10891	0.15841	0.69306
0.18	0.2	0.36	0.26
0.15841	0.29702	0.10891	0.43564

MOTIF Stat6_2_M1.AtTTCy__rGAAat.atTTCy__rGAAaT
letter-probability matrix: alength= 4 w= 14 nsites= 516
0.56435	0.0198	0.17821	0.23762
0.20202	0.23232	0.20202	0.36363
0.0101	0.0303	0.0101	0.94949
0.02	0.01	0.02	0.95
0.11	0.75	0.01	0.13
0.14141	0.39393	0.0101	0.45454
0.23	0.27	0.19	0.31
0.4	0.07	0.32	0.21
0.41	0.01	0.47	0.11
0.17	0.01	0.77	0.05
0.96	0.01	0.02	0.01
0.96969	0.0101	0.0101	0.0101
0.43	0.15	0.2	0.22
0.27	0.17	0.07	0.49

MOTIF Stat6_2_M2.gAGGAAGTG.CACTTCCTc
letter-probability matrix: alength= 4 w= 9 nsites= 394
0.23	0.27	0.4	0.1
0.62626	0.0101	0.27272	0.0909
0.09	0.01	0.89	0.01
0.0606	0.0101	0.90909	0.0202
0.96	0.02	0.01	0.01
0.96039	0.0099	0.0099	0.0198
0.23	0.22	0.52	0.03
0.21212	0.0404	0.13131	0.61616
0.16	0.2	0.44	0.2

MOTIF Stat6_2_M3.CTTCCtCTTT_T.A_AAAGaGGAAG
letter-probability matrix: alength= 4 w= 12 nsites= 509
0.01	0.71	0.2	0.08
0.01	0.01	0.01	0.97
0.01	0.01	0.01	0.97
0.01	0.94	0.01	0.04
0.04	0.69	0.03	0.24
0.27	0.13	0.15	0.45
0.03	0.58	0.17	0.22
0.19801	0.0495	0.0099	0.74257
0.01	0.05	0.02	0.92
0.03	0.24	0.01	0.72
0.16	0.3	0.35	0.19
0.17821	0.24752	0.0594	0.51485

MOTIF Stat6_2_M4.ACTTCCTATT.AATAGGAAGT
letter-probability matrix: alength= 4 w= 10 nsites= 110
0.59	0.1	0.15	0.16
0.01	0.68	0.18	0.13
0.0792	0.0792	0.18811	0.65346
0.01	0.01	0.01	0.97
0.01	0.97	0.01	0.01
0.01	0.97	0.01	0.01
0.01	0.28	0.01	0.7
0.52475	0.20792	0.12871	0.13861
0.09	0.26	0.01	0.64
0.0792	0.0891	0.13861	0.69306

MOTIF Stat6_2_M5.CAaTTCCtct.agaGGAAtTG
letter-probability matrix: alength= 4 w= 10 nsites= 77
0.22	0.45	0.2	0.13
0.72	0.05	0.01	0.22
0.36	0.22	0.27	0.15
0.08	0.01	0.01	0.9
0.01	0.01	0.01	0.97
0.0099	0.87128	0.0099	0.10891
0.01	0.76	0.01	0.22
0.09	0.25	0.27	0.39
0.07	0.41	0.21	0.31
0.31683	0.13861	0.0099	0.53465

MOTIF Stat6_3_M1.wtTTCt__rGAAaT.AtTTCy__aGAAaw
letter-probability matrix: alength= 4 w= 14 nsites= 342
0.34	0.07	0.16	0.43
0.17171	0.22222	0.18181	0.42424
0.01	0.03	0.01	0.95
0.02	0.01	0.02	0.95
0.08	0.81	0.01	0.1
0.15	0.36	0.02	0.47
0.25	0.24	0.2	0.31
0.41414	0.0606	0.32323	0.20202
0.42	0.01	0.48	0.09
0.16	0.01	0.76	0.07
0.96969	0.0101	0.0101	0.0101
0.94949	0.0101	0.0303	0.0101
0.4	0.16	0.23	0.21
0.21212	0.18181	0.0909	0.51515

MOTIF Stat6_3_M2.atCACTTCCTCTTTcT.AgAAAGAGGAAGTGat
letter-probability matrix: alength= 4 w= 16 nsites= 626
0.42	0.17	0.28	0.13
0.17	0.31	0.11	0.41
0.22	0.5	0.08	0.2
0.67	0.1	0.04	0.19
0.03	0.57	0.19	0.21
0.03	0.01	0.01	0.95
0.01	0.01	0.01	0.97
0.0101	0.92929	0.0101	0.0505
0.01	0.87	0.01	0.11
0.0707	0.26262	0.0101	0.65656
0.02	0.53	0.25	0.2
0.17171	0.12121	0.0101	0.69696
0.03	0.08	0.03	0.86
0.09	0.17	0.06	0.68
0.24752	0.32673	0.17821	0.24752
0.13861	0.22772	0.099	0.53465

MOTIF Stat6_3_M4.AACTTCCtaTT.AAtaGGAAGTT
letter-probability matrix: alength= 4 w= 11 nsites= 100
0.57425	0.23762	0.12871	0.0594
0.61	0.01	0.14	0.24
0.01	0.65	0.2	0.14
0.0693	0.0099	0.17821	0.74257
0.01	0.01	0.01	0.97
0.01	0.92	0.01	0.06
0.01	0.97	0.01	0.01
0.01	0.35	0.01	0.63
0.56	0.29	0.14	0.01
0.07	0.28	0.01	0.64
0.0099	0.10891	0.0891	0.79207

MOTIF Stat6_4_M1.csgGTCACGTGrCC.GGyCACGTGACcsg
letter-probability matrix: alength= 4 w= 14 nsites= 413
0.1	0.44	0.3	0.16
0.16161	0.37373	0.34343	0.12121
0.16	0.24	0.44	0.16
0.18	0.1	0.71	0.01
0.02	0.19	0.06	0.73
0.0099	0.96039	0.0198	0.0099
0.97	0.01	0.01	0.01
0.0101	0.89898	0.0404	0.0505
0.08	0.02	0.89	0.01
0.01	0.01	0.01	0.97
0.0101	0.0101	0.96969	0.0101
0.38	0.17	0.36	0.09
0.06	0.54	0.2	0.2
0.11	0.48	0.22	0.19

MOTIF Stat6_5_M1.A_TTCcyarGAAatg.catTTCytrgGAA_T
letter-probability matrix: alength= 4 w= 15 nsites= 229
0.51	0.05	0.22	0.22
0.15	0.33	0.2	0.32
0.0101	0.0202	0.0101	0.95959
0.02	0.01	0.01	0.96
0.0505	0.84848	0.0101	0.0909
0.09	0.51	0.01	0.39
0.17171	0.36363	0.0707	0.39393
0.32	0.24	0.23	0.21
0.44554	0.0297	0.40594	0.11881
0.09	0.01	0.8	0.1
0.95	0.02	0.01	0.02
0.94949	0.0101	0.0303	0.0101
0.39	0.2	0.24	0.17
0.25	0.27	0.03	0.45
0.26262	0.28282	0.39393	0.0606

MOTIF Stat6_5_M2.a_TGAsTCA_a.t_TGAsTCA_t
letter-probability matrix: alength= 4 w= 11 nsites= 169
0.38613	0.25742	0.26732	0.0891
0.33663	0.37623	0.23762	0.0495
0.0297	0.0099	0.0198	0.94059
0.0101	0.0505	0.85858	0.0808
0.9	0.01	0.01	0.08
0.06	0.42	0.45	0.07
0.0101	0.0202	0.0101	0.95959
0.07	0.87	0.05	0.01
0.97	0.01	0.01	0.01
0.05	0.38	0.27	0.3
0.39	0.3	0.08	0.23

MOTIF Stat6_5_M4.TTCyk_aGAAAA.TTTTCt_mrGAA
letter-probability matrix: alength= 4 w= 12 nsites= 190
0.17821	0.0396	0.0198	0.76237
0.01	0.01	0.01	0.97
0.04	0.77	0.18	0.01
0.0099	0.47524	0.0099	0.50495
0.02	0.09	0.39	0.5
0.32323	0.31313	0.0404	0.32323
0.43564	0.10891	0.29702	0.15841
0.01	0.01	0.97	0.01
0.79207	0.11881	0.0099	0.0792
0.93	0.03	0.03	0.01
0.68316	0.0198	0.22772	0.0693
0.64356	0.13861	0.20792	0.0099

MOTIF Stat6_6_M1.ca_TTCy_arGAAat.atTTCyt_rGAA_tg
letter-probability matrix: alength= 4 w= 15 nsites= 212
0.0505	0.41414	0.28282	0.25252
0.44	0.02	0.24	0.3
0.18	0.27	0.21	0.34
0.01	0.03	0.02	0.94
0.0297	0.0198	0.0198	0.93069
0.12	0.76	0.01	0.11
0.15	0.38	0.02	0.45
0.2	0.27	0.23	0.3
0.41	0.08	0.31	0.2
0.42	0.01	0.48	0.09
0.12	0.01	0.81	0.06
0.95	0.02	0.02	0.01
0.96	0.01	0.02	0.01
0.39393	0.18181	0.26262	0.16161
0.24	0.28	0.06	0.42

MOTIF Stat6_6_M2.a_TGAsTCAcy.rgTGAsTCA_t
letter-probability matrix: alength= 4 w= 11 nsites= 136
0.41	0.29	0.29	0.01
0.3	0.34	0.32	0.04
0.01	0.01	0.01	0.97
0.01	0.02	0.9	0.07
0.94059	0.0198	0.0297	0.0099
0.05	0.43	0.46	0.06
0.03	0.03	0.01	0.93
0.11881	0.81188	0.0495	0.0198
0.92079	0.0198	0.0099	0.0495
0.1	0.39	0.27	0.24
0.07	0.34	0.17	0.42

MOTIF Stat6_6_M3.gaGGAAGTG.CACTTCCtc
letter-probability matrix: alength= 4 w= 9 nsites= 295
0.25	0.29	0.4	0.06
0.56	0.08	0.3	0.06
0.06	0.01	0.91	0.02
0.0101	0.0101	0.94949	0.0303
0.95049	0.0099	0.0297	0.0099
0.96	0.01	0.01	0.02
0.20792	0.19801	0.58415	0.0099
0.21	0.08	0.09	0.62
0.12871	0.18811	0.47524	0.20792

MOTIF Stat6_6_M4.TTCtkt_GAAAA.TTTTC_amaGAA
letter-probability matrix: alength= 4 w= 12 nsites= 124
0.18811	0.0396	0.0396	0.73267
0.01	0.01	0.01	0.97
0.01	0.94	0.01	0.04
0.05	0.39	0.01	0.55
0.01	0.04	0.43	0.52
0.24	0.31	0.02	0.43
0.34	0.16	0.27	0.23
0.01	0.01	0.97	0.01
0.87128	0.0693	0.0099	0.0495
0.97	0.01	0.01	0.01
0.71287	0.0693	0.10891	0.10891
0.76237	0.0594	0.13861	0.0396

MOTIF Sumo2_1_M1.c_TGCAtgCTGCcr.ygGCAGcaTGCA_g
letter-probability matrix: alength= 4 w= 14 nsites= 21
0.32	0.5	0.04	0.14
0.04	0.32	0.39	0.25
0.08	0.21	0.01	0.7
0.01	0.01	0.97	0.01
0.01	0.97	0.01	0.01
0.73267	0.11881	0.0099	0.13861
0.28	0.15	0.15	0.42
0.35	0.16	0.48	0.01
0.01	0.91	0.07	0.01
0.01	0.01	0.01	0.97
0.01	0.01	0.97	0.01
0.04	0.94	0.01	0.01
0.28	0.51	0.17	0.04
0.49504	0.0396	0.45544	0.0099

MOTIF Supt5_1_M1.c__cCGGAAGTGgc.gcCACTTCCGg__g
letter-probability matrix: alength= 4 w= 14 nsites= 212
0.13861	0.43564	0.29702	0.12871
0.35353	0.22222	0.31313	0.11111
0.22	0.34	0.33	0.11
0.04	0.57	0.35	0.04
0.09	0.86	0.04	0.01
0.0101	0.0101	0.96969	0.0101
0.01	0.01	0.97	0.01
0.95	0.02	0.02	0.01
0.96	0.01	0.02	0.01
0.07	0.05	0.87	0.01
0.09	0.27	0.1	0.54
0.09	0.24	0.55	0.12
0.14	0.34	0.49	0.03
0.0891	0.45544	0.24752	0.20792

MOTIF Supt5_1_M2.msGCCGCCATCTTGgCG.CGcCAAGATGGCGGCsk
letter-probability matrix: alength= 4 w= 17 nsites= 206
0.34	0.43	0.14	0.09
0.11881	0.43564	0.40594	0.0396
0.02	0.06	0.78	0.14
0.06	0.84	0.03	0.07
0.11881	0.76237	0.0891	0.0297
0.03	0.02	0.93	0.02
0.02	0.96	0.01	0.01
0.01	0.97	0.01	0.01
0.96	0.01	0.01	0.02
0.01	0.02	0.02	0.95
0.0202	0.72727	0.17171	0.0808
0.0101	0.0101	0.0101	0.96969
0.01	0.01	0.01	0.97
0.08	0.22	0.61	0.09
0.1	0.3	0.5	0.1
0.22	0.74	0.02	0.02
0.12871	0.17821	0.57425	0.11881

MOTIF Supt5_1_M4.scGCCGCCATCtTGsg.csCAaGATGGCGGCgs
letter-probability matrix: alength= 4 w= 16 nsites= 202
0.08	0.44	0.42	0.06
0.099	0.54455	0.27722	0.0792
0.01	0.01	0.9	0.08
0.02	0.92	0.03	0.03
0.21	0.76	0.02	0.01
0.04	0.28	0.67	0.01
0.01	0.97	0.01	0.01
0.01	0.97	0.01	0.01
0.93	0.01	0.01	0.05
0.09	0.01	0.02	0.88
0.0198	0.64356	0.31683	0.0198
0.0693	0.11881	0.33663	0.47524
0.01	0.24	0.01	0.74
0.0495	0.19801	0.62376	0.12871
0.13	0.36	0.45	0.06
0.1	0.33	0.48	0.09

MOTIF Supt5_1_M5.GCCGCCwTCTTGC.GCAAGAwGGCGGC
letter-probability matrix: alength= 4 w= 13 nsites= 155
0.11881	0.18811	0.55445	0.13861
0.13	0.55	0.23	0.09
0.099	0.88118	0.0099	0.0099
0.0594	0.0099	0.86138	0.0693
0.01	0.9	0.05	0.04
0.04	0.9	0.01	0.05
0.44554	0.0495	0.0297	0.47524
0.05	0.17	0.01	0.77
0.01	0.72	0.11	0.16
0.01	0.06	0.01	0.92
0.01	0.19	0.06	0.74
0.11	0.19	0.63	0.07
0.11881	0.50495	0.24752	0.12871

MOTIF Supt5_2_M1.cs_CCGGAAGtGGc.gCCaCTTCCGG_sg
letter-probability matrix: alength= 4 w= 14 nsites= 321
0.12	0.42	0.31	0.15
0.17	0.35	0.34	0.14
0.19801	0.32673	0.36633	0.10891
0.0297	0.71287	0.20792	0.0495
0.0404	0.90909	0.0404	0.0101
0.01	0.01	0.97	0.01
0.01	0.01	0.97	0.01
0.95	0.02	0.02	0.01
0.96	0.01	0.02	0.01
0.0909	0.0505	0.84848	0.0101
0.0909	0.32323	0.10101	0.48484
0.08	0.25	0.54	0.13
0.17	0.25	0.54	0.04
0.08	0.43	0.28	0.21

MOTIF Supt5_2_M2.scGCCGCCATCTTGg.cCAAGATGGCGGCgs
letter-probability matrix: alength= 4 w= 15 nsites= 348
0.0396	0.47524	0.39603	0.0891
0.12	0.52	0.31	0.05
0.03	0.1	0.75	0.12
0.06	0.78	0.07	0.09
0.11881	0.73267	0.12871	0.0198
0.07	0.03	0.87	0.03
0.01	0.97	0.01	0.01
0.01	0.97	0.01	0.01
0.96039	0.0099	0.0099	0.0198
0.01	0.01	0.01	0.97
0.01	0.79	0.1	0.1
0.0101	0.0101	0.0202	0.95959
0.01	0.02	0.01	0.96
0.09	0.25	0.58	0.08
0.09	0.31	0.48	0.12

MOTIF Supt5_2_M3.cGCGCA_GCGCCg.cGGCGC_TGCGCg
letter-probability matrix: alength= 4 w= 13 nsites= 318
0.11111	0.37373	0.25252	0.26262
0.09	0.17	0.52	0.22
0.08	0.9	0.01	0.01
0.03	0.01	0.95	0.01
0.01	0.91	0.07	0.01
0.93	0.01	0.01	0.05
0.22	0.27	0.29	0.22
0.01	0.07	0.91	0.01
0.04	0.93	0.01	0.02
0.0297	0.0099	0.83168	0.12871
0.01	0.89	0.01	0.09
0.25	0.5	0.18	0.07
0.26262	0.26262	0.40404	0.0707

MOTIF Supt5_2_M4.agCCGCCATCTkc.gmAGATGGCGGct
letter-probability matrix: alength= 4 w= 13 nsites= 216
0.48	0.27	0.19	0.06
0.29	0.11	0.48	0.12
0.0495	0.87128	0.0297	0.0495
0.01	0.97	0.01	0.01
0.01	0.01	0.96	0.02
0.01	0.97	0.01	0.01
0.01	0.97	0.01	0.01
0.63	0.2	0.01	0.16
0.01	0.11	0.14	0.74
0.01	0.61	0.21	0.17
0.02	0.04	0.02	0.92
0.04	0.09	0.4	0.47
0.15	0.47	0.3	0.08

MOTIF Supt5_2_M5.GCGCmkGCGCrCG.CGyGCGCmkGCGC
letter-probability matrix: alength= 4 w= 13 nsites= 439
0.0594	0.17821	0.71287	0.0495
0.0297	0.69306	0.0891	0.18811
0.0101	0.0202	0.94949	0.0202
0.01	0.97	0.01	0.01
0.39	0.45	0.15	0.01
0.02	0.08	0.46	0.44
0.01	0.01	0.97	0.01
0.01	0.97	0.01	0.01
0.01	0.01	0.93	0.05
0.01	0.94	0.01	0.04
0.47	0.06	0.45	0.02
0.05	0.67	0.2	0.08
0.0297	0.0594	0.65346	0.25742

MOTIF Suz12_2_M3.s_cGCts_GgCTGC_s.s_GCAGcC_saGCg_s
letter-probability matrix: alength= 4 w= 16 nsites= 429
0.0099	0.46534	0.45544	0.0693
0.19	0.33	0.33	0.15
0.17821	0.35643	0.21782	0.24752
0.0693	0.0099	0.79207	0.12871
0.01	0.97	0.01	0.01
0.24	0.27	0.01	0.48
0.10891	0.48514	0.37623	0.0297
0.25	0.36	0.33	0.06
0.05	0.2	0.5	0.25
0.0495	0.40594	0.53465	0.0099
0.01	0.97	0.01	0.01
0.27	0.01	0.01	0.71
0.01	0.3	0.67	0.02
0.01	0.79	0.19	0.01
0.11881	0.31683	0.34653	0.21782
0.0099	0.46534	0.49504	0.0297

MOTIF Suz12_7_M3.cccGCts_GsCtGCgg.ccGCaGsC_saGCggg
letter-probability matrix: alength= 4 w= 16 nsites= 227
0.16	0.46	0.31	0.07
0.13	0.47	0.27	0.13
0.0792	0.51485	0.0099	0.39603
0.01	0.01	0.97	0.01
0.01	0.91	0.07	0.01
0.33663	0.12871	0.0099	0.52475
0.07	0.48	0.44	0.01
0.17	0.3	0.32	0.21
0.18811	0.20792	0.46534	0.13861
0.16	0.32	0.36	0.16
0.01	0.9	0.08	0.01
0.41	0.01	0.01	0.57
0.0099	0.15841	0.70297	0.12871
0.0099	0.84158	0.12871	0.0198
0.1	0.28	0.4	0.22
0.04	0.29	0.45	0.22

MOTIF Suz12_9_M1.akcTgATTGGCTGgg.ccCAGCCAATcAgmt
letter-probability matrix: alength= 4 w= 15 nsites= 61
0.41	0.29	0.09	0.21
0.0594	0.17821	0.39603	0.36633
0.10101	0.48484	0.28282	0.13131
0.02	0.18	0.07	0.73
0.03	0.33	0.55	0.09
0.95959	0.0101	0.0101	0.0202
0.01	0.03	0.01	0.95
0.01	0.01	0.01	0.97
0.01	0.01	0.97	0.01
0.01	0.01	0.97	0.01
0.09	0.75	0.02	0.14
0.0505	0.17171	0.0303	0.74747
0.25	0.18	0.54	0.03
0.13131	0.30303	0.44444	0.12121
0.27	0.23	0.43	0.07

MOTIF Suz12_9_M2.G_gGGGCGGGGCC.GGCCCCGCCCc_C
letter-probability matrix: alength= 4 w= 13 nsites= 451
0.11	0.11	0.62	0.16
0.2	0.39	0.38	0.03
0.28	0.05	0.41	0.26
0.21212	0.0606	0.71717	0.0101
0.06	0.02	0.91	0.01
0.01	0.05	0.92	0.02
0.01	0.97	0.01	0.01
0.01	0.02	0.96	0.01
0.01	0.03	0.92	0.04
0.31683	0.0099	0.64356	0.0297
0.12	0.1	0.76	0.02
0.13	0.7	0.03	0.14
0.0505	0.59595	0.10101	0.25252

MOTIF Suz12_9_M3.CGCA_GCGCC.GGCGC_TGCG
letter-probability matrix: alength= 4 w= 10 nsites= 32
0.0891	0.80198	0.0693	0.0396
0.0495	0.0099	0.89108	0.0495
0.01	0.91	0.07	0.01
0.82178	0.0099	0.0099	0.15841
0.15151	0.37373	0.29292	0.18181
0.01	0.01	0.97	0.01
0.01	0.97	0.01	0.01
0.0099	0.0099	0.84158	0.13861
0.0099	0.86138	0.0099	0.11881
0.24	0.51	0.08	0.17

MOTIF Suz12_20_M5.cgCwGcGGssCcGCs.sGCgGssCCgCwGcg
letter-probability matrix: alength= 4 w= 15 nsites= 69
0.28	0.55	0.11	0.06
0.15841	0.25742	0.46534	0.11881
0.01	0.97	0.01	0.01
0.46534	0.0099	0.0099	0.51485
0.0099	0.11881	0.80198	0.0693
0.01	0.61	0.37	0.01
0.01	0.11	0.63	0.25
0.15841	0.14851	0.58415	0.10891
0.17	0.36	0.46	0.01
0.099	0.41584	0.33663	0.14851
0.01	0.97	0.01	0.01
0.21782	0.43564	0.10891	0.23762
0.01	0.01	0.97	0.01
0.01	0.9	0.08	0.01
0.03	0.38	0.41	0.18

MOTIF T_1_M1.cwtTTCACAC__r.y__GTGTGAAawg
letter-probability matrix: alength= 4 w= 13 nsites= 52
0.28712	0.39603	0.26732	0.0495
0.4	0.08	0.1	0.42
0.099	0.25742	0.13861	0.50495
0.0505	0.23232	0.11111	0.60606
0.02	0.01	0.01	0.96
0.14	0.74	0.1	0.02
0.72	0.02	0.01	0.25
0.01	0.96	0.02	0.01
0.96	0.01	0.01	0.02
0.03	0.61	0.21	0.15
0.27	0.39	0.01	0.33
0.39393	0.21212	0.0101	0.38383
0.46	0.04	0.36	0.14

MOTIF T_1_M2.TtTsACACc.gGTGTsAaA
letter-probability matrix: alength= 4 w= 9 nsites= 63
0.02	0.17	0.27	0.54
0.0101	0.33333	0.12121	0.53535
0.01	0.03	0.01	0.95
0.02	0.45	0.52	0.01
0.65	0.01	0.04	0.3
0.0198	0.96039	0.0099	0.0099
0.95	0.02	0.01	0.02
0.099	0.57425	0.16831	0.15841
0.21782	0.34653	0.20792	0.22772

MOTIF T_1_M3.TyCACAc_t_gGTGwaA.TtwCACc_a_gTGTGrA
letter-probability matrix: alength= 4 w= 17 nsites= 248
0.12871	0.10891	0.0099	0.75247
0.0594	0.43564	0.0099	0.49504
0.25252	0.58585	0.15151	0.0101
0.85148	0.0198	0.0099	0.11881
0.01	0.97	0.01	0.01
0.95	0.01	0.01	0.03
0.24752	0.38613	0.13861	0.22772
0.22222	0.22222	0.24242	0.31313
0.13	0.25	0.25	0.37
0.31	0.2	0.13	0.36
0.30693	0.0594	0.49504	0.13861
0.19801	0.15841	0.55445	0.0891
0.01	0.01	0.01	0.97
0.01	0.01	0.96	0.02
0.47524	0.0396	0.0099	0.47524
0.57	0.01	0.31	0.11
0.72	0.12	0.15	0.01

MOTIF T_1_M5.TC_CAgw__wcTG_GA.TC_CAgw__wcTG_GA
letter-probability matrix: alength= 4 w= 16 nsites= 112
0.0198	0.0891	0.0099	0.88118
0.18811	0.61386	0.18811	0.0099
0.37	0.01	0.27	0.35
0.01	0.97	0.01	0.01
0.97	0.01	0.01	0.01
0.12	0.29	0.38	0.21
0.37	0.18	0.01	0.44
0.33663	0.12871	0.27722	0.25742
0.25742	0.27722	0.12871	0.33663
0.44	0.01	0.18	0.37
0.21	0.38	0.29	0.12
0.01	0.01	0.01	0.97
0.01	0.01	0.97	0.01
0.35	0.27	0.01	0.37
0.0099	0.18811	0.63366	0.16831
0.88118	0.0099	0.0891	0.0198

MOTIF T_2_M1.atTTCACACyt.arGTGTGAAat
letter-probability matrix: alength= 4 w= 11 nsites= 185
0.42	0.11	0.19	0.28
0.18	0.24	0.15	0.43
0.03	0.19	0.08	0.7
0.01	0.05	0.01	0.93
0.2	0.73	0.06	0.01
0.72	0.03	0.01	0.24
0.02	0.96	0.01	0.01
0.95	0.01	0.01	0.03
0.06	0.72	0.17	0.05
0.18	0.42	0.01	0.39
0.26	0.25	0.02	0.47

MOTIF T_2_M2.TtCACAcg_a_GTGTGAA_w.w_TTCACAC_t_cgTGTGaA
letter-probability matrix: alength= 4 w= 20 nsites= 1093
0.01	0.07	0.03	0.89
0.03	0.34	0.04	0.59
0.22	0.64	0.13	0.01
0.76	0.01	0.01	0.22
0.01	0.97	0.01	0.01
0.97	0.01	0.01	0.01
0.1	0.48	0.33	0.09
0.24242	0.15151	0.34343	0.26262
0.27	0.13	0.32	0.28
0.45454	0.15151	0.31313	0.0808
0.28	0.28	0.32	0.12
0.01	0.24	0.63	0.12
0.01	0.01	0.01	0.97
0.01	0.01	0.97	0.01
0.28	0.13	0.01	0.58
0.18	0.07	0.57	0.18
0.93939	0.0101	0.0404	0.0101
0.75	0.09	0.15	0.01
0.33	0.23	0.03	0.41
0.38	0.01	0.13	0.48

MOTIF T_3_M3.cTGTGGTTT.AAACCACAg
letter-probability matrix: alength= 4 w= 9 nsites= 34
0.29	0.42	0.17	0.12
0.12871	0.0198	0.12871	0.72277
0.0099	0.0495	0.81188	0.12871
0.10891	0.0099	0.0792	0.80198
0.01	0.01	0.92	0.06
0.0693	0.0099	0.84158	0.0792
0.01	0.16	0.12	0.71
0.01	0.17	0.1	0.72
0.16	0.11	0.08	0.65

MOTIF T_4_M1.gaatTTCACACcT.AgGTGTGAAattc
letter-probability matrix: alength= 4 w= 13 nsites= 522
0.26732	0.15841	0.45544	0.11881
0.38	0.23	0.28	0.11
0.49	0.06	0.2	0.25
0.23762	0.17821	0.17821	0.40594
0.0202	0.17171	0.12121	0.68686
0.01	0.07	0.01	0.91
0.17	0.69	0.11	0.03
0.65	0.05	0.01	0.29
0.02	0.96	0.01	0.01
0.94	0.02	0.01	0.03
0.02	0.73	0.21	0.04
0.17	0.54	0.01	0.28
0.21	0.23	0.02	0.54

MOTIF T_4_M2.TTCaCAc___gGTGaaA.TttCACc___gTGtGAA
letter-probability matrix: alength= 4 w= 17 nsites= 587
0.01	0.04	0.01	0.94
0.03	0.27	0.09	0.61
0.2	0.65	0.14	0.01
0.64	0.02	0.01	0.33
0.01	0.97	0.01	0.01
0.97	0.01	0.01	0.01
0.07	0.55	0.06	0.32
0.26	0.24	0.29	0.21
0.33	0.14	0.23	0.3
0.38	0.2	0.31	0.11
0.31	0.04	0.55	0.1
0.0297	0.27722	0.65346	0.0396
0.01	0.01	0.01	0.97
0.01	0.01	0.97	0.01
0.54	0.11	0.04	0.31
0.53465	0.0099	0.30693	0.14851
0.83168	0.0099	0.12871	0.0297

MOTIF T_4_M4.TtwCACmcc_ttGTGAr.yTCACaa_ggkGTGwaA
letter-probability matrix: alength= 4 w= 17 nsites= 63
0.0594	0.22772	0.14851	0.56435
0.04	0.34	0.01	0.61
0.45	0.01	0.12	0.42
0.01	0.97	0.01	0.01
0.84158	0.0099	0.0099	0.13861
0.0099	0.84158	0.13861	0.0099
0.44	0.38	0.09	0.09
0.14	0.48	0.07	0.31
0.01	0.44	0.31	0.24
0.31683	0.29702	0.29702	0.0891
0.25	0.02	0.29	0.44
0.27272	0.0101	0.30303	0.41414
0.0099	0.12871	0.82178	0.0396
0.08	0.01	0.01	0.9
0.0099	0.0396	0.88118	0.0693
0.64646	0.0101	0.17171	0.17171
0.48	0.02	0.48	0.02

MOTIF Taf1_1_M1.gccGCCGCCATCTTGsc.gsCAAGATGGCGGCggc
letter-probability matrix: alength= 4 w= 17 nsites= 355
0.14	0.3	0.5	0.06
0.16	0.44	0.32	0.08
0.13	0.49	0.34	0.04
0.03	0.03	0.8	0.14
0.09	0.79	0.09	0.03
0.15841	0.77227	0.0495	0.0198
0.02	0.02	0.91	0.05
0.0101	0.96969	0.0101	0.0101
0.01	0.97	0.01	0.01
0.93	0.02	0.01	0.04
0.01	0.02	0.02	0.95
0.02	0.67	0.22	0.09
0.0202	0.0202	0.0101	0.94949
0.01	0.03	0.02	0.94
0.0606	0.22222	0.60606	0.11111
0.10891	0.33663	0.42574	0.12871
0.24242	0.46464	0.21212	0.0808

MOTIF Taf1_1_M2.cr_CCGGAAGtGg.cCaCTTCCGG_yg
letter-probability matrix: alength= 4 w= 13 nsites= 356
0.13	0.42	0.32	0.13
0.38383	0.15151	0.33333	0.13131
0.23	0.35	0.31	0.11
0.04	0.74	0.18	0.04
0.06	0.88	0.05	0.01
0.01	0.01	0.96	0.02
0.01	0.01	0.97	0.01
0.95	0.02	0.02	0.01
0.95	0.01	0.03	0.01
0.08	0.06	0.85	0.01
0.10101	0.31313	0.0707	0.51515
0.1	0.2	0.54	0.16
0.14	0.29	0.55	0.02

MOTIF Taf1_1_M3.cGCGCA_GCGCmc.gkGCGC_TGCGCg
letter-probability matrix: alength= 4 w= 13 nsites= 325
0.0693	0.39603	0.26732	0.26732
0.09	0.18	0.57	0.16
0.09	0.89	0.01	0.01
0.01	0.01	0.96	0.02
0.01	0.97	0.01	0.01
0.95	0.03	0.01	0.01
0.19	0.33	0.29	0.19
0.02	0.04	0.92	0.02
0.0303	0.94949	0.0101	0.0101
0.0101	0.0101	0.86868	0.11111
0.01	0.97	0.01	0.01
0.47	0.41	0.06	0.06
0.14	0.47	0.36	0.03

MOTIF Taf1_1_M4.cGCCGCcrTCTTc.gAAGAygGCGGCg
letter-probability matrix: alength= 4 w= 13 nsites= 182
0.0891	0.48514	0.35643	0.0693
0.13861	0.21782	0.55445	0.0891
0.0297	0.74257	0.11881	0.10891
0.0297	0.87128	0.0891	0.0099
0.01	0.01	0.95	0.03
0.01	0.95	0.03	0.01
0.0198	0.53465	0.0396	0.40594
0.47524	0.10891	0.40594	0.0099
0.0396	0.13861	0.0099	0.81188
0.0099	0.76237	0.10891	0.11881
0.02	0.23	0.01	0.74
0.01	0.29	0.06	0.64
0.12	0.51	0.29	0.08

MOTIF Taf1_2_M1.cGCCGCCATCTTGgcG.CgcCAAGATGGCGGCg
letter-probability matrix: alength= 4 w= 16 nsites= 246
0.12	0.48	0.34	0.06
0.11	0.16	0.64	0.09
0.16831	0.56435	0.15841	0.10891
0.09	0.84	0.04	0.03
0.03	0.02	0.85	0.1
0.02	0.95	0.02	0.01
0.01	0.97	0.01	0.01
0.92	0.01	0.01	0.06
0.0099	0.0198	0.0198	0.95049
0.0101	0.71717	0.17171	0.10101
0.0101	0.0303	0.0202	0.93939
0.01	0.02	0.02	0.95
0.0909	0.23232	0.58585	0.0909
0.1	0.31	0.46	0.13
0.24	0.47	0.14	0.15
0.12871	0.22772	0.51485	0.12871

MOTIF Taf1_2_M2.c__cCGGAAGTGGc.gCCACTTCCGg__g
letter-probability matrix: alength= 4 w= 14 nsites= 164
0.15841	0.46534	0.24752	0.12871
0.33333	0.23232	0.34343	0.0909
0.22772	0.33663	0.34653	0.0891
0.03	0.59	0.36	0.02
0.08	0.88	0.03	0.01
0.0101	0.0101	0.96969	0.0101
0.01	0.01	0.97	0.01
0.93069	0.0198	0.0396	0.0099
0.96	0.01	0.02	0.01
0.06	0.03	0.9	0.01
0.08	0.25	0.12	0.55
0.0808	0.23232	0.55555	0.13131
0.11	0.28	0.58	0.03
0.0891	0.43564	0.25742	0.21782

MOTIF Taf1_2_M3.csGCCGCCATs.sATGGCGGCsg
letter-probability matrix: alength= 4 w= 11 nsites= 149
0.28	0.43	0.22	0.07
0.08	0.46	0.45	0.01
0.01	0.01	0.81	0.17
0.02	0.94	0.02	0.02
0.0891	0.86138	0.0198	0.0297
0.01	0.01	0.97	0.01
0.01	0.97	0.01	0.01
0.01	0.97	0.01	0.01
0.86138	0.11881	0.0099	0.0099
0.0099	0.16831	0.10891	0.71287
0.05	0.4	0.48	0.07

MOTIF Taf10_1_M1.aatcTGTGGTTt_AG.CT_aAACCACAgatt
letter-probability matrix: alength= 4 w= 15 nsites= 257
0.39603	0.22772	0.24752	0.12871
0.37623	0.13861	0.22772	0.25742
0.19	0.26	0.16	0.39
0.08	0.5	0.09	0.33
0.07	0.01	0.03	0.89
0.0101	0.0303	0.90909	0.0505
0.12121	0.0303	0.0101	0.83838
0.0101	0.0101	0.96969	0.0101
0.0198	0.0099	0.95049	0.0198
0.01	0.19	0.07	0.73
0.0495	0.18811	0.0693	0.69306
0.28712	0.0495	0.10891	0.55445
0.13	0.26	0.33	0.28
0.45544	0.21782	0.099	0.22772
0.27722	0.11881	0.55445	0.0495

MOTIF Taf10_1_M4.w_tyTGTGGT.ACCACAra_w
letter-probability matrix: alength= 4 w= 10 nsites= 86
0.38613	0.0792	0.11881	0.41584
0.3	0.08	0.37	0.25
0.13861	0.25742	0.24752	0.35643
0.13	0.48	0.01	0.38
0.01	0.01	0.01	0.97
0.0099	0.0297	0.87128	0.0891
0.0099	0.0495	0.0792	0.86138
0.01	0.01	0.89	0.09
0.01	0.01	0.97	0.01
0.0099	0.18811	0.12871	0.67326

MOTIF Taf12_1_M1.ca_CCGGAAGtGgGg.cCcCaCTTCCGG_tg
letter-probability matrix: alength= 4 w= 15 nsites= 282
0.12871	0.44554	0.32673	0.099
0.42	0.21	0.27	0.1
0.29	0.24	0.35	0.12
0.05	0.69	0.24	0.02
0.12	0.84	0.03	0.01
0.01	0.01	0.97	0.01
0.01	0.01	0.97	0.01
0.94	0.03	0.02	0.01
0.94	0.01	0.03	0.02
0.08	0.06	0.85	0.01
0.11111	0.31313	0.0808	0.49494
0.11	0.21	0.53	0.15
0.20202	0.28282	0.44444	0.0707
0.01	0.12	0.7	0.17
0.03	0.36	0.52	0.09

MOTIF Taf12_1_M2.ssGCCGCCATCTTGsg.csCAAGATGGCGGCss
letter-probability matrix: alength= 4 w= 16 nsites= 369
0.09	0.39	0.39	0.13
0.11	0.48	0.39	0.02
0.0303	0.0707	0.78787	0.11111
0.08	0.78	0.09	0.05
0.1	0.83	0.05	0.02
0.02	0.02	0.94	0.02
0.0101	0.96969	0.0101	0.0101
0.01	0.97	0.01	0.01
0.94	0.02	0.01	0.03
0.02	0.02	0.01	0.95
0.02	0.72	0.15	0.11
0.01	0.04	0.02	0.93
0.01	0.03	0.02	0.94
0.0594	0.21782	0.61386	0.10891
0.08	0.37	0.43	0.12
0.08	0.24	0.46	0.22

MOTIF Taf12_1_M3.sCAGCCAATCAGc.gCTGATTGGCTGs
letter-probability matrix: alength= 4 w= 13 nsites= 148
0.0594	0.37623	0.38613	0.17821
0.04	0.56	0.17	0.23
0.73	0.06	0.2	0.01
0.18	0.02	0.75	0.05
0.01	0.97	0.01	0.01
0.01	0.97	0.01	0.01
0.97	0.01	0.01	0.01
0.96	0.02	0.01	0.01
0.02	0.01	0.01	0.96
0.0909	0.64646	0.23232	0.0303
0.68686	0.10101	0.20202	0.0101
0.11881	0.25742	0.51485	0.10891
0.24	0.45	0.2	0.11

MOTIF Taf12_1_M4.GTGACGTCAC.GTGACGTCAC
letter-probability matrix: alength= 4 w= 10 nsites= 104
0.19	0.19	0.58	0.04
0.01	0.01	0.01	0.97
0.0099	0.0099	0.85148	0.12871
0.86138	0.0099	0.11881	0.0099
0.0099	0.80198	0.099	0.0891
0.0891	0.099	0.80198	0.0099
0.0099	0.11881	0.0099	0.86138
0.12871	0.85148	0.0099	0.0099
0.97	0.01	0.01	0.01
0.04	0.58	0.19	0.19

MOTIF Taf12_2_M1.CssCAAGATGGCGGCgsC.GscGCCGCCATCTTGssG
letter-probability matrix: alength= 4 w= 18 nsites= 1170
0.14851	0.49504	0.23762	0.11881
0.10101	0.34343	0.39393	0.16161
0.11	0.45	0.35	0.09
0.12121	0.58585	0.23232	0.0606
0.94	0.02	0.03	0.01
0.94059	0.0198	0.0297	0.0099
0.08	0.2	0.7	0.02
0.96	0.01	0.02	0.01
0.0396	0.0099	0.0198	0.93069
0.01	0.01	0.97	0.01
0.01	0.01	0.96	0.02
0.0396	0.91089	0.0198	0.0297
0.01	0.04	0.83	0.12
0.08	0.07	0.75	0.1
0.17	0.74	0.04	0.05
0.03	0.36	0.5	0.11
0.10891	0.41584	0.37623	0.099
0.0693	0.58415	0.22772	0.11881

MOTIF Taf12_2_M2.c__CCGGAAGTGGc.gCCACTTCCGG__g
letter-probability matrix: alength= 4 w= 14 nsites= 141
0.17171	0.43434	0.28282	0.11111
0.36	0.22	0.31	0.11
0.26732	0.31683	0.28712	0.12871
0.0707	0.69696	0.18181	0.0505
0.11	0.84	0.04	0.01
0.01	0.01	0.97	0.01
0.01	0.01	0.97	0.01
0.96	0.01	0.02	0.01
0.97	0.01	0.01	0.01
0.11	0.05	0.83	0.01
0.14	0.24	0.05	0.57
0.12	0.21	0.52	0.15
0.17	0.22	0.5	0.11
0.11881	0.41584	0.24752	0.21782

MOTIF Taf12_2_M3.cscAGCCAATCAGC.GCTGATTGGCTgsg
letter-probability matrix: alength= 4 w= 14 nsites= 85
0.12	0.38	0.22	0.28
0.12	0.36	0.37	0.15
0.03	0.49	0.2	0.28
0.8	0.01	0.18	0.01
0.15	0.03	0.77	0.05
0.01	0.97	0.01	0.01
0.01	0.97	0.01	0.01
0.97	0.01	0.01	0.01
0.95	0.01	0.02	0.02
0.02	0.01	0.01	0.96
0.13	0.58	0.26	0.03
0.68	0.04	0.26	0.02
0.16	0.24	0.51	0.09
0.18181	0.63636	0.14141	0.0404

MOTIF Taf12_2_M4.ccGCCGCsATCTtG.CaAGATsGCGGCgg
letter-probability matrix: alength= 4 w= 14 nsites= 101
0.13131	0.42424	0.31313	0.13131
0.29	0.45	0.21	0.05
0.11	0.02	0.71	0.16
0.0505	0.89898	0.0101	0.0404
0.0297	0.91089	0.0099	0.0495
0.01	0.01	0.93	0.05
0.01	0.93	0.05	0.01
0.01	0.55	0.43	0.01
0.64356	0.18811	0.0099	0.15841
0.0099	0.0099	0.10891	0.87128
0.01	0.82	0.11	0.06
0.01	0.01	0.01	0.97
0.0303	0.30303	0.0909	0.57575
0.08	0.26	0.53	0.13

MOTIF Taf12_2_M5.sGCCGCcrTCTTcs.sgAAGAygGCGGCs
letter-probability matrix: alength= 4 w= 14 nsites= 141
0.12	0.43	0.36	0.09
0.14	0.16	0.59	0.11
0.0792	0.73267	0.0693	0.11881
0.02	0.94	0.01	0.03
0.01	0.01	0.97	0.01
0.01	0.95	0.02	0.02
0.0594	0.49504	0.0792	0.36633
0.43564	0.0891	0.46534	0.0099
0.05	0.19	0.01	0.75
0.01	0.69	0.19	0.11
0.01	0.22	0.01	0.76
0.01	0.21	0.05	0.73
0.15	0.43	0.33	0.09
0.099	0.37623	0.46534	0.0594

MOTIF Taf12_3_M1.gscGCCGCCATCTTGgcG.CgcCAAGATGGCGGCgsc
letter-probability matrix: alength= 4 w= 18 nsites= 1121
0.13	0.3	0.51	0.06
0.0404	0.41414	0.39393	0.15151
0.13	0.48	0.34	0.05
0.05	0.03	0.72	0.2
0.11	0.72	0.08	0.09
0.13	0.77	0.08	0.02
0.02	0.02	0.93	0.03
0.02	0.96	0.01	0.01
0.01	0.97	0.01	0.01
0.95959	0.0101	0.0101	0.0202
0.0101	0.0101	0.0101	0.96969
0.02	0.68	0.19	0.11
0.02	0.01	0.02	0.95
0.0101	0.0202	0.0101	0.95959
0.06	0.23	0.59	0.12
0.099	0.27722	0.51485	0.10891
0.16161	0.43434	0.28282	0.12121
0.0693	0.22772	0.51485	0.18811

MOTIF Taf12_3_M2.s_cCGGAAGTGg.cCACTTCCGg_s
letter-probability matrix: alength= 4 w= 12 nsites= 254
0.12	0.35	0.41	0.12
0.18181	0.35353	0.35353	0.11111
0.03	0.62	0.32	0.03
0.14	0.83	0.02	0.01
0.0099	0.0099	0.96039	0.0198
0.01	0.01	0.97	0.01
0.96	0.01	0.02	0.01
0.96	0.01	0.02	0.01
0.0404	0.0404	0.90909	0.0101
0.12	0.19	0.03	0.66
0.09	0.18	0.6	0.13
0.18	0.27	0.5	0.05

MOTIF Taf12_3_M3.GCCGCCwTCTTGc.gCAAGAwGGCGGC
letter-probability matrix: alength= 4 w= 13 nsites= 163
0.12	0.18	0.53	0.17
0.12871	0.59405	0.17821	0.099
0.06	0.91	0.02	0.01
0.02	0.01	0.91	0.06
0.01	0.9	0.07	0.02
0.03	0.93	0.01	0.03
0.48	0.06	0.06	0.4
0.0099	0.14851	0.0099	0.83168
0.0099	0.71287	0.12871	0.14851
0.01	0.16	0.01	0.82
0.01	0.2	0.01	0.78
0.1	0.2	0.61	0.09
0.13	0.48	0.28	0.11

MOTIF Taf12_3_M4.cgcAGCCAATCAgc.gcTGATTGGCTgcg
letter-probability matrix: alength= 4 w= 14 nsites= 118
0.08	0.4	0.27	0.25
0.11	0.28	0.4	0.21
0.05	0.46	0.19	0.3
0.77	0.07	0.15	0.01
0.19	0.03	0.75	0.03
0.01	0.96	0.01	0.02
0.01	0.97	0.01	0.01
0.97	0.01	0.01	0.01
0.95	0.02	0.02	0.01
0.0101	0.0101	0.0101	0.96969
0.11881	0.61386	0.24752	0.0198
0.78	0.05	0.15	0.02
0.16161	0.24242	0.46464	0.13131
0.29	0.47	0.15	0.09

MOTIF Taf2_1_M1.CaaCmGGAAGTGG.CCACTTCCkGttG
letter-probability matrix: alength= 4 w= 13 nsites= 247
0.24	0.49	0.14	0.13
0.45454	0.21212	0.29292	0.0404
0.49	0.14	0.31	0.06
0.1	0.62	0.26	0.02
0.51	0.43	0.04	0.02
0.03	0.01	0.95	0.01
0.02	0.01	0.96	0.01
0.96	0.02	0.01	0.01
0.94	0.01	0.02	0.03
0.11111	0.0606	0.81818	0.0101
0.08	0.24	0.05	0.63
0.06	0.15	0.53	0.26
0.18811	0.21782	0.44554	0.14851

MOTIF Taf2_1_M2.sGCCGCCATCTTGg.cCAAGATGGCGGCs
letter-probability matrix: alength= 4 w= 14 nsites= 208
0.12	0.4	0.42	0.06
0.12	0.22	0.54	0.12
0.099	0.60396	0.19801	0.099
0.08	0.81	0.09	0.02
0.0404	0.0101	0.93939	0.0101
0.0101	0.96969	0.0101	0.0101
0.01	0.97	0.01	0.01
0.89	0.03	0.01	0.07
0.01	0.01	0.01	0.97
0.01	0.82	0.09	0.08
0.01	0.03	0.01	0.95
0.01	0.04	0.02	0.93
0.1	0.21	0.57	0.12
0.07	0.3	0.44	0.19

MOTIF Taf2_1_M3.msGCCGCCATs.sATGGCGGCsk
letter-probability matrix: alength= 4 w= 11 nsites= 94
0.41	0.41	0.16	0.02
0.13	0.37	0.41	0.09
0.0099	0.0099	0.84158	0.13861
0.01	0.95	0.03	0.01
0.17	0.72	0.09	0.02
0.03	0.01	0.95	0.01
0.01	0.97	0.01	0.01
0.01	0.97	0.01	0.01
0.84158	0.13861	0.0099	0.0099
0.0099	0.13861	0.0396	0.81188
0.06	0.41	0.38	0.15

MOTIF Taf2_1_M4.CA_TTCCGcT.AgCGGAA_TG
letter-probability matrix: alength= 4 w= 10 nsites= 127
0.22772	0.61386	0.0495	0.10891
0.67326	0.11881	0.10891	0.099
0.34	0.4	0.2	0.06
0.02	0.01	0.01	0.96
0.01	0.01	0.01	0.97
0.01	0.97	0.01	0.01
0.0099	0.88118	0.0099	0.099
0.01	0.23	0.53	0.23
0.03	0.45	0.33	0.19
0.14	0.24	0.01	0.61

MOTIF Taf3_1_M1.c__cCGGAAGTGGs.sCCACTTCCGg__g
letter-probability matrix: alength= 4 w= 14 nsites= 140
0.06	0.52	0.31	0.11
0.23	0.32	0.36	0.09
0.21	0.38	0.3	0.11
0.02	0.62	0.33	0.03
0.11	0.83	0.05	0.01
0.01	0.01	0.95	0.03
0.01	0.01	0.97	0.01
0.95	0.01	0.03	0.01
0.95	0.01	0.03	0.01
0.06	0.03	0.9	0.01
0.09	0.21	0.12	0.58
0.09	0.26	0.52	0.13
0.16	0.25	0.54	0.05
0.1	0.42	0.35	0.13

MOTIF Taf3_1_M2.sgCCGCCATCTTggG.CccAAGATGGCGGcs
letter-probability matrix: alength= 4 w= 15 nsites= 181
0.0297	0.49504	0.40594	0.0693
0.07	0.27	0.52	0.14
0.05	0.68	0.14	0.13
0.09	0.7	0.13	0.08
0.03	0.04	0.85	0.08
0.01	0.95	0.03	0.01
0.01	0.97	0.01	0.01
0.94059	0.0099	0.0099	0.0396
0.01	0.01	0.01	0.97
0.03	0.77	0.15	0.05
0.01	0.01	0.02	0.96
0.01	0.01	0.01	0.97
0.0808	0.26262	0.51515	0.14141
0.11	0.29	0.5	0.1
0.1	0.14	0.59	0.17

MOTIF Taf3_1_M4.GCCGCCwTCTTGc.gCAAGAwGGCGGC
letter-probability matrix: alength= 4 w= 13 nsites= 173
0.099	0.24752	0.52475	0.12871
0.13	0.54	0.21	0.12
0.06	0.91	0.02	0.01
0.0792	0.0099	0.79207	0.11881
0.0099	0.84158	0.13861	0.0099
0.03	0.91	0.01	0.05
0.42	0.09	0.08	0.41
0.01	0.09	0.01	0.89
0.0099	0.77227	0.10891	0.10891
0.01	0.17	0.01	0.81
0.01	0.28	0.04	0.67
0.12	0.2	0.55	0.13
0.12	0.48	0.25	0.15

MOTIF Taf3_1_M5.gcTGATTGGCg.cGCCAATCAgc
letter-probability matrix: alength= 4 w= 11 nsites= 62
0.10891	0.22772	0.43564	0.22772
0.11111	0.50505	0.29292	0.0909
0.0101	0.21212	0.0303	0.74747
0.01	0.3	0.66	0.03
0.97	0.01	0.01	0.01
0.01	0.01	0.05	0.93
0.01	0.01	0.01	0.97
0.0099	0.0099	0.96039	0.0198
0.02	0.01	0.96	0.01
0.22	0.54	0.03	0.21
0.08	0.29	0.4	0.23

MOTIF Taf3_2_M1.CcCGGAAGTGGc.gCCACTTCCGgG
letter-probability matrix: alength= 4 w= 12 nsites= 187
0.20792	0.46534	0.20792	0.11881
0.0198	0.61386	0.32673	0.0396
0.08	0.87	0.02	0.03
0.01	0.01	0.97	0.01
0.01	0.01	0.97	0.01
0.97	0.01	0.01	0.01
0.97	0.01	0.01	0.01
0.01	0.04	0.94	0.01
0.12	0.17	0.08	0.63
0.09	0.19	0.63	0.09
0.19801	0.20792	0.56435	0.0297
0.09	0.45	0.32	0.14

MOTIF Taf3_2_M2.sGCCGCCATCTTGgG.CcCAAGATGGCGGCs
letter-probability matrix: alength= 4 w= 15 nsites= 175
0.0495	0.48514	0.40594	0.0594
0.08	0.21	0.59	0.12
0.05	0.69	0.16	0.1
0.07	0.76	0.12	0.05
0.03	0.03	0.83	0.11
0.02	0.95	0.02	0.01
0.01	0.97	0.01	0.01
0.95	0.01	0.01	0.03
0.01	0.01	0.01	0.97
0.01	0.82	0.13	0.04
0.0101	0.0101	0.0101	0.96969
0.01	0.02	0.01	0.96
0.08	0.25	0.55	0.12
0.07	0.28	0.51	0.14
0.1	0.22	0.5	0.18

MOTIF Taf3_2_M4.GCCGCCwTCTTGc.gCAAGAwGGCGGC
letter-probability matrix: alength= 4 w= 13 nsites= 127
0.11881	0.24752	0.50495	0.12871
0.11881	0.54455	0.23762	0.099
0.07	0.91	0.01	0.01
0.0693	0.0099	0.78217	0.13861
0.0099	0.86138	0.11881	0.0099
0.02	0.94	0.01	0.03
0.43564	0.099	0.0792	0.38613
0.0099	0.15841	0.0099	0.82178
0.0099	0.78217	0.099	0.10891
0.01	0.22	0.01	0.76
0.01	0.31	0.01	0.67
0.13	0.21	0.53	0.13
0.13131	0.43434	0.24242	0.19191

MOTIF Taf3_3_M1.c__CCGGAAGTGGc.gCCACTTCCGG__g
letter-probability matrix: alength= 4 w= 14 nsites= 178
0.15	0.45	0.3	0.1
0.22	0.3	0.36	0.12
0.25	0.38	0.32	0.05
0.03	0.73	0.19	0.05
0.07	0.84	0.08	0.01
0.01	0.01	0.97	0.01
0.01	0.01	0.97	0.01
0.95	0.01	0.03	0.01
0.96	0.01	0.02	0.01
0.07	0.03	0.89	0.01
0.12	0.21	0.07	0.6
0.099	0.21782	0.56435	0.11881
0.19801	0.23762	0.55445	0.0099
0.08	0.47	0.31	0.14

MOTIF Taf3_3_M2.sGCCGCCATCTTGGg.cCCAAGATGGCGGCs
letter-probability matrix: alength= 4 w= 15 nsites= 140
0.08	0.46	0.41	0.05
0.099	0.18811	0.60396	0.10891
0.0495	0.63366	0.19801	0.11881
0.11	0.67	0.16	0.06
0.02	0.04	0.86	0.08
0.02	0.95	0.02	0.01
0.01	0.97	0.01	0.01
0.95049	0.0099	0.0099	0.0297
0.01	0.01	0.01	0.97
0.02	0.74	0.17	0.07
0.01	0.01	0.02	0.96
0.01	0.02	0.01	0.96
0.0594	0.24752	0.58415	0.10891
0.11	0.24	0.51	0.14
0.18	0.26	0.38	0.18

MOTIF Taf3_3_M3.gcTGATTGGCTGC.GCAGCCAATCAgc
letter-probability matrix: alength= 4 w= 13 nsites= 127
0.05	0.21	0.44	0.3
0.14	0.46	0.32	0.08
0.01	0.24	0.07	0.68
0.0202	0.26262	0.61616	0.10101
0.95959	0.0101	0.0202	0.0101
0.0101	0.0101	0.0202	0.95959
0.01	0.01	0.01	0.97
0.01	0.01	0.97	0.01
0.01	0.01	0.96	0.02
0.03	0.73	0.03	0.21
0.02	0.18	0.02	0.78
0.26	0.2	0.52	0.02
0.11	0.51	0.25	0.13

MOTIF Taf3_3_M5.sGCCGCCATctTGGg.cCCAagATGGCGGCs
letter-probability matrix: alength= 4 w= 15 nsites= 147
0.14	0.43	0.42	0.01
0.04	0.01	0.69	0.26
0.03	0.86	0.01	0.1
0.27	0.67	0.02	0.04
0.02	0.02	0.94	0.02
0.01	0.97	0.01	0.01
0.01	0.97	0.01	0.01
0.94	0.01	0.01	0.04
0.01	0.05	0.01	0.93
0.07	0.54	0.33	0.06
0.09	0.18	0.31	0.42
0.11881	0.0396	0.0099	0.83168
0.0202	0.22222	0.58585	0.17171
0.10891	0.24752	0.53465	0.10891
0.18	0.28	0.4	0.14

MOTIF Taf3_4_M3.cGCGCA_GCGCCg.cGGCGC_TGCGCg
letter-probability matrix: alength= 4 w= 13 nsites= 197
0.03	0.44	0.28	0.25
0.01	0.18	0.56	0.25
0.01	0.97	0.01	0.01
0.01	0.01	0.97	0.01
0.01	0.8	0.18	0.01
0.56	0.25	0.13	0.06
0.19	0.29	0.33	0.19
0.01	0.23	0.74	0.02
0.01	0.97	0.01	0.01
0.01	0.01	0.95	0.03
0.01	0.9	0.04	0.05
0.20202	0.61616	0.16161	0.0202
0.26262	0.25252	0.42424	0.0606

MOTIF Tal1_1_M1.Ca_aGATAAGagt.actCTTATCt_tG
letter-probability matrix: alength= 4 w= 13 nsites= 131
0.0909	0.49494	0.23232	0.18181
0.41	0.05	0.3	0.24
0.22772	0.29702	0.31683	0.15841
0.63	0.01	0.02	0.34
0.01	0.01	0.97	0.01
0.96969	0.0101	0.0101	0.0101
0.01	0.02	0.01	0.96
0.9	0.01	0.01	0.08
0.82178	0.0198	0.099	0.0594
0.26	0.14	0.52	0.08
0.44444	0.22222	0.23232	0.10101
0.3	0.18	0.4	0.12
0.34	0.04	0.13	0.49

MOTIF Tal1_1_M3.sAGGAAGT.ACTTCCTs
letter-probability matrix: alength= 4 w= 8 nsites= 270
0.16	0.35	0.44	0.05
0.76	0.01	0.22	0.01
0.01	0.01	0.97	0.01
0.01	0.01	0.97	0.01
0.87128	0.0396	0.0792	0.0099
0.9	0.01	0.01	0.08
0.0594	0.12871	0.80198	0.0099
0.05	0.26	0.05	0.64

MOTIF Tal1_1_M4.w_tcTTATCw.wGATAAga_w
letter-probability matrix: alength= 4 w= 10 nsites= 222
0.42	0.13	0.12	0.33
0.15	0.27	0.24	0.34
0.13861	0.34653	0.0099	0.50495
0.13	0.55	0.01	0.31
0.0792	0.0495	0.0099	0.86138
0.02	0.01	0.01	0.96
0.9	0.01	0.08	0.01
0.01	0.01	0.01	0.97
0.01	0.97	0.01	0.01
0.34	0.12	0.16	0.38

MOTIF Tal1_2_M1.c_caGATAAGAgwg.cwcTCTTATCtg_g
letter-probability matrix: alength= 4 w= 14 nsites= 93
0.1	0.49	0.25	0.16
0.31	0.08	0.35	0.26
0.18811	0.38613	0.29702	0.12871
0.62626	0.0101	0.0101	0.35353
0.01	0.01	0.97	0.01
0.97	0.01	0.01	0.01
0.01	0.03	0.01	0.95
0.89	0.02	0.02	0.07
0.79	0.02	0.15	0.04
0.23	0.15	0.55	0.07
0.51	0.21	0.2	0.08
0.26262	0.15151	0.45454	0.13131
0.37	0.12	0.12	0.39
0.25742	0.26732	0.39603	0.0792

MOTIF Tal1_2_M2.cTGTGGtTT.AAaCCACAg
letter-probability matrix: alength= 4 w= 9 nsites= 103
0.17171	0.44444	0.24242	0.14141
0.17	0.01	0.01	0.81
0.0099	0.11881	0.86138	0.0099
0.05	0.01	0.01	0.93
0.01	0.01	0.97	0.01
0.0792	0.0396	0.87128	0.0099
0.01	0.29	0.13	0.57
0.07	0.24	0.14	0.55
0.17171	0.13131	0.19191	0.50505

MOTIF Tal1_2_M3.CtTATCTCtg.caGAGATAaG
letter-probability matrix: alength= 4 w= 10 nsites= 209
0.14	0.51	0.22	0.13
0.16831	0.24752	0.17821	0.40594
0.099	0.0099	0.0099	0.88118
0.92	0.01	0.01	0.06
0.01	0.01	0.08	0.9
0.01	0.97	0.01	0.01
0.21	0.01	0.01	0.77
0.10891	0.54455	0.23762	0.10891
0.4	0.01	0.01	0.58
0.13	0.28	0.41	0.18

MOTIF Tal1_2_M5.cCACTTCCTG.CAGGAAGTGg
letter-probability matrix: alength= 4 w= 10 nsites= 244
0.14851	0.42574	0.24752	0.17821
0.15	0.61	0.12	0.12
0.94	0.01	0.04	0.01
0.01	0.65	0.1	0.24
0.27	0.01	0.01	0.71
0.01	0.04	0.22	0.73
0.01	0.97	0.01	0.01
0.01	0.97	0.01	0.01
0.0099	0.13861	0.0099	0.84158
0.15	0.24	0.5	0.11

MOTIF Tal1_3_M1.as_cTTATCTsc_G.C_gsAGATAAg_st
letter-probability matrix: alength= 4 w= 14 nsites= 90
0.48	0.01	0.3	0.21
0.17171	0.36363	0.38383	0.0808
0.03	0.37	0.3	0.3
0.07	0.54	0.1	0.29
0.0202	0.0505	0.0101	0.91919
0.03	0.04	0.02	0.91
0.91919	0.0404	0.0303	0.0101
0.0101	0.0101	0.0101	0.96969
0.01	0.96	0.01	0.02
0.3	0.01	0.01	0.68
0.11	0.39	0.34	0.16
0.28	0.37	0.08	0.27
0.3	0.27	0.29	0.14
0.18	0.25	0.5	0.07

MOTIF Tal1_3_M2.ATgCTTATC.GATAAGcAT
letter-probability matrix: alength= 4 w= 9 nsites= 26
0.5	0.16	0.12	0.22
0.16161	0.0101	0.24242	0.58585
0.01	0.31	0.47	0.21
0.02	0.74	0.01	0.23
0.01	0.06	0.01	0.92
0.01	0.09	0.01	0.89
0.92	0.06	0.01	0.01
0.01	0.01	0.01	0.97
0.0099	0.87128	0.0693	0.0495

MOTIF Tal1_3_M3.gcyTTATCT.AGATAArgc
letter-probability matrix: alength= 4 w= 9 nsites= 50
0.12871	0.22772	0.40594	0.23762
0.12871	0.44554	0.10891	0.31683
0.17	0.44	0.01	0.38
0.0099	0.15841	0.0099	0.82178
0.0198	0.099	0.0099	0.87128
0.94	0.01	0.01	0.04
0.06	0.01	0.02	0.91
0.04	0.76	0.01	0.19
0.25	0.05	0.01	0.69

MOTIF Tal1_3_M4.aGATAAgagT.ActcTTATCt
letter-probability matrix: alength= 4 w= 10 nsites= 28
0.41	0.25	0.25	0.09
0.01	0.01	0.97	0.01
0.82	0.16	0.01	0.01
0.01	0.07	0.01	0.91
0.74257	0.0099	0.14851	0.099
0.81	0.01	0.17	0.01
0.32	0.21	0.46	0.01
0.56	0.01	0.4	0.03
0.27	0.11	0.51	0.11
0.24752	0.12871	0.10891	0.51485

MOTIF Tal1_4_M1.yyCTTATCTstG.CasAGATAAGrr
letter-probability matrix: alength= 4 w= 12 nsites= 87
0.11	0.37	0.11	0.41
0.0594	0.35643	0.14851	0.43564
0.06	0.63	0.13	0.18
0.03	0.06	0.01	0.9
0.0404	0.0101	0.0101	0.93939
0.93	0.05	0.01	0.01
0.0099	0.0198	0.0198	0.95049
0.01	0.96	0.01	0.02
0.31	0.02	0.01	0.66
0.16	0.34	0.35	0.15
0.29	0.25	0.01	0.45
0.13861	0.16831	0.52475	0.16831

MOTIF Tal1_4_M2.t_acAGGAAGtGGc.gCCaCTTCCTgt_a
letter-probability matrix: alength= 4 w= 14 nsites= 411
0.11	0.17	0.3	0.42
0.33	0.24	0.32	0.11
0.45544	0.0495	0.31683	0.17821
0.13	0.54	0.31	0.02
0.84	0.12	0.03	0.01
0.0202	0.0101	0.95959	0.0101
0.0101	0.0101	0.96969	0.0101
0.96	0.02	0.01	0.01
0.93	0.01	0.02	0.04
0.19	0.05	0.75	0.01
0.09	0.31	0.13	0.47
0.17	0.13	0.48	0.22
0.16831	0.20792	0.53465	0.0891
0.11	0.45	0.15	0.29

MOTIF Tal1_4_M3.cGCGCA_GCGCc.gGCGC_TGCGCg
letter-probability matrix: alength= 4 w= 12 nsites= 131
0.08	0.39	0.29	0.24
0.09	0.18	0.5	0.23
0.01	0.97	0.01	0.01
0.01	0.01	0.97	0.01
0.0099	0.87128	0.10891	0.0099
0.55	0.25	0.19	0.01
0.21782	0.31683	0.32673	0.13861
0.01	0.18	0.8	0.01
0.01	0.97	0.01	0.01
0.01	0.01	0.97	0.01
0.01	0.9	0.01	0.08
0.21	0.43	0.26	0.1

MOTIF Tal1_5_M1.aCAGGAAGTGGtg.caCCACTTCCTGt
letter-probability matrix: alength= 4 w= 13 nsites= 515
0.48	0.07	0.35	0.1
0.15841	0.54455	0.25742	0.0396
0.74	0.23	0.02	0.01
0.02	0.01	0.96	0.01
0.02	0.02	0.95	0.01
0.95	0.03	0.01	0.01
0.88	0.01	0.01	0.1
0.19	0.03	0.77	0.01
0.11	0.16	0.09	0.64
0.11	0.07	0.7	0.12
0.17	0.22	0.45	0.16
0.04	0.28	0.23	0.45
0.11	0.25	0.4	0.24

MOTIF Tal1_5_M2.CA_AGATAAGrrt.ayyCTTATCT_TG
letter-probability matrix: alength= 4 w= 13 nsites= 160
0.12871	0.47524	0.23762	0.15841
0.52	0.01	0.26	0.21
0.18	0.34	0.38	0.1
0.67676	0.0101	0.0101	0.30303
0.03	0.01	0.95	0.01
0.97	0.01	0.01	0.01
0.01	0.02	0.02	0.95
0.96	0.01	0.01	0.02
0.86138	0.0099	0.0891	0.0396
0.22	0.13	0.59	0.06
0.42	0.15	0.39	0.04
0.40404	0.11111	0.36363	0.12121
0.29	0.14	0.16	0.41

MOTIF Tal1_5_M4.TcTTATCT_a.t_AGATAAgA
letter-probability matrix: alength= 4 w= 10 nsites= 33
0.16	0.01	0.13	0.7
0.01	0.53	0.29	0.17
0.01	0.23	0.01	0.75
0.0891	0.0099	0.0297	0.87128
0.80198	0.0792	0.099	0.0198
0.02	0.01	0.01	0.96
0.01	0.97	0.01	0.01
0.31	0.01	0.01	0.67
0.19191	0.29292	0.34343	0.17171
0.46534	0.19801	0.099	0.23762

MOTIF Tal1_5_M5.ccTTATCT.AGATAAgg
letter-probability matrix: alength= 4 w= 8 nsites= 38
0.04	0.47	0.21	0.28
0.13861	0.52475	0.0297	0.30693
0.0099	0.13861	0.099	0.75247
0.01	0.01	0.01	0.97
0.87128	0.0099	0.0099	0.10891
0.05	0.01	0.01	0.93
0.01	0.97	0.01	0.01
0.099	0.0396	0.0099	0.85148

MOTIF Tal1_6_M1.c_sAGATAAGr_w.w_yCTTATCTs_g
letter-probability matrix: alength= 4 w= 13 nsites= 91
0.13	0.44	0.23	0.2
0.33	0.12	0.35	0.2
0.17821	0.35643	0.35643	0.10891
0.68	0.01	0.02	0.29
0.01	0.01	0.97	0.01
0.97	0.01	0.01	0.01
0.0099	0.0198	0.0198	0.95049
0.89	0.02	0.01	0.08
0.88	0.01	0.09	0.02
0.19	0.13	0.63	0.05
0.45	0.14	0.36	0.05
0.34	0.19	0.27	0.2
0.36	0.08	0.12	0.44

MOTIF Tal1_7_M1.ca_AGATAAG_at.at_CTTATCT_tg
letter-probability matrix: alength= 4 w= 13 nsites= 196
0.14	0.46	0.27	0.13
0.43434	0.0303	0.31313	0.22222
0.18	0.34	0.36	0.12
0.66	0.01	0.02	0.31
0.01	0.01	0.97	0.01
0.97	0.01	0.01	0.01
0.0101	0.0303	0.0101	0.94949
0.88888	0.0101	0.0101	0.0909
0.86	0.01	0.1	0.03
0.20202	0.13131	0.61616	0.0505
0.37	0.22	0.35	0.06
0.41414	0.23232	0.15151	0.20202
0.3	0.15	0.1	0.45

MOTIF Tal1_7_M2.CtGyTTCCTG.CAGGAArCaG
letter-probability matrix: alength= 4 w= 10 nsites= 372
0.18811	0.59405	0.15841	0.0594
0.17	0.01	0.28	0.54
0.26262	0.15151	0.52525	0.0606
0.0101	0.53535	0.0101	0.44444
0.06	0.02	0.01	0.91
0.01	0.01	0.03	0.95
0.01	0.96	0.01	0.02
0.01	0.97	0.01	0.01
0.02	0.01	0.02	0.95
0.04	0.2	0.62	0.14

MOTIF Tal1_7_M3.wGATAAGr_t.a_yCTTATCw
letter-probability matrix: alength= 4 w= 10 nsites= 138
0.38	0.13	0.16	0.33
0.01	0.01	0.97	0.01
0.97	0.01	0.01	0.01
0.01	0.01	0.01	0.97
0.93	0.01	0.01	0.05
0.92	0.01	0.01	0.06
0.3	0.01	0.62	0.07
0.45	0.01	0.42	0.12
0.36	0.24	0.29	0.11
0.26	0.2	0.11	0.43

MOTIF Tal1_7_M4.CAyTTCCTg.cAGGAArTG
letter-probability matrix: alength= 4 w= 9 nsites= 289
0.21212	0.50505	0.15151	0.13131
0.58	0.17	0.08	0.17
0.0099	0.53465	0.0297	0.42574
0.23	0.01	0.01	0.75
0.01	0.01	0.03	0.95
0.02	0.95	0.02	0.01
0.01	0.97	0.01	0.01
0.0099	0.11881	0.0396	0.83168
0.08	0.25	0.43	0.24

MOTIF Tal1_7_M5.TsTTATCtG.CaGATAAsA
letter-probability matrix: alength= 4 w= 9 nsites= 86
0.15151	0.0101	0.17171	0.66666
0.04	0.46	0.36	0.14
0.03	0.19	0.04	0.74
0.12871	0.0099	0.0594	0.80198
0.73	0.16	0.1	0.01
0.02	0.07	0.01	0.9
0.01	0.94	0.01	0.04
0.4	0.01	0.01	0.58
0.14851	0.20792	0.50495	0.13861

MOTIF Tal1_8_M1.rC_CTTATCtGc.gCaGATAAG_Gy
letter-probability matrix: alength= 4 w= 12 nsites= 62
0.39603	0.13861	0.41584	0.0495
0.13	0.53	0.19	0.15
0.13131	0.29292	0.28282	0.29292
0.02	0.72	0.13	0.13
0.05	0.11	0.01	0.83
0.04	0.02	0.01	0.93
0.94	0.02	0.03	0.01
0.02	0.01	0.01	0.96
0.03	0.93	0.02	0.02
0.37	0.01	0.01	0.61
0.15	0.2	0.54	0.11
0.17821	0.44554	0.13861	0.23762

MOTIF Tal1_8_M2.GATAAcAgT.AcTgTTATC
letter-probability matrix: alength= 4 w= 9 nsites= 56
0.03	0.01	0.76	0.2
0.95	0.01	0.02	0.02
0.0099	0.0495	0.10891	0.83168
0.94	0.01	0.01	0.04
0.95	0.02	0.02	0.01
0.0693	0.45544	0.34653	0.12871
0.87128	0.0099	0.0099	0.10891
0.28	0.13	0.38	0.21
0.23	0.19	0.04	0.54

MOTIF Tal1_8_M4.aGATAAGr_t.a_yCTTATCt
letter-probability matrix: alength= 4 w= 10 nsites= 39
0.45	0.04	0.22	0.29
0.03	0.01	0.95	0.01
0.97	0.01	0.01	0.01
0.099	0.0099	0.0099	0.88118
0.97	0.01	0.01	0.01
0.97	0.01	0.01	0.01
0.12871	0.0099	0.77227	0.0891
0.40594	0.0099	0.45544	0.12871
0.30303	0.21212	0.35353	0.13131
0.18	0.29	0.06	0.47

MOTIF Tal1_8_M5.CTGTGGTCAG.CTGACCACAG
letter-probability matrix: alength= 4 w= 10 nsites= 26
0.0495	0.47524	0.23762	0.23762
0.17	0.01	0.02	0.8
0.21	0.01	0.76	0.02
0.099	0.0099	0.0099	0.88118
0.2	0.01	0.66	0.13
0.0099	0.099	0.88118	0.0099
0.13	0.19	0.07	0.61
0.0101	0.59595	0.15151	0.24242
0.69	0.03	0.01	0.27
0.17821	0.15841	0.48514	0.17821

MOTIF Tbp_1_M1.cGCGCA_GCGCA.TGCGC_TGCGCg
letter-probability matrix: alength= 4 w= 12 nsites= 300
0.07	0.45	0.21	0.27
0.04	0.05	0.87	0.04
0.08	0.89	0.02	0.01
0.02	0.01	0.96	0.01
0.01	0.97	0.01	0.01
0.75247	0.19801	0.0198	0.0297
0.22222	0.30303	0.22222	0.25252
0.02	0.03	0.91	0.04
0.01	0.97	0.01	0.01
0.01	0.01	0.92	0.06
0.01	0.96	0.01	0.02
0.55	0.23	0.18	0.04

MOTIF Tbp_1_M2.gGGCCCCGCCCcgC.GcgGGGCGGGGCCc
letter-probability matrix: alength= 4 w= 14 nsites= 531
0.27	0.13	0.47	0.13
0.23	0.08	0.62	0.07
0.13	0.02	0.79	0.06
0.0404	0.82828	0.0505	0.0808
0.05	0.75	0.02	0.18
0.15	0.82	0.02	0.01
0.02	0.96	0.01	0.01
0.0297	0.0099	0.93069	0.0297
0.01	0.97	0.01	0.01
0.01	0.96	0.01	0.02
0.03	0.75	0.06	0.16
0.3	0.52	0.01	0.17
0.12	0.3	0.43	0.15
0.11881	0.60396	0.0792	0.19801

MOTIF Tbp_1_M3.cTGATTGGCTg.cAGCCAATCAg
letter-probability matrix: alength= 4 w= 11 nsites= 193
0.16	0.47	0.24	0.13
0.0101	0.16161	0.0505	0.77777
0.02	0.27	0.61	0.1
0.92079	0.0099	0.0594	0.0099
0.01	0.04	0.02	0.93
0.01	0.01	0.01	0.97
0.01	0.01	0.96	0.02
0.01	0.01	0.97	0.01
0.04	0.66	0.03	0.27
0.02	0.19	0.02	0.77
0.28	0.19	0.45	0.08

MOTIF Tbp_1_M4.cCGGAAGTGg.cCACTTCCGg
letter-probability matrix: alength= 4 w= 10 nsites= 201
0.08	0.59	0.31	0.02
0.32	0.64	0.02	0.02
0.02	0.01	0.96	0.01
0.01	0.01	0.97	0.01
0.96039	0.0099	0.0198	0.0099
0.96039	0.0099	0.0198	0.0099
0.09	0.06	0.84	0.01
0.11111	0.25252	0.10101	0.53535
0.11	0.12	0.61	0.16
0.18	0.25	0.48	0.09

MOTIF Tbp_1_M5.mCTACAaTTCCCAt.aTGGGAAtTGTAGk
letter-probability matrix: alength= 4 w= 14 nsites= 134
0.51	0.4	0.07	0.02
0.01	0.93	0.01	0.05
0.01	0.01	0.01	0.97
0.83	0.01	0.04	0.12
0.01	0.97	0.01	0.01
0.93069	0.0297	0.0198	0.0198
0.48514	0.10891	0.15841	0.24752
0.23	0.18	0.11	0.48
0.02	0.02	0.01	0.95
0.01	0.96	0.02	0.01
0.01	0.97	0.01	0.01
0.01	0.97	0.01	0.01
0.8	0.01	0.18	0.01
0.0396	0.0198	0.34653	0.59405

MOTIF Tbp_2_M1.cCagtGCGCmTGCGC.GCGCAkGCGCactGg
letter-probability matrix: alength= 4 w= 15 nsites= 165
0.0099	0.53465	0.33663	0.11881
0.02	0.71	0.26	0.01
0.65	0.01	0.01	0.33
0.13	0.31	0.46	0.1
0.13	0.24	0.22	0.41
0.05	0.01	0.93	0.01
0.04	0.94	0.01	0.01
0.01	0.01	0.97	0.01
0.0198	0.87128	0.0891	0.0198
0.42574	0.38613	0.11881	0.0693
0.03	0.04	0.23	0.7
0.01	0.03	0.95	0.01
0.01	0.97	0.01	0.01
0.02	0.02	0.88	0.08
0.0396	0.69306	0.0594	0.20792

MOTIF Tbp_2_M2.gccaCTTCCgG.CcGGAAGtggc
letter-probability matrix: alength= 4 w= 11 nsites= 230
0.25742	0.27722	0.40594	0.0594
0.17	0.39	0.22	0.22
0.24752	0.45544	0.11881	0.17821
0.52525	0.0404	0.31313	0.12121
0.0099	0.88118	0.0495	0.0594
0.01	0.03	0.01	0.95
0.01	0.01	0.02	0.96
0.01	0.97	0.01	0.01
0.01	0.95	0.01	0.03
0.03	0.07	0.51	0.39
0.01	0.3	0.62	0.07

MOTIF Tbp_2_M3.GGCcCCGCCCC_C.G_GGGGCGGgGCC
letter-probability matrix: alength= 4 w= 13 nsites= 296
0.19	0.07	0.68	0.06
0.11	0.03	0.74	0.12
0.04	0.83	0.06	0.07
0.06	0.58	0.01	0.35
0.05	0.91	0.03	0.01
0.01	0.97	0.01	0.01
0.0594	0.0099	0.86138	0.0693
0.01	0.97	0.01	0.01
0.0099	0.94059	0.0297	0.0198
0.03	0.77	0.04	0.16
0.11	0.66	0.03	0.2
0.09	0.29	0.34	0.28
0.19	0.48	0.09	0.24

MOTIF Tbp_2_M5.ACTACAwtTCCCa.tGGGAawTGTAGT
letter-probability matrix: alength= 4 w= 13 nsites= 95
0.86138	0.0297	0.0099	0.099
0.01	0.97	0.01	0.01
0.02	0.01	0.01	0.96
0.77777	0.0101	0.0101	0.20202
0.04	0.91	0.03	0.02
0.70297	0.0297	0.13861	0.12871
0.44444	0.0909	0.10101	0.36363
0.12	0.15	0.27	0.46
0.01	0.01	0.01	0.97
0.01	0.85	0.01	0.13
0.01	0.96	0.01	0.02
0.02	0.96	0.01	0.01
0.46	0.07	0.13	0.34

MOTIF Tbp_3_M1.ccGCCGCCATCTTGgsG.CscCAAGATGGCGGCgg
letter-probability matrix: alength= 4 w= 17 nsites= 355
0.3	0.4	0.21	0.09
0.11881	0.50495	0.34653	0.0297
0.02	0.04	0.77	0.17
0.0707	0.80808	0.0707	0.0505
0.10891	0.80198	0.0594	0.0297
0.01	0.02	0.95	0.02
0.01	0.97	0.01	0.01
0.01	0.97	0.01	0.01
0.93	0.02	0.02	0.03
0.0101	0.0202	0.0101	0.95959
0.0101	0.73737	0.13131	0.12121
0.02	0.04	0.02	0.92
0.01	0.03	0.02	0.94
0.06	0.18	0.68	0.08
0.1	0.33	0.44	0.13
0.14141	0.35353	0.39393	0.11111
0.0396	0.13861	0.60396	0.21782

MOTIF Tbp_3_M2.c__cCGGAAGtGg.cCaCTTCCGg__g
letter-probability matrix: alength= 4 w= 13 nsites= 200
0.11111	0.48484	0.29292	0.11111
0.35353	0.27272	0.27272	0.10101
0.26	0.35	0.27	0.12
0.03	0.59	0.35	0.03
0.16	0.81	0.02	0.01
0.01	0.01	0.97	0.01
0.01	0.01	0.97	0.01
0.95	0.02	0.02	0.01
0.95	0.01	0.03	0.01
0.09	0.03	0.87	0.01
0.07	0.33	0.11	0.49
0.10101	0.19191	0.58585	0.12121
0.17	0.28	0.47	0.08

MOTIF Tbp_3_M3.CAGCCAATCAGc.gCTGATTGGCTG
letter-probability matrix: alength= 4 w= 12 nsites= 150
0.07	0.59	0.17	0.17
0.73	0.06	0.2	0.01
0.16	0.02	0.79	0.03
0.01	0.97	0.01	0.01
0.01	0.96	0.01	0.02
0.96039	0.0198	0.0099	0.0099
0.93069	0.0495	0.0099	0.0099
0.01	0.03	0.01	0.95
0.11	0.58	0.29	0.02
0.67326	0.0495	0.25742	0.0198
0.0792	0.25742	0.52475	0.13861
0.27	0.5	0.17	0.06

MOTIF Tbp_3_M4.c_cTGAsTCAccg.cggTGAsTCAg_g
letter-probability matrix: alength= 4 w= 13 nsites= 123
0.12	0.43	0.25	0.2
0.19	0.18	0.32	0.31
0.29	0.45	0.16	0.1
0.02	0.01	0.02	0.95
0.0099	0.12871	0.77227	0.0891
0.93069	0.0297	0.0099	0.0297
0.0404	0.41414	0.50505	0.0404
0.0202	0.0101	0.0101	0.95959
0.0198	0.83168	0.13861	0.0099
0.94	0.01	0.01	0.04
0.03	0.48	0.23	0.26
0.27	0.38	0.19	0.16
0.11	0.32	0.44	0.13

MOTIF Tbp_3_M5.cgCGCA_GCGCCg.cGGCGC_TGCGcg
letter-probability matrix: alength= 4 w= 13 nsites= 295
0.0707	0.40404	0.27272	0.25252
0.1	0.2	0.45	0.25
0.10891	0.87128	0.0099	0.0099
0.01	0.01	0.96	0.02
0.0099	0.84158	0.13861	0.0099
0.88118	0.0099	0.0099	0.099
0.21	0.26	0.32	0.21
0.02	0.18	0.79	0.01
0.02	0.96	0.01	0.01
0.0099	0.0693	0.79207	0.12871
0.01	0.91	0.01	0.07
0.2	0.53	0.17	0.1
0.27	0.18	0.47	0.08

MOTIF Tbp_4_M1.sCGCCGCCATCTTgsg.cscAAGATGGCGGCGs
letter-probability matrix: alength= 4 w= 16 nsites= 302
0.15	0.4	0.35	0.1
0.12	0.56	0.27	0.05
0.0495	0.0693	0.73267	0.14851
0.10101	0.69696	0.14141	0.0606
0.07	0.84	0.06	0.03
0.03	0.02	0.9	0.05
0.0101	0.96969	0.0101	0.0101
0.01	0.97	0.01	0.01
0.91	0.02	0.01	0.06
0.0101	0.0202	0.0101	0.95959
0.0101	0.73737	0.14141	0.11111
0.01	0.11	0.02	0.86
0.0198	0.0297	0.0297	0.92079
0.05	0.3	0.58	0.07
0.0891	0.38613	0.38613	0.13861
0.13	0.27	0.42	0.18

MOTIF Tbp_4_M2.C_ccCGGAAGtGgc.gcCaCTTCCGgg_G
letter-probability matrix: alength= 4 w= 14 nsites= 135
0.20202	0.45454	0.20202	0.14141
0.27272	0.28282	0.29292	0.15151
0.1	0.53	0.3	0.07
0.04	0.61	0.33	0.02
0.099	0.85148	0.0396	0.0099
0.01	0.03	0.95	0.01
0.01	0.01	0.97	0.01
0.91919	0.0303	0.0404	0.0101
0.97	0.01	0.01	0.01
0.05	0.02	0.92	0.01
0.0594	0.31683	0.0495	0.57425
0.0404	0.21212	0.64646	0.10101
0.15	0.31	0.49	0.05
0.0396	0.50495	0.30693	0.14851

MOTIF Tbp_4_M5.ssCGCCATGGCgg.ccGCCATGGCGss
letter-probability matrix: alength= 4 w= 13 nsites= 120
0.16	0.36	0.36	0.12
0.03	0.51	0.4	0.06
0.17821	0.53465	0.22772	0.0594
0.18	0.01	0.56	0.25
0.1	0.87	0.01	0.02
0.01	0.97	0.01	0.01
0.96	0.01	0.02	0.01
0.02	0.02	0.01	0.95
0.01	0.01	0.97	0.01
0.09	0.01	0.67	0.23
0.24242	0.49494	0.12121	0.14141
0.11	0.31	0.45	0.13
0.04	0.34	0.61	0.01

MOTIF Tbp_5_M1.gcCGGAAGtGg.cCaCTTCCGgc
letter-probability matrix: alength= 4 w= 11 nsites= 158
0.28	0.23	0.47	0.02
0.02	0.61	0.35	0.02
0.23	0.74	0.02	0.01
0.0198	0.0099	0.95049	0.0198
0.01	0.01	0.97	0.01
0.97	0.01	0.01	0.01
0.97	0.01	0.01	0.01
0.0198	0.0198	0.95049	0.0099
0.0808	0.30303	0.13131	0.48484
0.12871	0.12871	0.66336	0.0792
0.17	0.27	0.5	0.06

MOTIF Tbp_5_M2.csCCGCCATCTTggG.CccAAGATGGCGGsg
letter-probability matrix: alength= 4 w= 15 nsites= 123
0.11	0.48	0.3	0.11
0.1	0.37	0.44	0.09
0.0792	0.60396	0.21782	0.099
0.1	0.74	0.13	0.03
0.02	0.06	0.79	0.13
0.09	0.89	0.01	0.01
0.01	0.97	0.01	0.01
0.95	0.02	0.01	0.02
0.01	0.01	0.01	0.97
0.02	0.76	0.09	0.13
0.01	0.02	0.01	0.96
0.01	0.01	0.01	0.97
0.09	0.29	0.54	0.08
0.07	0.32	0.47	0.14
0.1	0.16	0.56	0.18

MOTIF Tbp_5_M4.gCGCA_GCGCCg.cGGCGC_TGCGc
letter-probability matrix: alength= 4 w= 12 nsites= 203
0.13	0.2	0.39	0.28
0.02	0.96	0.01	0.01
0.04	0.01	0.94	0.01
0.0099	0.82178	0.15841	0.0099
0.88118	0.0099	0.0099	0.099
0.27722	0.28712	0.22772	0.20792
0.01	0.08	0.9	0.01
0.02	0.96	0.01	0.01
0.01	0.06	0.78	0.15
0.01	0.81	0.01	0.17
0.21	0.57	0.16	0.06
0.24752	0.22772	0.43564	0.0891

MOTIF Tbp_5_M5.gCCGCCwTCTTGC.GCAAGAwGGCGGc
letter-probability matrix: alength= 4 w= 13 nsites= 58
0.13	0.32	0.46	0.09
0.11	0.59	0.24	0.06
0.0099	0.85148	0.0198	0.11881
0.05	0.01	0.76	0.18
0.01	0.97	0.01	0.01
0.01	0.91	0.01	0.07
0.4	0.06	0.07	0.47
0.01	0.22	0.01	0.76
0.01	0.8	0.04	0.15
0.01	0.25	0.01	0.73
0.01	0.17	0.1	0.72
0.14	0.16	0.66	0.04
0.08	0.55	0.23	0.14

MOTIF Tbp_6_M1.csGCCGCCATCTTGgg.ccCAAGATGGCGGCsg
letter-probability matrix: alength= 4 w= 16 nsites= 233
0.27	0.4	0.23	0.1
0.07	0.48	0.43	0.02
0.03	0.02	0.77	0.18
0.0198	0.86138	0.0396	0.0792
0.15841	0.74257	0.0495	0.0495
0.02	0.03	0.91	0.04
0.01	0.96	0.02	0.01
0.01	0.97	0.01	0.01
0.96	0.01	0.01	0.02
0.02	0.02	0.01	0.95
0.02	0.76	0.18	0.04
0.0099	0.0297	0.0198	0.94059
0.0101	0.0101	0.0101	0.96969
0.04	0.23	0.63	0.1
0.0693	0.28712	0.52475	0.11881
0.17	0.32	0.42	0.09

MOTIF Tbp_6_M2.c_ccCGGAAGTGg.cCACTTCCGgg_g
letter-probability matrix: alength= 4 w= 13 nsites= 169
0.2	0.44	0.26	0.1
0.36	0.24	0.31	0.09
0.22222	0.40404	0.24242	0.13131
0.06	0.58	0.33	0.03
0.09	0.87	0.02	0.02
0.01	0.01	0.96	0.02
0.01	0.01	0.97	0.01
0.97	0.01	0.01	0.01
0.96	0.01	0.02	0.01
0.06	0.04	0.89	0.01
0.099	0.23762	0.12871	0.53465
0.11881	0.20792	0.52475	0.14851
0.21782	0.24752	0.47524	0.0594

MOTIF Tbp_6_M3.scAGCCAATCAgc.gcTGATTGGCTgs
letter-probability matrix: alength= 4 w= 13 nsites= 119
0.14	0.36	0.4	0.1
0.04	0.51	0.17	0.28
0.7	0.06	0.23	0.01
0.21	0.01	0.74	0.04
0.01	0.97	0.01	0.01
0.01	0.97	0.01	0.01
0.97	0.01	0.01	0.01
0.94949	0.0303	0.0101	0.0101
0.01	0.03	0.01	0.95
0.0909	0.59595	0.29292	0.0202
0.61386	0.0792	0.28712	0.0198
0.07	0.28	0.49	0.16
0.31	0.42	0.15	0.12

MOTIF Tbp_6_M5.sgCCGCcrTCttcg.cgaaGAygGCGGcs
letter-probability matrix: alength= 4 w= 14 nsites= 279
0.1	0.45	0.37	0.08
0.12	0.26	0.51	0.11
0.0693	0.67326	0.12871	0.12871
0.0099	0.88118	0.099	0.0099
0.0099	0.0099	0.88118	0.099
0.01	0.9	0.08	0.01
0.0594	0.51485	0.0693	0.35643
0.41	0.17	0.41	0.01
0.05	0.31	0.01	0.63
0.0099	0.76237	0.0891	0.13861
0.01	0.34	0.01	0.64
0.01	0.32	0.15	0.52
0.10891	0.49504	0.28712	0.10891
0.15	0.32	0.42	0.11

MOTIF Tbp_7_M1.C_ccCGGAAGTGG.CCACTTCCGgg_G
letter-probability matrix: alength= 4 w= 13 nsites= 140
0.16831	0.45544	0.22772	0.14851
0.38	0.2	0.3	0.12
0.24	0.41	0.22	0.13
0.06	0.57	0.34	0.03
0.0505	0.90909	0.0303	0.0101
0.0099	0.0099	0.96039	0.0198
0.01	0.01	0.97	0.01
0.97	0.01	0.01	0.01
0.95	0.01	0.03	0.01
0.06	0.05	0.88	0.01
0.07	0.26	0.12	0.55
0.11111	0.21212	0.53535	0.14141
0.2	0.23	0.51	0.06

MOTIF Tbp_7_M2.sGCCGCCATCTTgGG.CCcAAGATGGCGGCs
letter-probability matrix: alength= 4 w= 15 nsites= 216
0.06	0.5	0.4	0.04
0.11881	0.19801	0.57425	0.10891
0.0505	0.65656	0.20202	0.0909
0.09	0.69	0.14	0.08
0.02	0.02	0.89	0.07
0.02	0.94	0.03	0.01
0.01	0.97	0.01	0.01
0.96	0.01	0.01	0.02
0.01	0.01	0.01	0.97
0.02	0.81	0.12	0.05
0.01	0.01	0.01	0.97
0.01	0.02	0.01	0.96
0.06	0.31	0.53	0.1
0.09	0.26	0.52	0.13
0.16	0.17	0.55	0.12

MOTIF Tbp_7_M3.scAGCCAATCagC.GctGATTGGCTgs
letter-probability matrix: alength= 4 w= 13 nsites= 132
0.12	0.37	0.4	0.11
0.0297	0.55445	0.11881	0.29702
0.72	0.04	0.23	0.01
0.2	0.02	0.75	0.03
0.01	0.97	0.01	0.01
0.01	0.97	0.01	0.01
0.97	0.01	0.01	0.01
0.96	0.02	0.01	0.01
0.01	0.01	0.01	0.97
0.08	0.65	0.24	0.03
0.59	0.07	0.32	0.02
0.09	0.3	0.45	0.16
0.23	0.47	0.21	0.09

MOTIF Tbp_7_M4.sGCCGCCATsy.rsATGGCGGCs
letter-probability matrix: alength= 4 w= 11 nsites= 146
0.1	0.46	0.43	0.01
0.04	0.04	0.72	0.2
0.02	0.92	0.01	0.05
0.11	0.83	0.01	0.05
0.01	0.01	0.96	0.02
0.01	0.97	0.01	0.01
0.01	0.97	0.01	0.01
0.70297	0.14851	0.0099	0.13861
0.01	0.26	0.11	0.62
0.0297	0.43564	0.47524	0.0594
0.12	0.4	0.12	0.36

MOTIF Tbp_7_M5.GCCGCCwTCTTGc.gCAAGAwGGCGGC
letter-probability matrix: alength= 4 w= 13 nsites= 190
0.13	0.22	0.52	0.13
0.12871	0.56435	0.23762	0.0693
0.0891	0.88118	0.0099	0.0198
0.0396	0.0099	0.80198	0.14851
0.0099	0.82178	0.11881	0.0495
0.01	0.92	0.02	0.05
0.4	0.12	0.05	0.43
0.0099	0.12871	0.0198	0.84158
0.01	0.75	0.09	0.15
0.01	0.26	0.01	0.72
0.01	0.27	0.11	0.61
0.11881	0.18811	0.57425	0.11881
0.12	0.46	0.26	0.16

MOTIF Tbp_8_M1.c_cCCGGAAGtGg.cCaCTTCCGGg_g
letter-probability matrix: alength= 4 w= 13 nsites= 261
0.12	0.43	0.33	0.12
0.33	0.23	0.36	0.08
0.2	0.4	0.28	0.12
0.06	0.72	0.18	0.04
0.07	0.87	0.05	0.01
0.0101	0.0101	0.95959	0.0202
0.01	0.01	0.97	0.01
0.95	0.01	0.03	0.01
0.96	0.01	0.02	0.01
0.1	0.04	0.85	0.01
0.099	0.28712	0.13861	0.47524
0.12	0.24	0.49	0.15
0.17	0.28	0.48	0.07

MOTIF Tbp_8_M2.sGCCGCCATCTTggg.cccAAGATGGCGGCs
letter-probability matrix: alength= 4 w= 15 nsites= 189
0.06	0.5	0.41	0.03
0.10891	0.20792	0.55445	0.12871
0.08	0.67	0.16	0.09
0.11	0.67	0.16	0.06
0.0202	0.0404	0.86868	0.0707
0.0202	0.95959	0.0101	0.0101
0.01	0.97	0.01	0.01
0.96	0.01	0.01	0.02
0.01	0.01	0.01	0.97
0.02	0.79	0.14	0.05
0.01	0.02	0.01	0.96
0.01	0.02	0.01	0.96
0.0505	0.30303	0.52525	0.12121
0.09	0.29	0.51	0.11
0.11881	0.22772	0.43564	0.21782

MOTIF Tbp_8_M3.gCAGCCAATCAgc.gcTGATTGGCTGc
letter-probability matrix: alength= 4 w= 13 nsites= 120
0.09	0.32	0.46	0.13
0.0297	0.52475	0.18811	0.25742
0.79	0.02	0.15	0.04
0.23762	0.0198	0.69306	0.0495
0.0099	0.96039	0.0099	0.0198
0.01	0.97	0.01	0.01
0.97	0.01	0.01	0.01
0.95	0.02	0.01	0.02
0.0198	0.0099	0.0099	0.96039
0.0808	0.60606	0.27272	0.0404
0.69696	0.0505	0.24242	0.0101
0.11	0.26	0.44	0.19
0.31	0.43	0.16	0.1

MOTIF Tbp_8_M4.GCCGCCwTCTTGC.GCAAGAwGGCGGC
letter-probability matrix: alength= 4 w= 13 nsites= 129
0.13	0.2	0.51	0.16
0.14	0.59	0.21	0.06
0.10891	0.87128	0.0099	0.0099
0.0297	0.0099	0.87128	0.0891
0.0099	0.88118	0.0891	0.0198
0.01	0.93	0.01	0.05
0.39	0.1	0.04	0.47
0.01	0.22	0.01	0.76
0.0099	0.75247	0.10891	0.12871
0.01	0.25	0.01	0.73
0.01	0.23	0.02	0.74
0.10891	0.20792	0.57425	0.10891
0.13	0.5	0.22	0.15

MOTIF Tbp_8_M5.cgGTGACGTCACg.cGTGACGTCACcg
letter-probability matrix: alength= 4 w= 13 nsites= 89
0.13	0.45	0.28	0.14
0.0891	0.35643	0.50495	0.0495
0.17	0.17	0.63	0.03
0.01	0.01	0.01	0.97
0.0099	0.0099	0.95049	0.0297
0.97	0.01	0.01	0.01
0.01	0.74	0.23	0.02
0.0594	0.0495	0.88118	0.0099
0.01	0.01	0.01	0.97
0.09	0.86	0.04	0.01
0.96	0.01	0.01	0.02
0.05	0.52	0.23	0.2
0.11	0.25	0.39	0.25

MOTIF Tbp_9_M1.c__CCGGAAGTGG.CCACTTCCGG__g
letter-probability matrix: alength= 4 w= 13 nsites= 179
0.16	0.48	0.29	0.07
0.36363	0.21212	0.33333	0.0909
0.24752	0.36633	0.29702	0.0891
0.03	0.73	0.19	0.05
0.05	0.87	0.07	0.01
0.01	0.01	0.97	0.01
0.01	0.01	0.97	0.01
0.95959	0.0101	0.0202	0.0101
0.95	0.01	0.03	0.01
0.11	0.03	0.85	0.01
0.11	0.25	0.1	0.54
0.07	0.25	0.54	0.14
0.18	0.26	0.55	0.01

MOTIF Tbp_9_M2.sGCCGCCATCTTGgG.CcCAAGATGGCGGCs
letter-probability matrix: alength= 4 w= 15 nsites= 228
0.07	0.49	0.38	0.06
0.11881	0.23762	0.50495	0.13861
0.0707	0.65656	0.18181	0.0909
0.09	0.7	0.14	0.07
0.0101	0.0303	0.86868	0.0909
0.02	0.94	0.03	0.01
0.01	0.97	0.01	0.01
0.96969	0.0101	0.0101	0.0101
0.01	0.01	0.01	0.97
0.02	0.78	0.12	0.08
0.01	0.01	0.01	0.97
0.0099	0.0198	0.0099	0.96039
0.08	0.27	0.55	0.1
0.07	0.3	0.5	0.13
0.11	0.22	0.46	0.21

MOTIF Tbp_9_M3.gcTgATTGGCTGs.sCAGCCAATcAgc
letter-probability matrix: alength= 4 w= 13 nsites= 111
0.13	0.16	0.46	0.25
0.17	0.45	0.29	0.09
0.01	0.25	0.11	0.63
0.0396	0.30693	0.57425	0.0792
0.95959	0.0202	0.0101	0.0101
0.0198	0.0099	0.0198	0.95049
0.01	0.01	0.01	0.97
0.0099	0.0099	0.96039	0.0198
0.01	0.01	0.97	0.01
0.0594	0.72277	0.0198	0.19801
0.01	0.22	0.07	0.7
0.24	0.17	0.55	0.04
0.14141	0.35353	0.36363	0.14141

MOTIF Tbp_9_M4.GCCGCCwTCTTGC.GCAAGAwGGCGGC
letter-probability matrix: alength= 4 w= 13 nsites= 186
0.13131	0.19191	0.52525	0.15151
0.11	0.6	0.23	0.06
0.08	0.9	0.01	0.01
0.0198	0.0099	0.87128	0.099
0.0099	0.86138	0.10891	0.0198
0.01	0.94	0.01	0.04
0.39	0.13	0.05	0.43
0.0297	0.14851	0.0099	0.81188
0.0099	0.74257	0.099	0.14851
0.01	0.17	0.01	0.81
0.01	0.26	0.1	0.63
0.10891	0.20792	0.58415	0.099
0.12871	0.48514	0.23762	0.14851

MOTIF Tbp_9_M5.a_sATGGCGGCs.sGCCGCCATs_t
letter-probability matrix: alength= 4 w= 12 nsites= 108
0.41	0.31	0.25	0.03
0.35	0.23	0.31	0.11
0.09	0.43	0.45	0.03
0.63636	0.10101	0.25252	0.0101
0.16	0.01	0.09	0.74
0.01	0.01	0.97	0.01
0.01	0.01	0.97	0.01
0.01	0.97	0.01	0.01
0.02	0.02	0.84	0.12
0.03	0.01	0.94	0.02
0.19	0.67	0.03	0.11
0.0606	0.42424	0.36363	0.15151

MOTIF Tbp_10_M1.TGAsTCA_cc.gg_TGAsTCA
letter-probability matrix: alength= 4 w= 10 nsites= 44
0.01	0.01	0.02	0.96
0.01	0.02	0.93	0.04
0.97	0.01	0.01	0.01
0.0693	0.40594	0.43564	0.0891
0.04	0.21	0.01	0.74
0.0202	0.95959	0.0101	0.0101
0.94	0.01	0.01	0.04
0.0198	0.37623	0.28712	0.31683
0.15	0.4	0.26	0.19
0.08	0.48	0.11	0.33

MOTIF Tbp_10_M2.stGCGCatGCGCas.stGCGCatGCGCas
letter-probability matrix: alength= 4 w= 14 nsites= 52
0.11	0.36	0.37	0.16
0.14851	0.24752	0.24752	0.35643
0.08	0.01	0.9	0.01
0.13861	0.71287	0.13861	0.0099
0.0099	0.10891	0.87128	0.0099
0.01	0.73	0.25	0.01
0.42	0.27	0.25	0.06
0.06	0.25	0.27	0.42
0.01	0.25	0.73	0.01
0.0099	0.87128	0.10891	0.0099
0.0099	0.13861	0.71287	0.13861
0.01	0.9	0.01	0.08
0.36	0.24	0.25	0.15
0.17	0.37	0.35	0.11

MOTIF Tbp_10_M3.t_GCGCagGCGCCg.cGGCGCctGCGC_a
letter-probability matrix: alength= 4 w= 14 nsites= 82
0.02	0.32	0.19	0.47
0.0505	0.28282	0.33333	0.33333
0.01	0.01	0.97	0.01
0.01	0.97	0.01	0.01
0.01	0.01	0.97	0.01
0.03	0.93	0.03	0.01
0.48	0.28	0.22	0.02
0.1	0.21	0.39	0.3
0.01	0.01	0.97	0.01
0.01	0.97	0.01	0.01
0.01	0.01	0.97	0.01
0.01	0.97	0.01	0.01
0.25	0.61	0.01	0.13
0.29	0.23	0.38	0.1

MOTIF Tbp_11_M1.c__TGAsTCA_c.g_TGAsTCA__g
letter-probability matrix: alength= 4 w= 12 nsites= 73
0.08	0.42	0.25	0.25
0.31	0.18	0.4	0.11
0.31	0.34	0.34	0.01
0.0303	0.0101	0.0101	0.94949
0.01	0.01	0.95	0.03
0.93069	0.0099	0.0297	0.0297
0.05	0.48	0.44	0.03
0.0202	0.0101	0.0202	0.94949
0.07	0.88	0.04	0.01
0.93	0.02	0.01	0.04
0.04	0.4	0.32	0.24
0.15841	0.36633	0.21782	0.25742

MOTIF Tbp_11_M2.ckGCGC_tGCGCg.cGCGCa_GCGCmg
letter-probability matrix: alength= 4 w= 13 nsites= 78
0.08	0.38	0.25	0.29
0.0594	0.17821	0.40594	0.35643
0.03	0.01	0.95	0.01
0.01	0.97	0.01	0.01
0.01	0.01	0.97	0.01
0.03	0.89	0.07	0.01
0.18	0.33	0.23	0.26
0.0101	0.0909	0.33333	0.56565
0.01	0.01	0.97	0.01
0.01	0.97	0.01	0.01
0.01	0.01	0.97	0.01
0.0303	0.85858	0.0303	0.0808
0.21	0.27	0.39	0.13

MOTIF Tbr1_1_M1.ca_CAGATGGctg.cagCCATCTG_tg
letter-probability matrix: alength= 4 w= 13 nsites= 183
0.1	0.55	0.29	0.06
0.56	0.04	0.31	0.09
0.35353	0.27272	0.35353	0.0202
0.02	0.96	0.01	0.01
0.97	0.01	0.01	0.01
0.02	0.09	0.66	0.23
0.79	0.09	0.01	0.11
0.11	0.01	0.01	0.87
0.01	0.01	0.83	0.15
0.0297	0.10891	0.81188	0.0495
0.15	0.45	0.23	0.17
0.24	0.06	0.26	0.44
0.19	0.2	0.35	0.26

MOTIF Tbr1_1_M3.TTCACAc.gTGTGAA
letter-probability matrix: alength= 4 w= 7 nsites= 118
0.13131	0.20202	0.0505	0.61616
0.03	0.02	0.04	0.91
0.15	0.79	0.03	0.03
0.68	0.02	0.01	0.29
0.01	0.96	0.02	0.01
0.97	0.01	0.01	0.01
0.03	0.6	0.34	0.03

MOTIF Tbr1_2_M1.CCATCTG_tgy.rca_CAGATGG
letter-probability matrix: alength= 4 w= 11 nsites= 247
0.08	0.73	0.16	0.03
0.18	0.8	0.01	0.01
0.91	0.01	0.01	0.07
0.0594	0.0198	0.0891	0.83168
0.27	0.64	0.05	0.04
0.01	0.01	0.01	0.97
0.01	0.01	0.95	0.03
0.0198	0.35643	0.21782	0.40594
0.12	0.28	0.07	0.53
0.11	0.3	0.42	0.17
0.15	0.33	0.12	0.4

MOTIF Tbr1_2_M2.a_tTTCACAC.GTGTGAAa_t
letter-probability matrix: alength= 4 w= 10 nsites= 70
0.41584	0.0198	0.25742	0.30693
0.18	0.12	0.32	0.38
0.1	0.29	0.16	0.45
0.0396	0.14851	0.0297	0.78217
0.01	0.01	0.01	0.97
0.15841	0.81188	0.0099	0.0198
0.79	0.01	0.01	0.19
0.03	0.95	0.01	0.01
0.97	0.01	0.01	0.01
0.04	0.66	0.29	0.01

MOTIF Tbr1_3_M1.m_a_CCATCTGtTG.CAaCAGATGG_t_k
letter-probability matrix: alength= 4 w= 14 nsites= 135
0.37623	0.37623	0.18811	0.0594
0.3	0.25	0.2	0.25
0.40594	0.29702	0.0594	0.23762
0.31	0.1	0.38	0.21
0.0808	0.71717	0.17171	0.0303
0.2	0.78	0.01	0.01
0.85858	0.0101	0.0101	0.12121
0.07	0.01	0.07	0.85
0.23	0.66	0.06	0.05
0.01	0.01	0.01	0.97
0.01	0.01	0.95	0.03
0.02	0.26	0.26	0.46
0.1	0.26	0.09	0.55
0.09	0.25	0.53	0.13

MOTIF Tbr1_3_M2.CgGCGCcTGCGCg.cGCGCAgGCGCcG
letter-probability matrix: alength= 4 w= 13 nsites= 273
0.04	0.5	0.23	0.23
0.06	0.18	0.45	0.31
0.04	0.01	0.94	0.01
0.01	0.97	0.01	0.01
0.01	0.01	0.97	0.01
0.04	0.88	0.07	0.01
0.21	0.33	0.25	0.21
0.0198	0.21782	0.15841	0.60396
0.01	0.01	0.97	0.01
0.01	0.97	0.01	0.01
0.01	0.01	0.97	0.01
0.04	0.85	0.04	0.07
0.18	0.29	0.43	0.1

MOTIF Tbr1_3_M3.tTTCACAC.GTGTGAAa
letter-probability matrix: alength= 4 w= 8 nsites= 105
0.15	0.29	0.16	0.4
0.08	0.2	0.11	0.61
0.01	0.02	0.02	0.95
0.16	0.79	0.01	0.04
0.82	0.01	0.01	0.16
0.02	0.94	0.03	0.01
0.97	0.01	0.01	0.01
0.07	0.64	0.27	0.02

MOTIF Tbx19_1_M1.aa_GTGTGAAA.TTTCACAC_tt
letter-probability matrix: alength= 4 w= 11 nsites= 56
0.45	0.13	0.16	0.26
0.49494	0.0303	0.20202	0.27272
0.26262	0.0101	0.39393	0.33333
0.08	0.22	0.69	0.01
0.01	0.01	0.01	0.97
0.01	0.01	0.97	0.01
0.24752	0.0099	0.0198	0.72277
0.04	0.15	0.67	0.14
0.89108	0.0198	0.0198	0.0693
0.72	0.05	0.15	0.08
0.45544	0.13861	0.18811	0.21782

MOTIF Tbx19_1_M2.wCAC_Cc_TtGTGAa.tTCACaA_gG_GTGw
letter-probability matrix: alength= 4 w= 15 nsites= 25
0.39603	0.0099	0.0891	0.50495
0.18811	0.77227	0.0297	0.0099
0.92	0.01	0.01	0.06
0.0099	0.76237	0.0594	0.16831
0.39	0.33	0.08	0.2
0.16831	0.46534	0.16831	0.19801
0.1	0.41	0.26	0.23
0.26262	0.20202	0.26262	0.27272
0.23762	0.0792	0.20792	0.47524
0.29	0.01	0.25	0.45
0.0594	0.14851	0.78217	0.0099
0.07	0.01	0.01	0.91
0.0099	0.0099	0.85148	0.12871
0.50495	0.10891	0.21782	0.16831
0.51485	0.0099	0.37623	0.099

MOTIF Tbx19_1_M3.TcaCACc_c_gTGttA.TaaCAc_g_gGTGtgA
letter-probability matrix: alength= 4 w= 16 nsites= 307
0.01	0.07	0.01	0.91
0.31	0.49	0.12	0.08
0.46	0.04	0.18	0.32
0.01	0.97	0.01	0.01
0.95	0.01	0.01	0.03
0.03	0.57	0.28	0.12
0.32673	0.46534	0.0099	0.19801
0.36	0.28	0.02	0.34
0.26	0.35	0.19	0.2
0.40594	0.0198	0.37623	0.19801
0.08	0.3	0.55	0.07
0.01	0.01	0.01	0.97
0.01	0.01	0.97	0.01
0.26732	0.30693	0.0099	0.41584
0.15	0.18	0.29	0.38
0.79207	0.0297	0.14851	0.0297

MOTIF Tbx19_1_M4.wTCACAc_GTtGTGa.tCACaAC_gTGTGAw
letter-probability matrix: alength= 4 w= 15 nsites= 62
0.38	0.01	0.18	0.43
0.0297	0.0099	0.0099	0.95049
0.15	0.68	0.16	0.01
0.86	0.01	0.01	0.12
0.0099	0.96039	0.0198	0.0099
0.79	0.04	0.06	0.11
0.14	0.45	0.15	0.26
0.25	0.19	0.27	0.29
0.07	0.26	0.54	0.13
0.22	0.02	0.06	0.7
0.29702	0.0099	0.23762	0.45544
0.07	0.11	0.81	0.01
0.01	0.01	0.01	0.97
0.01	0.01	0.97	0.01
0.50505	0.0707	0.0606	0.36363

MOTIF Tbx20_1_M1.m_cTCTCGCGAGAgyTa.tArcTCTCGCGAGAg_k
letter-probability matrix: alength= 4 w= 17 nsites= 248
0.35353	0.35353	0.17171	0.12121
0.36	0.2	0.33	0.11
0.22222	0.35353	0.22222	0.20202
0.01	0.1	0.04	0.85
0.09	0.88	0.02	0.01
0.01	0.11	0.02	0.86
0.01	0.96	0.02	0.01
0.01	0.02	0.96	0.01
0.01	0.97	0.01	0.01
0.01	0.01	0.97	0.01
0.78	0.07	0.13	0.02
0.02	0.08	0.74	0.16
0.61	0.15	0.16	0.08
0.13	0.25	0.39	0.23
0.02	0.43	0.15	0.4
0.0495	0.13861	0.15841	0.65346
0.43	0.24	0.28	0.05

MOTIF Tbx20_2_M1.t__gTG_TGACAGsc.gsCTGTCA_CAc__a
letter-probability matrix: alength= 4 w= 15 nsites= 291
0.24752	0.12871	0.14851	0.47524
0.19191	0.26262	0.24242	0.30303
0.34343	0.0101	0.36363	0.28282
0.02	0.38	0.53	0.07
0.03	0.02	0.01	0.94
0.01	0.01	0.97	0.01
0.22	0.3	0.13	0.35
0.03	0.01	0.04	0.92
0.0202	0.0101	0.95959	0.0101
0.89	0.03	0.04	0.04
0.13	0.82	0.03	0.02
0.91	0.02	0.02	0.05
0.11881	0.14851	0.67326	0.0594
0.13861	0.40594	0.34653	0.10891
0.22	0.46	0.3	0.02

MOTIF Tbx20_2_M2.gTGcTGACAGA.TCTGTCAgCAc
letter-probability matrix: alength= 4 w= 11 nsites= 164
0.0404	0.32323	0.56565	0.0707
0.03	0.24	0.11	0.62
0.0101	0.0202	0.94949	0.0202
0.19	0.38	0.17	0.26
0.0202	0.0101	0.0505	0.91919
0.0101	0.0101	0.96969	0.0101
0.77	0.05	0.12	0.06
0.08	0.9	0.01	0.01
0.96	0.01	0.01	0.02
0.14	0.02	0.75	0.09
0.54	0.21	0.23	0.02

MOTIF Tbx20_2_M3.sTGcTsACAGc.gCTGTsAgCAs
letter-probability matrix: alength= 4 w= 11 nsites= 178
0.05	0.39	0.47	0.09
0.0495	0.0099	0.0693	0.87128
0.02	0.01	0.92	0.05
0.17	0.38	0.19	0.26
0.09	0.07	0.01	0.83
0.0099	0.42574	0.54455	0.0198
0.86	0.04	0.02	0.08
0.11111	0.86868	0.0101	0.0101
0.95	0.01	0.01	0.03
0.13861	0.0495	0.74257	0.0693
0.12871	0.52475	0.30693	0.0396

MOTIF Tbx21_1_M1.sa_TGAsTCActA.TagTGAsTCA_ts
letter-probability matrix: alength= 4 w= 13 nsites= 135
0.19	0.41	0.39	0.01
0.45	0.07	0.22	0.26
0.28	0.27	0.36	0.09
0.04	0.01	0.01	0.94
0.01	0.06	0.87	0.06
0.83838	0.0101	0.0101	0.14141
0.06	0.42	0.47	0.05
0.0303	0.0303	0.0404	0.89898
0.04	0.89	0.06	0.01
0.96	0.01	0.01	0.02
0.04	0.43	0.22	0.31
0.24242	0.25252	0.0303	0.47474
0.5	0.14	0.2	0.16

MOTIF Tbx21_1_M2.gTCACACCTa.tAGGTGTGAc
letter-probability matrix: alength= 4 w= 10 nsites= 42
0.24	0.1	0.38	0.28
0.05	0.03	0.01	0.91
0.14	0.71	0.14	0.01
0.82	0.01	0.01	0.16
0.02	0.95	0.01	0.02
0.86	0.12	0.01	0.01
0.0202	0.73737	0.15151	0.0909
0.09	0.63	0.01	0.27
0.08	0.19	0.01	0.72
0.35353	0.23232	0.21212	0.20202

MOTIF Tbx21_1_M3.TTCACACCT.AGGTGTGAA
letter-probability matrix: alength= 4 w= 9 nsites= 112
0.1	0.17	0.18	0.55
0.0099	0.0099	0.10891	0.87128
0.05	0.92	0.02	0.01
0.73	0.09	0.01	0.17
0.01	0.97	0.01	0.01
0.97	0.01	0.01	0.01
0.0099	0.86138	0.0099	0.11881
0.13	0.62	0.01	0.24
0.13131	0.19191	0.17171	0.50505

MOTIF Tbx21_1_M5.taGTGAcTCA.TGAgTCACta
letter-probability matrix: alength= 4 w= 10 nsites= 124
0.0303	0.26262	0.26262	0.44444
0.51	0.01	0.19	0.29
0.3	0.08	0.61	0.01
0.0396	0.0099	0.0594	0.89108
0.01	0.01	0.97	0.01
0.91	0.01	0.01	0.07
0.0594	0.51485	0.38613	0.0396
0.0198	0.14851	0.099	0.73267
0.099	0.70297	0.18811	0.0099
0.63366	0.15841	0.12871	0.0792

MOTIF Tbx21_2_M1.sw_TGAsTCAct.agTGAsTCA_ws
letter-probability matrix: alength= 4 w= 12 nsites= 168
0.14	0.48	0.37	0.01
0.4	0.04	0.17	0.39
0.3	0.25	0.34	0.11
0.02	0.01	0.01	0.96
0.0101	0.0606	0.82828	0.10101
0.83	0.01	0.01	0.15
0.0693	0.42574	0.44554	0.0594
0.03	0.01	0.02	0.94
0.08	0.85	0.06	0.01
0.96	0.01	0.01	0.02
0.06	0.41	0.22	0.31
0.13131	0.30303	0.13131	0.43434

MOTIF Tbx21_2_M2.atTTCACACcT_a.t_AgGTGTGAAat
letter-probability matrix: alength= 4 w= 13 nsites= 120
0.47	0.06	0.26	0.21
0.18	0.23	0.23	0.36
0.0303	0.21212	0.15151	0.60606
0.0594	0.0198	0.0099	0.91089
0.1	0.77	0.11	0.02
0.71	0.01	0.01	0.27
0.01	0.95	0.03	0.01
0.92	0.05	0.01	0.02
0.0495	0.82178	0.0594	0.0693
0.1	0.59	0.01	0.3
0.11881	0.15841	0.0099	0.71287
0.17	0.36	0.15	0.32
0.42574	0.24752	0.11881	0.20792

MOTIF Tbx21_2_M3.TTsACACsTt.aAsGTGTsAA
letter-probability matrix: alength= 4 w= 10 nsites= 53
0.12871	0.18811	0.17821	0.50495
0.02	0.02	0.01	0.95
0.16	0.41	0.4	0.03
0.65	0.01	0.02	0.32
0.0101	0.96969	0.0101	0.0101
0.88	0.01	0.01	0.1
0.02	0.9	0.07	0.01
0.08	0.41	0.37	0.14
0.01	0.05	0.09	0.85
0.2	0.26	0.19	0.35

MOTIF Tbx21_2_M4.cGCGCAgGCGCC.GGCGCcTGCGCg
letter-probability matrix: alength= 4 w= 12 nsites= 154
0.13131	0.40404	0.24242	0.22222
0.13131	0.15151	0.55555	0.16161
0.01	0.97	0.01	0.01
0.01	0.01	0.97	0.01
0.01	0.89	0.09	0.01
0.52	0.24	0.23	0.01
0.21782	0.21782	0.35643	0.20792
0.0099	0.15841	0.82178	0.0099
0.01	0.97	0.01	0.01
0.01	0.01	0.97	0.01
0.01	0.89	0.01	0.09
0.23	0.48	0.19	0.1

MOTIF Tbx21_4_M1.TGAsTCAc_c.g_gTGAsTCA
letter-probability matrix: alength= 4 w= 10 nsites= 242
0.03	0.01	0.01	0.95
0.01	0.05	0.85	0.09
0.94	0.02	0.01	0.03
0.07	0.44	0.42	0.07
0.12	0.01	0.02	0.85
0.10891	0.83168	0.0495	0.0099
0.96	0.01	0.01	0.02
0.099	0.37623	0.26732	0.25742
0.39	0.21	0.06	0.34
0.0693	0.41584	0.27722	0.23762

MOTIF Tbx21_4_M2.gGTGAcgTCAcc.ggTGAcgTCACc
letter-probability matrix: alength= 4 w= 12 nsites= 117
0.2	0.3	0.46	0.04
0.1	0.29	0.6	0.01
0.03	0.01	0.01	0.95
0.01	0.04	0.92	0.03
0.94059	0.0099	0.0297	0.0198
0.04	0.56	0.08	0.32
0.27	0.16	0.5	0.07
0.01	0.01	0.01	0.97
0.01	0.97	0.01	0.01
0.96	0.01	0.01	0.02
0.0297	0.51485	0.27722	0.17821
0.06	0.47	0.23	0.24

MOTIF Tbx21_4_M3.GCGCA_GCGCC.GGCGC_TGCGC
letter-probability matrix: alength= 4 w= 11 nsites= 270
0.09	0.15	0.53	0.23
0.04	0.94	0.01	0.01
0.01	0.01	0.97	0.01
0.01	0.93	0.05	0.01
0.63366	0.24752	0.10891	0.0099
0.21	0.31	0.26	0.22
0.01	0.06	0.92	0.01
0.01	0.97	0.01	0.01
0.01	0.01	0.94	0.04
0.0099	0.88118	0.0099	0.099
0.17821	0.57425	0.14851	0.099

MOTIF Tbx21_4_M4.cTGTGGTTT.AAACCACAg
letter-probability matrix: alength= 4 w= 9 nsites= 122
0.15841	0.42574	0.12871	0.28712
0.12	0.02	0.03	0.83
0.02	0.01	0.93	0.04
0.13	0.04	0.08	0.75
0.04	0.01	0.94	0.01
0.02	0.01	0.96	0.01
0.01	0.19	0.18	0.62
0.0101	0.14141	0.16161	0.68686
0.21782	0.0594	0.18811	0.53465

MOTIF Tbx21_4_M5.tTCaCACCt.aGGTGtGAa
letter-probability matrix: alength= 4 w= 9 nsites= 144
0.11	0.31	0.17	0.41
0.02	0.09	0.01	0.88
0.13	0.76	0.1	0.01
0.62	0.02	0.01	0.35
0.02	0.96	0.01	0.01
0.93	0.03	0.01	0.03
0.0101	0.78787	0.14141	0.0606
0.2	0.53	0.01	0.26
0.23	0.26	0.01	0.5

MOTIF Tbx21_5_M1.aa_TGAsTCA_a.t_TGAsTCA_tt
letter-probability matrix: alength= 4 w= 12 nsites= 70
0.43564	0.20792	0.25742	0.099
0.37	0.13	0.23	0.27
0.25	0.34	0.28	0.13
0.03	0.01	0.01	0.95
0.0198	0.0198	0.78217	0.17821
0.86	0.01	0.01	0.12
0.08	0.43	0.41	0.08
0.04	0.01	0.01	0.94
0.1	0.83	0.06	0.01
0.96	0.01	0.01	0.02
0.0693	0.35643	0.23762	0.33663
0.38	0.29	0.09	0.24

MOTIF Tbx21_5_M2.tcTGTGGTTT_a.t_AAACCACAga
letter-probability matrix: alength= 4 w= 12 nsites= 83
0.13	0.26	0.18	0.43
0.0909	0.42424	0.16161	0.32323
0.0909	0.0101	0.0505	0.84848
0.01	0.04	0.86	0.09
0.16	0.01	0.07	0.76
0.0101	0.0101	0.96969	0.0101
0.03	0.01	0.95	0.01
0.01	0.21	0.17	0.61
0.05	0.19	0.16	0.6
0.21	0.07	0.19	0.53
0.14	0.31	0.23	0.32
0.42424	0.26262	0.0303	0.28282

MOTIF Tbx21_5_M3.tTCaCACct.agGTGtGAa
letter-probability matrix: alength= 4 w= 9 nsites= 127
0.1	0.29	0.09	0.52
0.0198	0.0693	0.0099	0.90099
0.17821	0.67326	0.12871	0.0198
0.58585	0.0202	0.0101	0.38383
0.01	0.96	0.02	0.01
0.89	0.07	0.01	0.03
0.03	0.69	0.24	0.04
0.18811	0.51485	0.0198	0.27722
0.23	0.28	0.01	0.48

MOTIF Tbx21_5_M4.AcCACTTCCTG.CAGGAAGTGgT
letter-probability matrix: alength= 4 w= 11 nsites= 200
0.55445	0.21782	0.13861	0.0891
0.09	0.51	0.05	0.35
0.12	0.74	0.04	0.1
0.88	0.01	0.01	0.1
0.0099	0.70297	0.0198	0.26732
0.25	0.14	0.01	0.6
0.01	0.01	0.02	0.96
0.01	0.72	0.04	0.23
0.01	0.9	0.01	0.08
0.03	0.17	0.05	0.75
0.17821	0.20792	0.45544	0.15841

MOTIF Tbx21_6_M1.k__TGAsTCA_a.t_TGAsTCA__m
letter-probability matrix: alength= 4 w= 12 nsites= 97
0.10891	0.13861	0.34653	0.40594
0.23	0.15	0.35	0.27
0.33	0.25	0.32	0.1
0.03	0.01	0.01	0.95
0.0099	0.0396	0.82178	0.12871
0.94	0.02	0.01	0.03
0.0808	0.41414	0.40404	0.10101
0.09	0.01	0.01	0.89
0.16161	0.78787	0.0404	0.0101
0.93	0.01	0.01	0.05
0.15841	0.25742	0.29702	0.28712
0.38613	0.24752	0.13861	0.22772

MOTIF Tbx21_6_M2.cTGTGGTTT_a.t_AAACCACAg
letter-probability matrix: alength= 4 w= 11 nsites= 107
0.14141	0.43434	0.11111	0.31313
0.11881	0.0198	0.0693	0.79207
0.0297	0.0396	0.89108	0.0396
0.14	0.01	0.09	0.76
0.01	0.01	0.97	0.01
0.0297	0.0099	0.94059	0.0198
0.01	0.25	0.16	0.58
0.04	0.13	0.06	0.77
0.14	0.07	0.12	0.67
0.0396	0.38613	0.23762	0.33663
0.43434	0.25252	0.0101	0.30303

MOTIF Tbx21_6_M3.gtTCaCACcT.AgGTGtGAac
letter-probability matrix: alength= 4 w= 10 nsites= 92
0.23	0.1	0.41	0.26
0.13131	0.29292	0.13131	0.44444
0.0101	0.0303	0.0101	0.94949
0.22222	0.60606	0.15151	0.0202
0.54	0.12	0.01	0.33
0.04	0.94	0.01	0.01
0.87	0.07	0.01	0.05
0.02	0.67	0.23	0.08
0.18	0.49	0.01	0.32
0.18	0.26	0.01	0.55

MOTIF Tbx21_6_M5.acCAcTTCCTGt.aCAGGAAgTGgt
letter-probability matrix: alength= 4 w= 12 nsites= 204
0.41	0.21	0.25	0.13
0.15	0.4	0.2	0.25
0.0891	0.77227	0.0792	0.0594
0.96	0.02	0.01	0.01
0.01	0.59	0.04	0.36
0.28	0.14	0.01	0.57
0.01	0.01	0.01	0.97
0.01	0.71	0.06	0.22
0.03	0.92	0.01	0.04
0.01	0.17	0.01	0.81
0.13	0.17	0.53	0.17
0.10891	0.21782	0.23762	0.43564

MOTIF Tbx3_2_M5.GCGCa_GCGCa_c.g_tGCGC_tGCGC
letter-probability matrix: alength= 4 w= 13 nsites= 130
0.03	0.03	0.9	0.04
0.01	0.97	0.01	0.01
0.01	0.01	0.97	0.01
0.01	0.97	0.01	0.01
0.61	0.36	0.02	0.01
0.29	0.23	0.24	0.24
0.02	0.01	0.93	0.04
0.01	0.97	0.01	0.01
0.01	0.01	0.95	0.03
0.01	0.96	0.01	0.02
0.46	0.27	0.24	0.03
0.37	0.26	0.35	0.02
0.25	0.38	0.26	0.11

MOTIF Tbx3_3_M1.rACTACAATTCCCAgc.gcTGGGAATTGTAGTy
letter-probability matrix: alength= 4 w= 16 nsites= 80
0.34343	0.14141	0.42424	0.0909
0.79207	0.17821	0.0099	0.0198
0.01	0.97	0.01	0.01
0.0101	0.18181	0.0101	0.79797
0.78	0.01	0.12	0.09
0.0404	0.93939	0.0101	0.0101
0.82	0.02	0.08	0.08
0.5	0.12	0.15	0.23
0.15	0.16	0.04	0.65
0.01	0.06	0.07	0.86
0.01	0.91	0.01	0.07
0.03	0.92	0.01	0.04
0.01	0.97	0.01	0.01
0.97	0.01	0.01	0.01
0.02	0.12	0.49	0.37
0.25	0.4	0.1	0.25

MOTIF Tbx5_1_M1.csTG_TGACAGa.tCTGTCA_CAsg
letter-probability matrix: alength= 4 w= 12 nsites= 281
0.31	0.43	0.19	0.07
0.0808	0.41414	0.41414	0.0909
0.0891	0.0396	0.0594	0.81188
0.0198	0.0297	0.92079	0.0297
0.19	0.33	0.2	0.28
0.0202	0.0101	0.0202	0.94949
0.02	0.01	0.96	0.01
0.79	0.02	0.05	0.14
0.07	0.89	0.03	0.01
0.96	0.01	0.01	0.02
0.0891	0.13861	0.70297	0.0693
0.38383	0.28282	0.29292	0.0404

MOTIF Tbx5_1_M2.C__GTG_TGACAG.CTGTCA_CAC__G
letter-probability matrix: alength= 4 w= 13 nsites= 291
0.20792	0.47524	0.12871	0.18811
0.25742	0.16831	0.27722	0.29702
0.35643	0.0099	0.36633	0.26732
0.0202	0.22222	0.72727	0.0303
0.07	0.01	0.01	0.91
0.01	0.01	0.97	0.01
0.26	0.3	0.18	0.26
0.0396	0.0198	0.0297	0.91089
0.04	0.01	0.94	0.01
0.83	0.01	0.09	0.07
0.17	0.73	0.07	0.03
0.87878	0.0303	0.0101	0.0808
0.1	0.2	0.5	0.2

MOTIF Tbx5_1_M4.GCTGTsA_CAC.GTG_TsACAGC
letter-probability matrix: alength= 4 w= 11 nsites= 219
0.03	0.28	0.56	0.13
0.11881	0.77227	0.0495	0.0594
0.01	0.01	0.01	0.97
0.01	0.07	0.79	0.13
0.0505	0.0303	0.0101	0.90909
0.01	0.46	0.52	0.01
0.73	0.06	0.2	0.01
0.28282	0.20202	0.31313	0.20202
0.01	0.95	0.02	0.02
0.91	0.01	0.01	0.07
0.12	0.56	0.25	0.07

MOTIF Tbx5_1_M5.CTGTCAACAC.GTGTTGACAG
letter-probability matrix: alength= 4 w= 10 nsites= 218
0.16831	0.59405	0.0099	0.22772
0.0396	0.15841	0.14851	0.65346
0.0099	0.15841	0.70297	0.12871
0.01	0.05	0.01	0.93
0.01	0.97	0.01	0.01
0.97	0.01	0.01	0.01
0.64356	0.10891	0.20792	0.0396
0.01	0.97	0.01	0.01
0.75	0.01	0.09	0.15
0.19	0.47	0.23	0.11

MOTIF Tbx5_2_M5.CGCGCasGCGCCg.cGGCGCstGCGCG
letter-probability matrix: alength= 4 w= 13 nsites= 426
0.0495	0.52475	0.21782	0.20792
0.0693	0.18811	0.57425	0.16831
0.11881	0.74257	0.0099	0.12871
0.0297	0.0891	0.87128	0.0099
0.01	0.71	0.27	0.01
0.49504	0.36633	0.0099	0.12871
0.0891	0.42574	0.42574	0.0594
0.01	0.25	0.73	0.01
0.01	0.97	0.01	0.01
0.01	0.01	0.89	0.09
0.01	0.91	0.07	0.01
0.06	0.6	0.25	0.09
0.19	0.28	0.44	0.09

MOTIF Tbx5_3_M1.csTG_TGACAGct.agCTGTCA_CAsg
letter-probability matrix: alength= 4 w= 13 nsites= 280
0.28282	0.42424	0.24242	0.0505
0.03	0.44	0.47	0.06
0.1	0.02	0.05	0.83
0.02	0.03	0.93	0.02
0.22222	0.32323	0.19191	0.26262
0.0707	0.0101	0.0202	0.89898
0.0198	0.0198	0.95049	0.0099
0.8	0.01	0.03	0.16
0.06	0.89	0.04	0.01
0.94	0.01	0.01	0.04
0.0606	0.16161	0.70707	0.0707
0.28	0.38	0.26	0.08
0.17	0.33	0.01	0.49

MOTIF Tbx5_3_M2.C__GTG_TGACAG.CTGTCA_CAC__G
letter-probability matrix: alength= 4 w= 13 nsites= 346
0.17821	0.54455	0.16831	0.10891
0.28	0.15	0.24	0.33
0.34	0.01	0.38	0.27
0.02	0.23	0.72	0.03
0.11881	0.0198	0.0099	0.85148
0.01	0.01	0.97	0.01
0.28	0.28	0.18	0.26
0.0202	0.0202	0.0404	0.91919
0.03	0.01	0.95	0.01
0.82178	0.0099	0.099	0.0693
0.13131	0.77777	0.0707	0.0202
0.87	0.02	0.01	0.1
0.09	0.13	0.61	0.17

MOTIF Tbx5_3_M3.CT_ACAsCTcaG.CtgAGsTGT_AG
letter-probability matrix: alength= 4 w= 12 nsites= 225
0.12871	0.53465	0.19801	0.13861
0.23	0.09	0.02	0.66
0.21	0.39	0.39	0.01
0.68316	0.0297	0.0099	0.27722
0.02	0.96	0.01	0.01
0.96	0.02	0.01	0.01
0.02	0.54	0.42	0.02
0.0909	0.62626	0.0101	0.27272
0.1	0.13	0.01	0.76
0.1	0.49	0.26	0.15
0.41	0.19	0.1	0.3
0.15	0.18	0.58	0.09

MOTIF Tbx5_3_M5.GgCTGTCAACAC.GTGTTGACAGcC
letter-probability matrix: alength= 4 w= 12 nsites= 117
0.05	0.28	0.56	0.11
0.1	0.29	0.4	0.21
0.17171	0.59595	0.0101	0.22222
0.16	0.17	0.13	0.54
0.0099	0.13861	0.79207	0.0594
0.0396	0.0594	0.0099	0.89108
0.01	0.97	0.01	0.01
0.97	0.01	0.01	0.01
0.7	0.12	0.17	0.01
0.01	0.97	0.01	0.01
0.64356	0.099	0.0297	0.22772
0.14851	0.55445	0.18811	0.10891

MOTIF Tbx5_4_M1.tcT_ACACCTC_g.c_GAGGTGT_Aga
letter-probability matrix: alength= 4 w= 13 nsites= 295
0.2	0.08	0.29	0.43
0.1	0.45	0.33	0.12
0.21	0.24	0.03	0.52
0.25	0.34	0.39	0.02
0.74257	0.0396	0.0693	0.14851
0.01	0.97	0.01	0.01
0.96	0.01	0.02	0.01
0.02	0.91	0.06	0.01
0.03	0.78	0.02	0.17
0.04	0.12	0.01	0.83
0.05	0.59	0.14	0.22
0.26	0.38	0.04	0.32
0.09	0.32	0.5	0.09

MOTIF Tbx5_4_M3.cGCGCm_GCGCCg.cGGCGC_kGCGCg
letter-probability matrix: alength= 4 w= 13 nsites= 384
0.05	0.44	0.27	0.24
0.0891	0.18811	0.55445	0.16831
0.14851	0.81188	0.0297	0.0099
0.01	0.02	0.96	0.01
0.01	0.77	0.21	0.01
0.4	0.38	0.17	0.05
0.1	0.39	0.32	0.19
0.01	0.18	0.8	0.01
0.01	0.97	0.01	0.01
0.01	0.01	0.93	0.05
0.01	0.87	0.04	0.08
0.11	0.7	0.18	0.01
0.3	0.23	0.46	0.01

MOTIF Tbx5_5_M1.cac_gCTG_CAGCtgcg.cgcaGCTG_CAGc_gtg
letter-probability matrix: alength= 4 w= 17 nsites= 124
0.12	0.57	0.3	0.01
0.43	0.01	0.31	0.25
0.11	0.53	0.31	0.05
0.34	0.01	0.22	0.43
0.05	0.31	0.5	0.14
0.02	0.58	0.13	0.27
0.1	0.01	0.01	0.88
0.01	0.01	0.97	0.01
0.31683	0.18811	0.26732	0.22772
0.0198	0.95049	0.0198	0.0099
0.89	0.01	0.01	0.09
0.0505	0.18181	0.72727	0.0404
0.16	0.56	0.23	0.05
0.33	0.17	0.01	0.49
0.1	0.31	0.45	0.14
0.17	0.38	0.21	0.24
0.01	0.31	0.61	0.07

MOTIF Tbx5_5_M2.CTGcTGaCAGA.TCTGtCAgCAG
letter-probability matrix: alength= 4 w= 11 nsites= 77
0.07	0.58	0.25	0.1
0.01	0.01	0.01	0.97
0.01	0.08	0.84	0.07
0.15	0.36	0.27	0.22
0.01	0.01	0.07	0.91
0.02	0.01	0.95	0.02
0.50495	0.0792	0.37623	0.0396
0.1	0.87	0.01	0.02
0.96	0.01	0.01	0.02
0.03	0.06	0.83	0.08
0.63366	0.17821	0.17821	0.0099

MOTIF Tbx5_5_M3.GAGGTGTkg.cmACACCTC
letter-probability matrix: alength= 4 w= 9 nsites= 108
0.2	0.05	0.64	0.11
0.90099	0.0099	0.0396	0.0495
0.24	0.01	0.74	0.01
0.01	0.23	0.75	0.01
0.01	0.01	0.01	0.97
0.01	0.01	0.97	0.01
0.0891	0.0891	0.0297	0.79207
0.01	0.11	0.42	0.46
0.21	0.05	0.49	0.25

MOTIF Tbx5_5_M4.GgCTGTCAACA.TGTTGACAGcC
letter-probability matrix: alength= 4 w= 11 nsites= 203
0.22772	0.22772	0.46534	0.0792
0.11	0.3	0.43	0.16
0.01	0.97	0.01	0.01
0.01	0.15	0.07	0.77
0.02	0.03	0.94	0.01
0.0198	0.21782	0.16831	0.59405
0.01	0.97	0.01	0.01
0.97	0.01	0.01	0.01
0.71287	0.0198	0.18811	0.0792
0.01	0.97	0.01	0.01
0.76237	0.099	0.0099	0.12871

MOTIF Tbx5_5_M5.gC_GG___s___CC_Gc.gC_GG___s___CC_Gc
letter-probability matrix: alength= 4 w= 17 nsites= 190
0.0099	0.35643	0.52475	0.10891
0.11	0.6	0.25	0.04
0.26	0.01	0.4	0.33
0.01	0.01	0.97	0.01
0.02	0.01	0.79	0.18
0.34	0.36	0.28	0.02
0.30303	0.35353	0.0101	0.33333
0.19	0.28	0.31	0.22
0.04	0.46	0.46	0.04
0.22	0.31	0.28	0.19
0.33333	0.0101	0.35353	0.30303
0.02	0.28	0.36	0.34
0.18	0.79	0.01	0.02
0.01	0.97	0.01	0.01
0.33	0.4	0.01	0.26
0.05	0.26	0.6	0.09
0.10891	0.52475	0.35643	0.0099

MOTIF Tbx5_6_M1.atCTGaCACcTC.GAgGTGtCAGat
letter-probability matrix: alength= 4 w= 12 nsites= 342
0.42	0.16	0.12	0.3
0.24752	0.13861	0.20792	0.40594
0.06	0.56	0.22	0.16
0.11881	0.0198	0.0198	0.84158
0.14	0.25	0.6	0.01
0.53535	0.0303	0.0707	0.36363
0.01	0.97	0.01	0.01
0.96	0.01	0.01	0.02
0.03	0.66	0.28	0.03
0.13	0.56	0.01	0.3
0.18	0.12	0.01	0.69
0.07	0.6	0.03	0.3

MOTIF Tbx5_6_M2.cT_aCACCTy.rAGGTGt_Ag
letter-probability matrix: alength= 4 w= 10 nsites= 235
0.09	0.48	0.14	0.29
0.18	0.07	0.01	0.74
0.3	0.21	0.38	0.11
0.63	0.01	0.03	0.33
0.01	0.97	0.01	0.01
0.97	0.01	0.01	0.01
0.01	0.69	0.28	0.02
0.07	0.55	0.19	0.19
0.0099	0.28712	0.0495	0.65346
0.09	0.42	0.16	0.33

MOTIF Tbx5_6_M3.wGGAATGTGt.aCACATTCCw
letter-probability matrix: alength= 4 w= 10 nsites= 96
0.37	0.09	0.15	0.39
0.26	0.01	0.69	0.04
0.11881	0.0693	0.80198	0.0099
0.91	0.01	0.07	0.01
0.77	0.03	0.19	0.01
0.15	0.01	0.22	0.62
0.0099	0.12871	0.71287	0.14851
0.09	0.01	0.01	0.89
0.0891	0.19801	0.56435	0.14851
0.31	0.15	0.13	0.41

MOTIF Tbx5_7_M1.AtCTgACACCTC.GAGGTGTcAGaT
letter-probability matrix: alength= 4 w= 12 nsites= 182
0.62376	0.099	0.0792	0.19801
0.11	0.31	0.05	0.53
0.0404	0.60606	0.15151	0.20202
0.21	0.05	0.02	0.72
0.17	0.34	0.48	0.01
0.66	0.02	0.04	0.28
0.01	0.97	0.01	0.01
0.95	0.02	0.01	0.02
0.01	0.74	0.22	0.03
0.1	0.63	0.01	0.26
0.13131	0.0909	0.0101	0.76767
0.08	0.64	0.03	0.25

MOTIF Tbx5_7_M2.C__TGAsTCActG.CagTGAsTCA__G
letter-probability matrix: alength= 4 w= 13 nsites= 140
0.11	0.57	0.23	0.09
0.32323	0.0707	0.23232	0.37373
0.38383	0.36363	0.23232	0.0202
0.04	0.01	0.01	0.94
0.01	0.05	0.8	0.14
0.77	0.01	0.01	0.21
0.0594	0.41584	0.45544	0.0693
0.05	0.01	0.01	0.93
0.03	0.91	0.05	0.01
0.96	0.01	0.01	0.02
0.0495	0.45544	0.20792	0.28712
0.31	0.2	0.07	0.42
0.13131	0.17171	0.56565	0.13131

MOTIF Tbx5_7_M3.tCwGGAATgTg.cAcATTCCwGa
letter-probability matrix: alength= 4 w= 11 nsites= 70
0.3	0.1	0.17	0.43
0.21	0.47	0.2	0.12
0.43564	0.0099	0.10891	0.44554
0.11	0.01	0.87	0.01
0.03	0.02	0.94	0.01
0.93939	0.0202	0.0101	0.0303
0.92	0.03	0.04	0.01
0.08	0.01	0.01	0.9
0.01	0.08	0.6	0.31
0.14851	0.26732	0.0297	0.55445
0.11	0.25	0.4	0.24

MOTIF Tbx5_7_M4.k_aGATAAga.tcTTATCt_m
letter-probability matrix: alength= 4 w= 10 nsites= 133
0.09	0.17	0.35	0.39
0.25	0.33	0.31	0.11
0.59405	0.0099	0.0396	0.35643
0.01	0.01	0.97	0.01
0.97	0.01	0.01	0.01
0.0198	0.14851	0.0198	0.81188
0.81818	0.0101	0.0101	0.16161
0.77	0.01	0.11	0.11
0.29	0.15	0.46	0.1
0.39	0.21	0.27	0.13

MOTIF Tbx5_7_M5.AATCT_cCACCtw.waGGTGg_AGATT
letter-probability matrix: alength= 4 w= 13 nsites= 62
0.63	0.1	0.01	0.26
0.56565	0.26262	0.0101	0.16161
0.0495	0.10891	0.15841	0.68316
0.01	0.65	0.14	0.2
0.04	0.01	0.01	0.94
0.36363	0.0707	0.31313	0.25252
0.25	0.46	0.11	0.18
0.01	0.97	0.01	0.01
0.97	0.01	0.01	0.01
0.0099	0.85148	0.12871	0.0099
0.18811	0.62376	0.0099	0.17821
0.36	0.05	0.08	0.51
0.36	0.17	0.04	0.43

MOTIF Tbx5_8_M1.agTGAcTCAt.aTGAgTCAct
letter-probability matrix: alength= 4 w= 10 nsites= 77
0.4	0.19	0.24	0.17
0.29	0.25	0.39	0.07
0.02	0.01	0.01	0.96
0.01	0.06	0.9	0.03
0.91	0.01	0.01	0.07
0.0396	0.51485	0.37623	0.0693
0.18	0.01	0.01	0.8
0.14851	0.79207	0.0396	0.0198
0.97	0.01	0.01	0.01
0.09	0.26	0.24	0.41

MOTIF Tbx5_8_M2.cTcACACcTC_GA.TC_GAgGTGTgAg
letter-probability matrix: alength= 4 w= 13 nsites= 219
0.14	0.4	0.24	0.22
0.13861	0.0792	0.0198	0.76237
0.32	0.43	0.24	0.01
0.61386	0.0396	0.0594	0.28712
0.01	0.97	0.01	0.01
0.95	0.01	0.01	0.03
0.0297	0.70297	0.25742	0.0099
0.13861	0.54455	0.0099	0.30693
0.15	0.19	0.01	0.65
0.0396	0.68316	0.0198	0.25742
0.27	0.31	0.02	0.4
0.13861	0.16831	0.49504	0.19801
0.45	0.2	0.13	0.22

MOTIF Tbx5_8_M3.ctcTTATCt_c.g_aGATAAgag
letter-probability matrix: alength= 4 w= 11 nsites= 168
0.09	0.4	0.23	0.28
0.16	0.28	0.18	0.38
0.12	0.43	0.17	0.28
0.12871	0.11881	0.0099	0.74257
0.17	0.01	0.01	0.81
0.93	0.02	0.04	0.01
0.01	0.01	0.02	0.96
0.01	0.97	0.01	0.01
0.38	0.02	0.01	0.59
0.15	0.28	0.35	0.22
0.23	0.38	0.12	0.27

MOTIF Tbx5_8_M4.cwGGAATGtG.CaCATTCCwg
letter-probability matrix: alength= 4 w= 10 nsites= 96
0.24752	0.46534	0.13861	0.14851
0.42574	0.0099	0.0891	0.47524
0.04	0.01	0.94	0.01
0.12	0.02	0.83	0.03
0.93939	0.0202	0.0101	0.0303
0.93	0.01	0.04	0.02
0.06	0.01	0.07	0.86
0.01	0.09	0.6	0.3
0.08	0.31	0.01	0.6
0.17171	0.14141	0.48484	0.20202

MOTIF Tbx5_9_M1.C_gCTGTCAgCAgg.ccTGcTGACAGc_G
letter-probability matrix: alength= 4 w= 14 nsites= 132
0.15	0.53	0.07	0.25
0.41	0.01	0.35	0.23
0.04	0.26	0.47	0.23
0.0297	0.65346	0.25742	0.0594
0.02	0.01	0.01	0.96
0.01	0.03	0.93	0.03
0.26	0.05	0.07	0.62
0.01	0.93	0.04	0.02
0.92929	0.0101	0.0101	0.0505
0.18811	0.26732	0.36633	0.17821
0.0606	0.86868	0.0303	0.0404
0.63636	0.11111	0.0101	0.24242
0.10101	0.30303	0.52525	0.0707
0.13	0.17	0.42	0.28

MOTIF Tbx5_9_M2.GAggTGT_Ag.cT_ACAccTC
letter-probability matrix: alength= 4 w= 10 nsites= 415
0.17	0.08	0.7	0.05
0.69306	0.0099	0.16831	0.12871
0.34	0.01	0.53	0.12
0.0101	0.37373	0.58585	0.0303
0.02	0.01	0.01	0.96
0.01	0.01	0.97	0.01
0.25	0.08	0.05	0.62
0.0099	0.32673	0.38613	0.27722
0.66	0.02	0.08	0.24
0.13131	0.25252	0.45454	0.16161

MOTIF Tbx5_9_M3.sC_GTGtTGACAGc.gCTGTCAaCAC_Gs
letter-probability matrix: alength= 4 w= 14 nsites= 271
0.16	0.36	0.4	0.08
0.19	0.5	0.18	0.13
0.40594	0.0099	0.35643	0.22772
0.0594	0.27722	0.62376	0.0396
0.14	0.01	0.01	0.84
0.0101	0.0101	0.96969	0.0101
0.24	0.27	0.07	0.42
0.04	0.02	0.06	0.88
0.05	0.01	0.93	0.01
0.76767	0.0202	0.12121	0.0909
0.1	0.81	0.08	0.01
0.95	0.01	0.02	0.02
0.0202	0.21212	0.74747	0.0202
0.21	0.45	0.32	0.02

MOTIF Tbx5_9_M4.GCTGTsA_CAc.gTG_TsACAGC
letter-probability matrix: alength= 4 w= 11 nsites= 239
0.0198	0.25742	0.57425	0.14851
0.03	0.7	0.24	0.03
0.04	0.01	0.01	0.94
0.0101	0.0808	0.81818	0.0909
0.15	0.2	0.01	0.64
0.03	0.51	0.44	0.02
0.85	0.01	0.12	0.02
0.28	0.17	0.34	0.21
0.03	0.93	0.03	0.01
0.79	0.03	0.01	0.17
0.19	0.47	0.32	0.02

MOTIF Tbx5_9_M5.aGAGGTGTCAG.CTGACACCTCt
letter-probability matrix: alength= 4 w= 11 nsites= 166
0.44	0.06	0.18	0.32
0.21782	0.0891	0.68316	0.0099
0.92	0.02	0.01	0.05
0.18181	0.20202	0.60606	0.0101
0.0396	0.17821	0.77227	0.0099
0.01	0.01	0.01	0.97
0.01	0.01	0.97	0.01
0.24	0.01	0.02	0.73
0.01	0.54	0.21	0.24
0.56565	0.0101	0.19191	0.23232
0.26	0.13	0.56	0.05

MOTIF Tbx5_10_M1.kCGcwGCTGwCAgCA.TGcTGwCAGCwgCGm
letter-probability matrix: alength= 4 w= 15 nsites= 153
0.02	0.09	0.5	0.39
0.0099	0.63366	0.23762	0.11881
0.14	0.14	0.52	0.2
0.07	0.56	0.31	0.06
0.41	0.01	0.14	0.44
0.02	0.08	0.81	0.09
0.04	0.68	0.23	0.05
0.02	0.01	0.01	0.96
0.0101	0.0202	0.95959	0.0101
0.43	0.06	0.05	0.46
0.0101	0.94949	0.0303	0.0101
0.95	0.01	0.01	0.03
0.11	0.33	0.48	0.08
0.16	0.72	0.05	0.07
0.56	0.23	0.2	0.01

MOTIF Tbx5_10_M2.GAGGTGT_A.T_ACACCTC
letter-probability matrix: alength= 4 w= 9 nsites= 483
0.21212	0.14141	0.56565	0.0808
0.85	0.01	0.05	0.09
0.30693	0.0198	0.61386	0.0594
0.02	0.29	0.67	0.02
0.01	0.01	0.01	0.97
0.01	0.01	0.97	0.01
0.25	0.04	0.04	0.67
0.0101	0.34343	0.36363	0.28282
0.64	0.02	0.11	0.23

MOTIF Tbx5_10_M3.gC_GTG_TGACAGc.gCTGTCA_CAC_Gc
letter-probability matrix: alength= 4 w= 14 nsites= 176
0.18	0.28	0.43	0.11
0.23	0.46	0.21	0.1
0.40594	0.0099	0.31683	0.26732
0.03	0.26	0.68	0.03
0.14	0.01	0.02	0.83
0.0101	0.0101	0.96969	0.0101
0.30693	0.33663	0.0693	0.28712
0.11881	0.0297	0.099	0.75247
0.19	0.01	0.78	0.02
0.84	0.02	0.11	0.03
0.09	0.84	0.06	0.01
0.94	0.01	0.01	0.04
0.1	0.2	0.62	0.08
0.12	0.42	0.28	0.18

MOTIF Tbx5_10_M4.gCTGTCAACA.TGTTGACAGc
letter-probability matrix: alength= 4 w= 10 nsites= 111
0.07	0.31	0.45	0.17
0.0099	0.88118	0.0594	0.0495
0.0693	0.18811	0.0297	0.71287
0.0099	0.15841	0.82178	0.0099
0.10891	0.0891	0.099	0.70297
0.01	0.97	0.01	0.01
0.9	0.01	0.01	0.08
0.66336	0.0594	0.17821	0.099
0.01	0.92	0.06	0.01
0.78	0.01	0.01	0.2

MOTIF Tbx5_11_M1.a_CTGTCA_CAs__G.C__sTG_TGACAG_t
letter-probability matrix: alength= 4 w= 15 nsites= 459
0.46534	0.0099	0.27722	0.24752
0.0297	0.33663	0.41584	0.21782
0.08	0.72	0.15	0.05
0.0303	0.0101	0.0101	0.94949
0.01	0.03	0.91	0.05
0.13	0.04	0.03	0.8
0.01	0.96	0.01	0.02
0.94	0.02	0.01	0.03
0.28	0.2	0.34	0.18
0.02	0.95	0.02	0.01
0.85858	0.0202	0.0101	0.11111
0.05	0.49	0.42	0.04
0.28	0.34	0.01	0.37
0.31	0.29	0.18	0.22
0.15	0.14	0.61	0.1

MOTIF Tbx5_11_M5.GgCTGTCAACA.TGTTGACAGcC
letter-probability matrix: alength= 4 w= 11 nsites= 128
0.0594	0.23762	0.48514	0.21782
0.05	0.32	0.44	0.19
0.1	0.7	0.01	0.19
0.0495	0.0891	0.14851	0.71287
0.0099	0.0297	0.83168	0.12871
0.0198	0.0594	0.0495	0.87128
0.01	0.97	0.01	0.01
0.94	0.01	0.01	0.04
0.64	0.14	0.21	0.01
0.01	0.97	0.01	0.01
0.82178	0.0297	0.0099	0.13861

MOTIF Tbx5_12_M1.ct_gTG_TGACAGcT.AgCTGTCA_CAc_ag
letter-probability matrix: alength= 4 w= 15 nsites= 399
0.2	0.46	0.25	0.09
0.26	0.14	0.24	0.36
0.3	0.01	0.32	0.37
0.05	0.38	0.5	0.07
0.10891	0.0198	0.0198	0.85148
0.01	0.01	0.96	0.02
0.2	0.33	0.18	0.29
0.0303	0.0101	0.0303	0.92929
0.02	0.02	0.95	0.01
0.82	0.02	0.05	0.11
0.1	0.83	0.06	0.01
0.94	0.02	0.01	0.03
0.0693	0.16831	0.69306	0.0693
0.28282	0.44444	0.25252	0.0202
0.25	0.23	0.01	0.51

MOTIF Tbx5_12_M2.GCTGTsA_CAc.gTG_TsACAGC
letter-probability matrix: alength= 4 w= 11 nsites= 66
0.0101	0.25252	0.58585	0.15151
0.0594	0.67326	0.21782	0.0495
0.03	0.01	0.01	0.95
0.0099	0.0099	0.87128	0.10891
0.0198	0.11881	0.0792	0.78217
0.01	0.45	0.53	0.01
0.66	0.06	0.27	0.01
0.28	0.2	0.3	0.22
0.01	0.97	0.01	0.01
0.96	0.01	0.01	0.02
0.15841	0.48514	0.32673	0.0297

MOTIF Tbx5_12_M4.gTGcTGACAG.CTGTCAgCAc
letter-probability matrix: alength= 4 w= 10 nsites= 61
0.12871	0.28712	0.44554	0.13861
0.0495	0.19801	0.099	0.65346
0.0099	0.099	0.84158	0.0495
0.18	0.36	0.2	0.26
0.15841	0.0099	0.0099	0.82178
0.01	0.01	0.97	0.01
0.79207	0.0099	0.0495	0.14851
0.05	0.89	0.05	0.01
0.79207	0.0099	0.0396	0.15841
0.2	0.01	0.75	0.04

MOTIF Tbx5_12_M5.ggCTGTCAACA.TGTTGACAGcc
letter-probability matrix: alength= 4 w= 11 nsites= 129
0.0891	0.24752	0.46534	0.19801
0.07	0.29	0.41	0.23
0.14	0.6	0.01	0.25
0.11881	0.11881	0.10891	0.65346
0.0099	0.12871	0.73267	0.12871
0.0594	0.0297	0.0594	0.85148
0.01	0.97	0.01	0.01
0.97	0.01	0.01	0.01
0.67676	0.15151	0.16161	0.0101
0.01	0.97	0.01	0.01
0.78	0.03	0.01	0.18

MOTIF Tbx6_1_M1.Aa_TTsaCACCTcw.wgAGGTGtsAA_tT
letter-probability matrix: alength= 4 w= 14 nsites= 635
0.57	0.23	0.19	0.01
0.38613	0.17821	0.15841	0.27722
0.14141	0.30303	0.17171	0.38383
0.03	0.26	0.05	0.66
0.01	0.04	0.01	0.94
0.19	0.38	0.4	0.03
0.47	0.12	0.14	0.27
0.01	0.97	0.01	0.01
0.95	0.01	0.02	0.02
0.01	0.9	0.08	0.01
0.0396	0.72277	0.0198	0.21782
0.07	0.19	0.03	0.71
0.06	0.49	0.16	0.29
0.34343	0.14141	0.10101	0.41414

MOTIF Tcf12_3_M2.c_GCGC_tGCGCg.cGCGCa_GCGC_g
letter-probability matrix: alength= 4 w= 13 nsites= 367
0.10101	0.40404	0.29292	0.20202
0.09	0.18	0.38	0.35
0.02	0.02	0.95	0.01
0.06	0.92	0.01	0.01
0.01	0.01	0.97	0.01
0.04	0.83	0.11	0.02
0.26	0.26	0.31	0.17
0.02	0.02	0.38	0.58
0.01	0.05	0.93	0.01
0.01	0.97	0.01	0.01
0.01	0.01	0.93	0.05
0.04	0.75	0.14	0.07
0.25742	0.24752	0.44554	0.0495

MOTIF Tcf12_3_M3.cGCCGCCATCTTGg.cCAAGATGGCGGCg
letter-probability matrix: alength= 4 w= 14 nsites= 338
0.12	0.48	0.34	0.06
0.11111	0.24242	0.53535	0.11111
0.09	0.66	0.16	0.09
0.05	0.91	0.03	0.01
0.0202	0.0101	0.95959	0.0101
0.01	0.97	0.01	0.01
0.01	0.97	0.01	0.01
0.93	0.03	0.01	0.03
0.01	0.02	0.01	0.96
0.01	0.84	0.08	0.07
0.0101	0.0101	0.0101	0.96969
0.01	0.03	0.08	0.88
0.0594	0.22772	0.58415	0.12871
0.12	0.31	0.5	0.07

MOTIF Tcf12_3_M5.asGCCGCCATsk.msATGGCGGCst
letter-probability matrix: alength= 4 w= 12 nsites= 91
0.42	0.32	0.18	0.08
0.14	0.36	0.44	0.06
0.0099	0.0099	0.83168	0.14851
0.0396	0.88118	0.0693	0.0099
0.11881	0.78217	0.0297	0.0693
0.06	0.01	0.92	0.01
0.01	0.97	0.01	0.01
0.01	0.97	0.01	0.01
0.94	0.04	0.01	0.01
0.0099	0.0495	0.0891	0.85148
0.08	0.4	0.39	0.13
0.1	0.17	0.35	0.38

MOTIF Tcf12_4_M1.cr_CcGGAAGTGgc.gcCACTTCCgG_yg
letter-probability matrix: alength= 4 w= 14 nsites= 228
0.15	0.44	0.26	0.15
0.37	0.17	0.36	0.1
0.24752	0.32673	0.32673	0.099
0.0495	0.63366	0.29702	0.0198
0.4	0.57	0.02	0.01
0.02	0.01	0.96	0.01
0.02	0.01	0.96	0.01
0.96	0.02	0.01	0.01
0.96	0.01	0.01	0.02
0.0707	0.0707	0.84848	0.0101
0.06	0.17	0.03	0.74
0.05	0.16	0.74	0.05
0.25	0.26	0.41	0.08
0.06	0.45	0.27	0.22

MOTIF Tcf12_4_M2.cGCCGCCATCTTGg.cCAAGATGGCGGCg
letter-probability matrix: alength= 4 w= 14 nsites= 290
0.25	0.43	0.26	0.06
0.18	0.16	0.53	0.13
0.06	0.78	0.08	0.08
0.04	0.92	0.02	0.02
0.0202	0.0101	0.95959	0.0101
0.01	0.97	0.01	0.01
0.01	0.97	0.01	0.01
0.91	0.04	0.01	0.04
0.01	0.02	0.02	0.95
0.01	0.82	0.09	0.08
0.01	0.02	0.01	0.96
0.0101	0.0303	0.0808	0.87878
0.07	0.23	0.56	0.14
0.14851	0.26732	0.49504	0.0891

MOTIF Tcf12_4_M3.cGCGCm_GCGCc.gGCGC_kGCGCg
letter-probability matrix: alength= 4 w= 12 nsites= 379
0.03	0.45	0.25	0.27
0.08	0.12	0.76	0.04
0.01	0.97	0.01	0.01
0.01	0.01	0.97	0.01
0.01	0.91	0.07	0.01
0.51	0.43	0.05	0.01
0.22	0.25	0.25	0.28
0.0101	0.0808	0.87878	0.0303
0.01	0.97	0.01	0.01
0.01	0.01	0.94	0.04
0.01	0.94	0.02	0.03
0.31	0.41	0.2	0.08

MOTIF Tcf12_4_M4.ctGCAGcTGtG.CaCAgCTGCag
letter-probability matrix: alength= 4 w= 11 nsites= 179
0.20792	0.42574	0.28712	0.0792
0.31	0.09	0.18	0.42
0.19	0.2	0.59	0.02
0.01	0.97	0.01	0.01
0.89108	0.0198	0.0099	0.0792
0.0101	0.10101	0.86868	0.0202
0.06	0.56	0.37	0.01
0.08	0.01	0.01	0.9
0.01	0.01	0.96	0.02
0.04	0.14	0.34	0.48
0.0099	0.23762	0.52475	0.22772

MOTIF Tcf12_5_M1.agCAGCTGt__G.C__aCAGCTGct
letter-probability matrix: alength= 4 w= 12 nsites= 539
0.44554	0.0198	0.27722	0.25742
0.27722	0.18811	0.45544	0.0792
0.01	0.97	0.01	0.01
0.91	0.01	0.01	0.07
0.0101	0.12121	0.83838	0.0303
0.0202	0.91919	0.0404	0.0202
0.03	0.01	0.01	0.95
0.01	0.01	0.97	0.01
0.0495	0.31683	0.17821	0.45544
0.0297	0.38613	0.23762	0.34653
0.28	0.35	0.05	0.32
0.04	0.21	0.62	0.13

MOTIF Tcf12_5_M2.CAGCTGy_cc.gg_rCAGCTG
letter-probability matrix: alength= 4 w= 10 nsites= 925
0.01	0.97	0.01	0.01
0.97	0.01	0.01	0.01
0.0404	0.29292	0.64646	0.0202
0.03	0.88	0.06	0.03
0.01	0.01	0.01	0.97
0.01	0.01	0.97	0.01
0.04	0.41	0.13	0.42
0.02	0.4	0.26	0.32
0.21782	0.37623	0.18811	0.21782
0.25	0.44	0.01	0.3

MOTIF Tcf12_5_M3.gcwgCwGcwgc.gcwgCwGcwgc
letter-probability matrix: alength= 4 w= 11 nsites= 532
0.31683	0.18811	0.43564	0.0594
0.12871	0.49504	0.29702	0.0792
0.55	0.01	0.01	0.43
0.31	0.2	0.48	0.01
0.01	0.97	0.01	0.01
0.49	0.01	0.01	0.49
0.01	0.01	0.97	0.01
0.01	0.48	0.2	0.31
0.43	0.01	0.01	0.55
0.0792	0.29702	0.49504	0.12871
0.0594	0.43564	0.18811	0.31683

MOTIF Tcf12_5_M4.C_aCAGCtGyc.grCaGCTGt_G
letter-probability matrix: alength= 4 w= 11 nsites= 479
0.0891	0.49504	0.20792	0.20792
0.4	0.24	0.02	0.34
0.53465	0.0693	0.34653	0.0495
0.01	0.97	0.01	0.01
0.97	0.01	0.01	0.01
0.0099	0.15841	0.82178	0.0099
0.01	0.92	0.01	0.06
0.04	0.33	0.01	0.62
0.01	0.01	0.97	0.01
0.0099	0.39603	0.0891	0.50495
0.0606	0.40404	0.27272	0.26262

MOTIF Tcf12_5_M5.c_ACwGCTG.CAGCwGT_g
letter-probability matrix: alength= 4 w= 9 nsites= 198
0.19	0.43	0.28	0.1
0.41	0.23	0.01	0.35
0.72	0.02	0.25	0.01
0.01	0.97	0.01	0.01
0.51485	0.0099	0.0099	0.46534
0.0099	0.11881	0.83168	0.0396
0.0693	0.84158	0.0792	0.0099
0.0099	0.21782	0.0693	0.70297
0.01	0.01	0.97	0.01

MOTIF Tcf12_6_M1.CAsCTGcwgg.ccwgCAGsTG
letter-probability matrix: alength= 4 w= 10 nsites= 221
0.03	0.95	0.01	0.01
0.92	0.03	0.01	0.04
0.01	0.42	0.46	0.11
0.02	0.92	0.04	0.02
0.08	0.01	0.01	0.9
0.0099	0.0198	0.95049	0.0198
0.0202	0.49494	0.28282	0.20202
0.37	0.17	0.03	0.43
0.1	0.29	0.42	0.19
0.22	0.29	0.42	0.07

MOTIF Tcf12_6_M2.aCATTTGCAT_w.w_ATGCAAATGt
letter-probability matrix: alength= 4 w= 12 nsites= 139
0.44	0.13	0.18	0.25
0.15	0.55	0.12	0.18
0.78217	0.0891	0.0396	0.0891
0.0101	0.0101	0.0101	0.96969
0.02	0.2	0.01	0.77
0.31683	0.0099	0.0099	0.66336
0.25	0.07	0.67	0.01
0.19	0.79	0.01	0.01
0.92079	0.0495	0.0099	0.0198
0.27272	0.0606	0.0404	0.62626
0.35353	0.17171	0.16161	0.31313
0.31683	0.12871	0.15841	0.39603

MOTIF Tcf12_6_M3.s_Gg_CAG_TG_k.m_CA_CTG_cC_s
letter-probability matrix: alength= 4 w= 13 nsites= 53
0.18	0.42	0.39	0.01
0.41	0.01	0.35	0.23
0.13	0.23	0.56	0.08
0.19	0.26	0.41	0.14
0.31	0.29	0.37	0.03
0.02	0.95	0.02	0.01
0.97	0.01	0.01	0.01
0.01	0.04	0.88	0.07
0.11	0.33	0.36	0.2
0.01	0.01	0.01	0.97
0.01	0.01	0.97	0.01
0.04	0.32	0.35	0.29
0.07	0.16	0.43	0.34

MOTIF Tcf12_6_M5.TGACCTTG.CAAGGTCA
letter-probability matrix: alength= 4 w= 8 nsites= 246
0.04	0.01	0.02	0.93
0.0396	0.17821	0.77227	0.0099
0.54455	0.12871	0.11881	0.20792
0.01	0.97	0.01	0.01
0.0099	0.88118	0.0099	0.099
0.0099	0.12871	0.0099	0.85148
0.05	0.01	0.03	0.91
0.0396	0.18811	0.63366	0.13861

MOTIF Tcf12_7_M1.cCAGCTGctc_g.c_gagCAGCTGg
letter-probability matrix: alength= 4 w= 12 nsites= 214
0.2	0.44	0.32	0.04
0.03	0.94	0.02	0.01
0.85148	0.0198	0.0099	0.11881
0.01	0.2	0.69	0.1
0.07	0.79	0.13	0.01
0.06	0.01	0.01	0.92
0.0101	0.0101	0.96969	0.0101
0.0396	0.43564	0.19801	0.32673
0.14	0.27	0.16	0.43
0.05	0.44	0.31	0.2
0.27272	0.33333	0.0101	0.38383
0.08	0.3	0.42	0.2

MOTIF Tcf12_7_M2.aCATTtGCATa.tATGCaAATGt
letter-probability matrix: alength= 4 w= 11 nsites= 89
0.47524	0.099	0.17821	0.24752
0.15	0.51	0.13	0.21
0.83168	0.0594	0.0198	0.0891
0.01	0.01	0.02	0.96
0.02	0.11	0.01	0.86
0.34653	0.0099	0.0099	0.63366
0.20202	0.0909	0.69696	0.0101
0.19	0.79	0.01	0.01
0.96	0.02	0.01	0.01
0.26	0.03	0.02	0.69
0.42424	0.16161	0.14141	0.27272

MOTIF Tcf12_7_M3.cCgTGACCTTGg.cCAAGGTCAcGg
letter-probability matrix: alength= 4 w= 12 nsites= 97
0.19	0.5	0.26	0.05
0.14851	0.62376	0.17821	0.0495
0.09	0.27	0.38	0.26
0.02	0.01	0.01	0.96
0.03	0.15	0.81	0.01
0.59405	0.0495	0.12871	0.22772
0.01	0.96	0.02	0.01
0.01	0.9	0.01	0.08
0.01	0.06	0.01	0.92
0.04	0.05	0.06	0.85
0.05	0.19	0.69	0.07
0.23	0.29	0.41	0.07

MOTIF Tcf12_7_M4.ccTTTGT_ATGCaa.ttGCAT_ACAAAgg
letter-probability matrix: alength= 4 w= 14 nsites= 259
0.04	0.45	0.23	0.28
0.09	0.51	0.01	0.39
0.28	0.02	0.01	0.69
0.01	0.03	0.01	0.95
0.01	0.01	0.01	0.97
0.0099	0.10891	0.86138	0.0198
0.10891	0.099	0.0198	0.77227
0.11	0.33	0.18	0.38
0.5	0.2	0.05	0.25
0.11881	0.0099	0.16831	0.70297
0.01	0.01	0.8	0.18
0.0099	0.68316	0.14851	0.15841
0.48	0.08	0.3	0.14
0.42574	0.15841	0.31683	0.099

MOTIF Tcf12_8_M1.cCwgCAGcTGkG.CmCAgCTGcwGg
letter-probability matrix: alength= 4 w= 12 nsites= 401
0.01	0.51	0.34	0.14
0.21	0.46	0.21	0.12
0.40594	0.0297	0.16831	0.39603
0.18	0.28	0.49	0.05
0.0202	0.94949	0.0202	0.0101
0.85	0.01	0.01	0.13
0.02	0.08	0.89	0.01
0.0303	0.62626	0.33333	0.0101
0.07	0.01	0.02	0.9
0.01	0.03	0.92	0.04
0.11	0.17	0.38	0.34
0.07	0.19	0.51	0.23

MOTIF Tcf12_8_M2.C_CAGCaGG_GG.CC_CCtGCTG_G
letter-probability matrix: alength= 4 w= 12 nsites= 204
0.11	0.63	0.22	0.04
0.29292	0.30303	0.0202	0.38383
0.02	0.85	0.1	0.03
0.67676	0.0101	0.0101	0.30303
0.04	0.12	0.83	0.01
0.0101	0.86868	0.10101	0.0202
0.61	0.01	0.03	0.35
0.03	0.01	0.88	0.08
0.02	0.19	0.75	0.04
0.33333	0.0505	0.34343	0.27272
0.05	0.05	0.75	0.15
0.12871	0.24752	0.50495	0.11881

MOTIF Tcf12_10_M1.C_gctGCAGCTG_gAG.CTc_CAGCTGCagc_G
letter-probability matrix: alength= 4 w= 16 nsites= 232
0.0396	0.58415	0.24752	0.12871
0.39393	0.24242	0.35353	0.0101
0.13	0.26	0.37	0.24
0.21212	0.43434	0.27272	0.0808
0.31	0.03	0.16	0.5
0.2	0.18	0.61	0.01
0.0101	0.96969	0.0101	0.0101
0.94	0.01	0.01	0.04
0.02	0.15	0.8	0.03
0.04	0.71	0.24	0.01
0.05	0.01	0.01	0.93
0.01	0.02	0.96	0.01
0.0404	0.25252	0.31313	0.39393
0.0891	0.26732	0.44554	0.19801
0.44	0.22	0.12	0.22
0.0707	0.28282	0.56565	0.0808

MOTIF Tcf12_10_M2.aCCtGCAGCTGs.sCAGCTGCaGGt
letter-probability matrix: alength= 4 w= 12 nsites= 154
0.43564	0.20792	0.23762	0.11881
0.0099	0.69306	0.16831	0.12871
0.12	0.64	0.17	0.07
0.35353	0.0101	0.0101	0.62626
0.01	0.17	0.8	0.02
0.01	0.93	0.01	0.05
0.78	0.01	0.01	0.2
0.0101	0.27272	0.70707	0.0101
0.06	0.69	0.23	0.02
0.1	0.01	0.01	0.88
0.02	0.23	0.72	0.03
0.09	0.39	0.36	0.16

MOTIF Tcf12_11_M1.cCtGCAgCTG_G_g.c_C_CAGcTGCaGg
letter-probability matrix: alength= 4 w= 14 nsites= 232
0.11	0.51	0.28	0.1
0.18811	0.51485	0.18811	0.10891
0.32323	0.0505	0.12121	0.50505
0.19	0.13	0.66	0.02
0.02	0.95	0.01	0.02
0.94	0.01	0.01	0.04
0.01	0.32	0.63	0.04
0.04	0.8	0.14	0.02
0.0303	0.0101	0.0101	0.94949
0.01	0.02	0.95	0.02
0.0606	0.23232	0.35353	0.35353
0.16	0.21	0.42	0.21
0.21	0.29	0.22	0.28
0.16831	0.26732	0.46534	0.099

MOTIF Tcf12_11_M2.aAACCACAg.cTGTGGTTt
letter-probability matrix: alength= 4 w= 9 nsites= 82
0.44554	0.24752	0.10891	0.19801
0.58415	0.11881	0.21782	0.0792
0.61386	0.12871	0.24752	0.0099
0.08	0.89	0.02	0.01
0.03	0.95	0.01	0.01
0.83	0.01	0.02	0.14
0.1	0.88	0.01	0.01
0.81	0.08	0.01	0.1
0.28	0.11	0.4	0.21

MOTIF Tcf12_11_M4.cCTGCAgCTGt.aCAGcTGCAGg
letter-probability matrix: alength= 4 w= 11 nsites= 595
0.01	0.53	0.27	0.19
0.11881	0.57425	0.19801	0.10891
0.23	0.04	0.01	0.72
0.0495	0.099	0.84158	0.0099
0.01	0.97	0.01	0.01
0.93	0.01	0.01	0.05
0.03	0.32	0.57	0.08
0.099	0.81188	0.0099	0.0792
0.099	0.0792	0.0099	0.81188
0.07	0.18	0.7	0.05
0.0707	0.28282	0.25252	0.39393

MOTIF Tcf21_1_M1.c_ccCAGCTG_tg.ca_CAGCTGgg_g
letter-probability matrix: alength= 4 w= 13 nsites= 356
0.18811	0.44554	0.27722	0.0891
0.34	0.2	0.37	0.09
0.25	0.36	0.23	0.16
0.25742	0.40594	0.27722	0.0594
0.03	0.95	0.01	0.01
0.92929	0.0101	0.0101	0.0505
0.01	0.02	0.91	0.06
0.06	0.92	0.01	0.01
0.07	0.01	0.01	0.91
0.0101	0.0202	0.94949	0.0202
0.05	0.24	0.32	0.39
0.19	0.25	0.2	0.36
0.11	0.3	0.4	0.19

MOTIF Tcf21_1_M3.caGCwGCtg.caGCwGCtg
letter-probability matrix: alength= 4 w= 9 nsites= 631
0.19	0.47	0.29	0.05
0.55	0.01	0.04	0.4
0.24752	0.22772	0.51485	0.0099
0.01	0.97	0.01	0.01
0.49	0.01	0.01	0.49
0.01	0.01	0.97	0.01
0.0099	0.51485	0.22772	0.24752
0.4	0.04	0.01	0.55
0.05	0.29	0.47	0.19

MOTIF Tcf21_1_M4.CcTcCAGCTG.CAGCTGgAgG
letter-probability matrix: alength= 4 w= 10 nsites= 355
0.0891	0.60396	0.17821	0.12871
0.09	0.46	0.17	0.28
0.26	0.2	0.02	0.52
0.07	0.57	0.35	0.01
0.01	0.97	0.01	0.01
0.97	0.01	0.01	0.01
0.01	0.01	0.97	0.01
0.04	0.94	0.01	0.01
0.0297	0.0891	0.0099	0.87128
0.0792	0.14851	0.69306	0.0792

MOTIF Tcf21_2_M1.CcA_CAGCTG__g.c__CAGCTG_TgG
letter-probability matrix: alength= 4 w= 13 nsites= 381
0.09	0.66	0.17	0.08
0.18	0.48	0.28	0.06
0.54	0.14	0.14	0.18
0.34	0.29	0.33	0.04
0.02	0.95	0.02	0.01
0.88888	0.0101	0.0101	0.0909
0.01	0.01	0.92	0.06
0.0404	0.93939	0.0101	0.0101
0.05	0.02	0.01	0.92
0.01	0.02	0.94	0.03
0.04	0.26	0.38	0.32
0.2	0.3	0.14	0.36
0.07	0.28	0.39	0.26

MOTIF Tcf21_2_M2.caGCwGCtg.caGCwGCtg
letter-probability matrix: alength= 4 w= 9 nsites= 836
0.18	0.48	0.29	0.05
0.57	0.01	0.05	0.37
0.23	0.2	0.56	0.01
0.05	0.93	0.01	0.01
0.49	0.01	0.01	0.49
0.01	0.01	0.93	0.05
0.01	0.56	0.2	0.23
0.37	0.05	0.01	0.57
0.05	0.29	0.48	0.18

MOTIF Tcf21_3_M1.CAGCTG_tgg.cca_CAGCTG
letter-probability matrix: alength= 4 w= 10 nsites= 489
0.03	0.94	0.02	0.01
0.91919	0.0101	0.0101	0.0606
0.0101	0.0101	0.91919	0.0606
0.0606	0.91919	0.0101	0.0101
0.05	0.01	0.01	0.93
0.01	0.01	0.94	0.04
0.0594	0.24752	0.38613	0.30693
0.18	0.27	0.19	0.36
0.08	0.27	0.4	0.25
0.08	0.3	0.43	0.19

MOTIF Tcf21_3_M2.CAGCwGctgG.CcagCwGCTG
letter-probability matrix: alength= 4 w= 10 nsites= 338
0.1	0.79	0.08	0.03
0.81	0.02	0.12	0.05
0.0202	0.0202	0.94949	0.0101
0.01	0.97	0.01	0.01
0.5	0.01	0.01	0.48
0.01	0.01	0.97	0.01
0.01	0.51	0.15	0.33
0.34	0.02	0.02	0.62
0.04	0.28	0.51	0.17
0.0297	0.16831	0.69306	0.10891

MOTIF Tcf21_3_M3.cAgCAsCTGgg.ccCAGsTGcTg
letter-probability matrix: alength= 4 w= 11 nsites= 267
0.25	0.48	0.23	0.04
0.53	0.01	0.21	0.25
0.32	0.25	0.42	0.01
0.02	0.96	0.01	0.01
0.72	0.01	0.01	0.26
0.0099	0.45544	0.49504	0.0396
0.06	0.9	0.03	0.01
0.06	0.01	0.01	0.92
0.01	0.01	0.94	0.04
0.0101	0.26262	0.41414	0.31313
0.03	0.25	0.43	0.29

MOTIF Tcf3_1_M1.gccaGCAGCTG___G.C___CAGCTGCtggc
letter-probability matrix: alength= 4 w= 15 nsites= 1422
0.23	0.33	0.43	0.01
0.18	0.46	0.32	0.04
0.17	0.44	0.32	0.07
0.49	0.05	0.26	0.2
0.23	0.16	0.57	0.04
0.01	0.97	0.01	0.01
0.84	0.01	0.01	0.14
0.0101	0.12121	0.84848	0.0202
0.0297	0.88118	0.0693	0.0198
0.03	0.01	0.01	0.95
0.01	0.01	0.97	0.01
0.07	0.33	0.21	0.39
0.0303	0.41414	0.32323	0.23232
0.35	0.32	0.04	0.29
0.02	0.28	0.57	0.13

MOTIF Tcf3_1_M2.caaCAGCTGttg.caaCAGCTGttg
letter-probability matrix: alength= 4 w= 12 nsites= 246
0.11881	0.47524	0.24752	0.15841
0.48	0.02	0.27	0.23
0.46534	0.23762	0.21782	0.0792
0.01	0.97	0.01	0.01
0.66	0.01	0.01	0.32
0.01	0.19	0.79	0.01
0.01	0.79	0.19	0.01
0.32	0.01	0.01	0.66
0.01	0.01	0.97	0.01
0.0792	0.21782	0.23762	0.46534
0.23	0.28	0.01	0.48
0.15841	0.24752	0.47524	0.11881

MOTIF Tcf3_1_M3.gCaGCwGCtGc.gCaGCwGCtGc
letter-probability matrix: alength= 4 w= 11 nsites= 849
0.27	0.19	0.5	0.04
0.1	0.6	0.29	0.01
0.54	0.01	0.04	0.41
0.18811	0.24752	0.55445	0.0099
0.01	0.97	0.01	0.01
0.49	0.01	0.01	0.49
0.01	0.01	0.97	0.01
0.0099	0.55445	0.24752	0.18811
0.41	0.04	0.01	0.54
0.01	0.29	0.6	0.1
0.04	0.5	0.2	0.26

MOTIF Tcf3_1_M4.ggGaCAGCTG.CAGCTGtCcc
letter-probability matrix: alength= 4 w= 10 nsites= 510
0.3	0.01	0.46	0.23
0.17821	0.20792	0.40594	0.20792
0.15	0.28	0.56	0.01
0.53	0.09	0.36	0.02
0.01	0.97	0.01	0.01
0.97	0.01	0.01	0.01
0.02	0.01	0.95	0.02
0.0099	0.62376	0.21782	0.14851
0.01	0.01	0.01	0.97
0.01	0.01	0.97	0.01

MOTIF Tcf3_1_M5.c_ACwGCTGc.gCAGCwGT_g
letter-probability matrix: alength= 4 w= 10 nsites= 268
0.16	0.47	0.32	0.05
0.39393	0.25252	0.0202	0.33333
0.69	0.01	0.29	0.01
0.01	0.97	0.01	0.01
0.46534	0.0099	0.0099	0.51485
0.0099	0.099	0.88118	0.0099
0.0099	0.84158	0.13861	0.0099
0.0099	0.23762	0.0693	0.68316
0.01	0.01	0.97	0.01
0.07	0.43	0.23	0.27

MOTIF Tcf3_4_M1.cC_GCAGCTGgg.ccCAGCTGC_Gg
letter-probability matrix: alength= 4 w= 12 nsites= 998
0.1	0.47	0.31	0.12
0.12	0.55	0.24	0.09
0.32323	0.0707	0.21212	0.39393
0.16	0.25	0.55	0.04
0.0101	0.96969	0.0101	0.0101
0.89	0.01	0.01	0.09
0.01	0.19	0.75	0.05
0.08	0.63	0.28	0.01
0.05	0.02	0.01	0.92
0.01	0.01	0.96	0.02
0.0891	0.22772	0.38613	0.29702
0.0909	0.30303	0.43434	0.17171

MOTIF Tcf3_4_M2.GCtsCwGsaGC.GCtsCwGsaGC
letter-probability matrix: alength= 4 w= 11 nsites= 427
0.18	0.25	0.5	0.07
0.17	0.56	0.26	0.01
0.34	0.04	0.01	0.61
0.05	0.42	0.51	0.02
0.0099	0.85148	0.12871	0.0099
0.49	0.01	0.01	0.49
0.0099	0.12871	0.85148	0.0099
0.02	0.51	0.42	0.05
0.61	0.01	0.04	0.34
0.01	0.26	0.56	0.17
0.07	0.5	0.25	0.18

MOTIF Tcf3_5_M1.CmcCwGCAGCTG_g_s.s_c_CAGCTGCwGgkG
letter-probability matrix: alength= 4 w= 16 nsites= 1630
0.0792	0.57425	0.18811	0.15841
0.36633	0.40594	0.12871	0.099
0.06	0.51	0.32	0.11
0.09	0.59	0.25	0.07
0.36	0.06	0.14	0.44
0.15151	0.21212	0.59595	0.0404
0.01	0.97	0.01	0.01
0.88888	0.0101	0.0101	0.0909
0.01	0.17	0.77	0.05
0.08	0.61	0.3	0.01
0.05	0.01	0.01	0.93
0.01	0.01	0.96	0.02
0.08	0.26	0.36	0.3
0.07	0.31	0.45	0.17
0.1	0.34	0.37	0.19
0.08	0.39	0.38	0.15

MOTIF Tcf3_6_M1.cctGCAGcTG_g.c_CAgCTGCagg
letter-probability matrix: alength= 4 w= 12 nsites= 772
0.08	0.52	0.28	0.12
0.14	0.51	0.26	0.09
0.35	0.05	0.14	0.46
0.16	0.21	0.6	0.03
0.01	0.97	0.01	0.01
0.89	0.01	0.01	0.09
0.01	0.18	0.77	0.04
0.07	0.61	0.31	0.01
0.06	0.02	0.01	0.91
0.01	0.02	0.95	0.02
0.07	0.3	0.36	0.27
0.11881	0.29702	0.39603	0.18811

MOTIF Tcf3_6_M2.cCACAsCTGc.gCAGsTGTGg
letter-probability matrix: alength= 4 w= 10 nsites= 807
0.24752	0.41584	0.23762	0.099
0.17	0.52	0.23	0.08
0.59	0.28	0.03	0.1
0.01	0.97	0.01	0.01
0.95	0.01	0.01	0.03
0.0297	0.52475	0.43564	0.0099
0.11	0.66	0.22	0.01
0.01	0.01	0.01	0.97
0.01	0.01	0.97	0.01
0.05	0.43	0.22	0.3

MOTIF Tcf3_10_M1.aGCAGCTGyccGc.gCggrCAGCTGCt
letter-probability matrix: alength= 4 w= 13 nsites= 394
0.43	0.03	0.3	0.24
0.19801	0.18811	0.53465	0.0792
0.01	0.95	0.03	0.01
0.87	0.01	0.01	0.11
0.02	0.12	0.84	0.02
0.0101	0.93939	0.0404	0.0101
0.02	0.01	0.01	0.96
0.01	0.01	0.97	0.01
0.04	0.39	0.17	0.4
0.03	0.44	0.2	0.33
0.28	0.39	0.05	0.28
0.0303	0.20202	0.65656	0.11111
0.09	0.45	0.26	0.2

MOTIF Tcf3_10_M4.gcwGCwGCwgc.gcwGCwGCwgc
letter-probability matrix: alength= 4 w= 11 nsites= 503
0.27	0.19	0.53	0.01
0.13	0.53	0.33	0.01
0.54	0.02	0.01	0.43
0.21	0.23	0.55	0.01
0.01	0.97	0.01	0.01
0.49	0.01	0.01	0.49
0.01	0.01	0.97	0.01
0.01	0.55	0.23	0.21
0.43	0.01	0.02	0.54
0.01	0.33	0.53	0.13
0.01	0.53	0.19	0.27

MOTIF Tcf4_1_M1.scCwGCAGCTG_c_g.c_g_CAGCTGCwGgs
letter-probability matrix: alength= 4 w= 15 nsites= 396
0.14	0.42	0.33	0.11
0.10101	0.54545	0.30303	0.0505
0.14	0.56	0.2	0.1
0.4	0.04	0.12	0.44
0.13	0.25	0.59	0.03
0.03	0.95	0.01	0.01
0.86	0.01	0.01	0.12
0.01	0.06	0.87	0.06
0.11	0.84	0.03	0.02
0.05	0.01	0.01	0.93
0.01	0.03	0.92	0.04
0.06	0.31	0.37	0.26
0.19	0.36	0.27	0.18
0.22222	0.11111	0.31313	0.35353
0.20202	0.24242	0.42424	0.13131

MOTIF Tcf4_1_M2.gCtGCwGCaGc.gCtGCwGCaGc
letter-probability matrix: alength= 4 w= 11 nsites= 340
0.18	0.34	0.46	0.02
0.18	0.56	0.25	0.01
0.41	0.01	0.01	0.57
0.12871	0.22772	0.62376	0.0198
0.01	0.97	0.01	0.01
0.49	0.01	0.01	0.49
0.01	0.01	0.97	0.01
0.0198	0.62376	0.22772	0.12871
0.57	0.01	0.01	0.41
0.01	0.25	0.56	0.18
0.02	0.46	0.34	0.18

MOTIF Tcf4_2_M1.c_ccCGGAAGtGGc.gCCaCTTCCGgg_g
letter-probability matrix: alength= 4 w= 14 nsites= 180
0.14	0.45	0.27	0.14
0.38383	0.19191	0.34343	0.0808
0.21212	0.41414	0.28282	0.0909
0.03	0.58	0.36	0.03
0.099	0.84158	0.0495	0.0099
0.01	0.01	0.97	0.01
0.0198	0.0099	0.96039	0.0099
0.94	0.01	0.04	0.01
0.96	0.01	0.02	0.01
0.05	0.02	0.92	0.01
0.09	0.3	0.05	0.56
0.09	0.2	0.64	0.07
0.0891	0.26732	0.60396	0.0396
0.09	0.45	0.25	0.21

MOTIF Tcf4_2_M2.gCTgATTGGCTGs.sCAGCCAATcAGc
letter-probability matrix: alength= 4 w= 13 nsites= 113
0.11	0.21	0.42	0.26
0.13	0.54	0.24	0.09
0.03	0.17	0.05	0.75
0.0693	0.29702	0.57425	0.0594
0.96969	0.0101	0.0101	0.0101
0.01	0.01	0.03	0.95
0.01	0.01	0.01	0.97
0.01	0.01	0.96	0.02
0.01	0.01	0.97	0.01
0.07	0.72	0.01	0.2
0.06	0.17	0.02	0.75
0.22222	0.16161	0.53535	0.0808
0.14	0.35	0.38	0.13

MOTIF Tcf4_2_M3.GCGCA_GCGCCg.cGGCGC_TGCGC
letter-probability matrix: alength= 4 w= 12 nsites= 468
0.11	0.13	0.53	0.23
0.08	0.9	0.01	0.01
0.01	0.01	0.97	0.01
0.01	0.97	0.01	0.01
0.95	0.01	0.01	0.03
0.22	0.3	0.26	0.22
0.01	0.01	0.97	0.01
0.01	0.97	0.01	0.01
0.01	0.01	0.9	0.08
0.0099	0.88118	0.0099	0.099
0.21	0.56	0.14	0.09
0.3	0.21	0.41	0.08

MOTIF Tcf4_2_M4.gTGACGTCAC.GTGACGTCAc
letter-probability matrix: alength= 4 w= 10 nsites= 110
0.19	0.3	0.42	0.09
0.01	0.01	0.01	0.97
0.01	0.01	0.84	0.14
0.92	0.01	0.06	0.01
0.05	0.86	0.01	0.08
0.11	0.1	0.76	0.03
0.01	0.02	0.01	0.96
0.03	0.95	0.01	0.01
0.97	0.01	0.01	0.01
0.0707	0.49494	0.22222	0.21212

MOTIF Tcf4_2_M5.sgCCGCCATCTTsG.CsAAGATGGCGGcs
letter-probability matrix: alength= 4 w= 14 nsites= 184
0.1	0.45	0.38	0.07
0.08	0.29	0.5	0.13
0.07	0.65	0.18	0.1
0.10891	0.73267	0.12871	0.0297
0.06	0.02	0.91	0.01
0.02	0.95	0.02	0.01
0.01	0.97	0.01	0.01
0.96	0.01	0.01	0.02
0.01	0.01	0.01	0.97
0.02	0.81	0.13	0.04
0.01	0.01	0.02	0.96
0.0101	0.0202	0.0505	0.91919
0.06	0.39	0.43	0.12
0.14	0.22	0.58	0.06

MOTIF Tcf4_3_M1.c__cCGGAAGtGg.cCaCTTCCGg__g
letter-probability matrix: alength= 4 w= 13 nsites= 170
0.13861	0.42574	0.29702	0.13861
0.35	0.21	0.37	0.07
0.23	0.36	0.32	0.09
0.04	0.61	0.33	0.02
0.09	0.84	0.06	0.01
0.02	0.01	0.96	0.01
0.01	0.01	0.97	0.01
0.94	0.02	0.03	0.01
0.97	0.01	0.01	0.01
0.0792	0.0297	0.88118	0.0099
0.11111	0.30303	0.0606	0.52525
0.09	0.18	0.62	0.11
0.09	0.33	0.51	0.07

MOTIF Tcf4_3_M2.cscAGCCAATCAGC.GCTGATTGGCTgsg
letter-probability matrix: alength= 4 w= 14 nsites= 138
0.11	0.38	0.23	0.28
0.10101	0.37373	0.35353	0.17171
0.0693	0.46534	0.17821	0.28712
0.73267	0.0198	0.14851	0.099
0.17	0.02	0.76	0.05
0.01	0.97	0.01	0.01
0.01	0.97	0.01	0.01
0.97	0.01	0.01	0.01
0.95	0.03	0.01	0.01
0.03	0.02	0.01	0.94
0.0505	0.64646	0.22222	0.0808
0.75	0.1	0.14	0.01
0.14	0.24	0.48	0.14
0.16161	0.55555	0.14141	0.14141

MOTIF Tcf4_3_M3.cGCGCmcGCGCA.TGCGCgkGCGCg
letter-probability matrix: alength= 4 w= 12 nsites= 311
0.09	0.41	0.24	0.26
0.03	0.09	0.86	0.02
0.0606	0.91919	0.0101	0.0101
0.02	0.01	0.96	0.01
0.01	0.95	0.03	0.01
0.46464	0.44444	0.0404	0.0505
0.14	0.4	0.25	0.21
0.0891	0.17821	0.56435	0.16831
0.02	0.95	0.01	0.02
0.02	0.01	0.88	0.09
0.01	0.97	0.01	0.01
0.67	0.22	0.01	0.1

MOTIF Tcf4_3_M4.cgCGCA_GCGCC.GGCGC_TGCGcg
letter-probability matrix: alength= 4 w= 12 nsites= 226
0.0606	0.37373	0.28282	0.28282
0.1	0.17	0.48	0.25
0.06	0.92	0.01	0.01
0.01	0.01	0.97	0.01
0.01	0.97	0.01	0.01
0.93	0.01	0.01	0.05
0.20792	0.27722	0.28712	0.22772
0.01	0.05	0.93	0.01
0.01	0.97	0.01	0.01
0.0099	0.0099	0.86138	0.11881
0.01	0.9	0.01	0.08
0.22	0.48	0.18	0.12

MOTIF Tcf7_1_M1.ACCACTTCCTGt_gy.rc_aCAGGAAGTGGT
letter-probability matrix: alength= 4 w= 15 nsites= 390
0.46	0.23	0.2	0.11
0.14	0.54	0.16	0.16
0.18	0.66	0.06	0.1
0.79797	0.0202	0.11111	0.0707
0.01	0.83	0.01	0.15
0.32	0.01	0.01	0.66
0.01	0.02	0.02	0.95
0.0101	0.94949	0.0101	0.0303
0.02	0.95	0.01	0.02
0.01	0.02	0.16	0.81
0.03	0.26	0.55	0.16
0.0707	0.28282	0.10101	0.54545
0.09	0.27	0.31	0.33
0.25	0.12	0.44	0.19
0.14	0.32	0.14	0.4

MOTIF Tcf7_1_M2.CAsaTCAAAG_s.s_CTTTGAtsTG
letter-probability matrix: alength= 4 w= 12 nsites= 143
0.23762	0.47524	0.15841	0.12871
0.67	0.02	0.14	0.17
0.0505	0.50505	0.41414	0.0303
0.56565	0.0404	0.0101	0.38383
0.17	0.02	0.01	0.8
0.07	0.67	0.23	0.03
0.96	0.01	0.01	0.02
0.81	0.1	0.08	0.01
0.94	0.01	0.04	0.01
0.16	0.11	0.71	0.02
0.29	0.24	0.34	0.13
0.15841	0.36633	0.36633	0.10891

MOTIF Tcf7_1_M3.waGAtGTGGTcT.AgACCACaTCtw
letter-probability matrix: alength= 4 w= 12 nsites= 34
0.37	0.13	0.07	0.43
0.47	0.07	0.29	0.17
0.0693	0.0693	0.85148	0.0099
0.63366	0.19801	0.0792	0.0891
0.38	0.01	0.01	0.6
0.01	0.01	0.97	0.01
0.01	0.01	0.01	0.97
0.01	0.01	0.96	0.02
0.01	0.01	0.9	0.08
0.01	0.17	0.25	0.57
0.28	0.43	0.07	0.22
0.28	0.03	0.13	0.56

MOTIF Tcf7_1_M5.AgGAaGTGGT.ACCACtTCcT
letter-probability matrix: alength= 4 w= 10 nsites= 175
0.60396	0.16831	0.15841	0.0693
0.1	0.01	0.56	0.33
0.01	0.02	0.96	0.01
0.89108	0.0495	0.0495	0.0099
0.58	0.01	0.01	0.4
0.01	0.01	0.97	0.01
0.05	0.01	0.01	0.93
0.0099	0.0099	0.87128	0.10891
0.10891	0.0693	0.81188	0.0099
0.0101	0.15151	0.20202	0.63636

MOTIF Tcf7_2_M1.CAsaTCAAAG_s.s_CTTTGAtsTG
letter-probability matrix: alength= 4 w= 12 nsites= 129
0.21	0.49	0.17	0.13
0.69696	0.0202	0.12121	0.16161
0.07	0.46	0.44	0.03
0.60606	0.0404	0.0101	0.34343
0.17	0.02	0.01	0.8
0.0693	0.64356	0.24752	0.0396
0.95	0.01	0.01	0.03
0.82	0.09	0.08	0.01
0.93	0.01	0.05	0.01
0.16	0.09	0.72	0.03
0.28	0.19	0.27	0.26
0.13	0.36	0.37	0.14

MOTIF Tcf7_2_M2.ACCACTTCCTGtt.aaCAGGAAGTGGT
letter-probability matrix: alength= 4 w= 13 nsites= 595
0.49	0.24	0.19	0.08
0.14141	0.58585	0.13131	0.14141
0.17	0.67	0.06	0.1
0.77777	0.0202	0.12121	0.0808
0.01	0.84	0.03	0.12
0.31	0.01	0.01	0.67
0.0099	0.0198	0.0198	0.95049
0.0101	0.94949	0.0101	0.0303
0.0198	0.95049	0.0099	0.0198
0.01	0.02	0.12	0.85
0.03	0.23	0.57	0.17
0.0606	0.28282	0.10101	0.55555
0.0808	0.28282	0.26262	0.37373

MOTIF Tcf7_2_M3.waGAtGTGGTct.agACCACaTCtw
letter-probability matrix: alength= 4 w= 12 nsites= 31
0.37	0.14	0.1	0.39
0.44554	0.099	0.28712	0.16831
0.0891	0.0396	0.86138	0.0099
0.62376	0.19801	0.0792	0.099
0.41	0.01	0.01	0.57
0.01	0.01	0.97	0.01
0.01	0.01	0.01	0.97
0.01	0.01	0.97	0.01
0.01	0.04	0.89	0.06
0.01	0.18	0.26	0.55
0.28	0.43	0.07	0.22
0.29	0.04	0.15	0.52

MOTIF Tcf7_3_M1.CAsaTCAAAGgs.scCTTTGAtsTG
letter-probability matrix: alength= 4 w= 12 nsites= 97
0.15	0.53	0.19	0.13
0.68	0.03	0.12	0.17
0.06	0.49	0.4	0.05
0.57575	0.0303	0.0101	0.38383
0.14	0.02	0.02	0.82
0.08	0.65	0.24	0.03
0.95	0.01	0.01	0.03
0.81	0.08	0.1	0.01
0.91	0.01	0.07	0.01
0.17171	0.11111	0.69696	0.0202
0.26	0.24	0.36	0.14
0.11	0.33	0.42	0.14

MOTIF Tcf7_3_M2.c_ACAGGAAGTGGt.aCCACTTCCTGT_g
letter-probability matrix: alength= 4 w= 14 nsites= 381
0.16831	0.44554	0.13861	0.24752
0.35353	0.29292	0.28282	0.0707
0.61	0.1	0.25	0.04
0.17	0.58	0.22	0.03
0.86868	0.11111	0.0101	0.0101
0.02	0.01	0.95	0.02
0.0303	0.0101	0.94949	0.0101
0.96969	0.0101	0.0101	0.0101
0.78	0.01	0.01	0.2
0.21	0.02	0.76	0.01
0.06	0.19	0.02	0.73
0.11	0.05	0.66	0.18
0.23	0.13	0.51	0.13
0.08	0.19	0.28	0.45

MOTIF Tcf7_4_M1.CAsaTCAAAGgg.ccCTTTGAtsTG
letter-probability matrix: alength= 4 w= 12 nsites= 121
0.23	0.48	0.16	0.13
0.69	0.01	0.12	0.18
0.08	0.43	0.45	0.04
0.62626	0.0404	0.0101	0.32323
0.14	0.02	0.02	0.82
0.06	0.64	0.26	0.04
0.96	0.01	0.01	0.02
0.83	0.09	0.07	0.01
0.93	0.01	0.05	0.01
0.17171	0.0707	0.74747	0.0101
0.25252	0.26262	0.35353	0.13131
0.11	0.34	0.47	0.08

MOTIF Tcf7_4_M2.aCCACTTCCTGTt.aACAGGAAGTGGt
letter-probability matrix: alength= 4 w= 13 nsites= 596
0.45544	0.23762	0.20792	0.099
0.14851	0.57425	0.14851	0.12871
0.17	0.66	0.06	0.11
0.76	0.02	0.13	0.09
0.01	0.84	0.02	0.13
0.31	0.01	0.01	0.67
0.01	0.01	0.02	0.96
0.0101	0.95959	0.0101	0.0202
0.02	0.95	0.01	0.02
0.01	0.02	0.13	0.84
0.03	0.24	0.58	0.15
0.09	0.26	0.12	0.53
0.08	0.27	0.27	0.38

MOTIF Tcf7_4_M3.aGAtGTGGT_t.a_ACCACaTCt
letter-probability matrix: alength= 4 w= 11 nsites= 17
0.47	0.1	0.25	0.18
0.13861	0.0891	0.76237	0.0099
0.63366	0.18811	0.0693	0.10891
0.39	0.01	0.01	0.59
0.01	0.01	0.97	0.01
0.01	0.01	0.01	0.97
0.01	0.01	0.94	0.04
0.01	0.01	0.9	0.08
0.01	0.18	0.25	0.56
0.31	0.39	0.07	0.23
0.26	0.07	0.19	0.48

MOTIF Tcf7_4_M5.cTTTGAwGTG.CACwTCAAAg
letter-probability matrix: alength= 4 w= 10 nsites= 125
0.25742	0.46534	0.18811	0.0891
0.0099	0.10891	0.0099	0.87128
0.01	0.19	0.02	0.78
0.10891	0.0099	0.0099	0.87128
0.0495	0.12871	0.67326	0.14851
0.88118	0.0198	0.0099	0.0891
0.47524	0.0099	0.0099	0.50495
0.11881	0.13861	0.73267	0.0099
0.16831	0.14851	0.0792	0.60396
0.16831	0.22772	0.47524	0.12871

MOTIF Tcf7_5_M1.GATCAAAGgct.agcCTTTGATC
letter-probability matrix: alength= 4 w= 11 nsites= 28
0.03	0.18	0.77	0.02
0.93	0.01	0.01	0.05
0.01	0.01	0.01	0.97
0.0297	0.88118	0.0792	0.0099
0.94949	0.0101	0.0101	0.0303
0.88	0.09	0.01	0.02
0.97	0.01	0.01	0.01
0.0198	0.0099	0.95049	0.0198
0.28712	0.14851	0.53465	0.0297
0.25252	0.49494	0.18181	0.0707
0.26	0.3	0.01	0.43

MOTIF Tcf7_6_M1.CtCAgATCAAAGgcts.sagcCTTTGATcTGaG
letter-probability matrix: alength= 4 w= 16 nsites= 551
0.0693	0.68316	0.0792	0.16831
0.2	0.26	0.18	0.36
0.21782	0.48514	0.21782	0.0792
0.66	0.03	0.12	0.19
0.04	0.36	0.56	0.04
0.74747	0.0101	0.0101	0.23232
0.0396	0.0099	0.0198	0.93069
0.02	0.8	0.15	0.03
0.96	0.01	0.01	0.02
0.89	0.06	0.04	0.01
0.94	0.01	0.03	0.02
0.09	0.03	0.86	0.02
0.19	0.24	0.47	0.1
0.24	0.43	0.3	0.03
0.32	0.14	0.05	0.49
0.1	0.39	0.37	0.14

MOTIF Tcf7_6_M2.cCTTtaATcT.AgATtaAAGg
letter-probability matrix: alength= 4 w= 10 nsites= 107
0.099	0.45544	0.19801	0.24752
0.0198	0.81188	0.0099	0.15841
0.04	0.02	0.01	0.93
0.01	0.01	0.01	0.97
0.0297	0.34653	0.11881	0.50495
0.50495	0.0891	0.38613	0.0198
0.9	0.01	0.01	0.08
0.11881	0.0099	0.0594	0.81188
0.01	0.63	0.34	0.02
0.2	0.13	0.01	0.66

MOTIF Tcf7_6_M3.ag_cCTwTGATs.sATCAwAGg_ct
letter-probability matrix: alength= 4 w= 12 nsites= 161
0.47	0.13	0.15	0.25
0.05	0.29	0.49	0.17
0.0202	0.29292	0.36363	0.32323
0.03	0.54	0.13	0.3
0.01	0.81	0.01	0.17
0.01	0.01	0.01	0.97
0.46	0.04	0.01	0.49
0.01	0.01	0.01	0.97
0.0297	0.13861	0.82178	0.0099
0.96	0.01	0.02	0.01
0.25	0.01	0.01	0.73
0.16	0.43	0.34	0.07

MOTIF Tcf7_6_M4.CTTTGATCT_AG.CT_AGATCAAAG
letter-probability matrix: alength= 4 w= 12 nsites= 315
0.0792	0.65346	0.12871	0.13861
0.24	0.02	0.13	0.61
0.01	0.03	0.01	0.95
0.01	0.01	0.01	0.97
0.01	0.1	0.86	0.03
0.9	0.05	0.01	0.04
0.04	0.05	0.01	0.9
0.01	0.73	0.22	0.04
0.29	0.09	0.01	0.61
0.05	0.35	0.2	0.4
0.65346	0.099	0.0297	0.21782
0.0891	0.12871	0.69306	0.0891

MOTIF Tcf7_7_M1.CtCAgATCAAAGgctg.cagcCTTTGATcTGaG
letter-probability matrix: alength= 4 w= 16 nsites= 152
0.12871	0.63366	0.11881	0.11881
0.1	0.27	0.25	0.38
0.22	0.46	0.21	0.11
0.72	0.02	0.14	0.12
0.0303	0.38383	0.53535	0.0505
0.77	0.02	0.01	0.2
0.0404	0.0101	0.0101	0.93939
0.02	0.79	0.18	0.01
0.96969	0.0101	0.0101	0.0101
0.92	0.04	0.03	0.01
0.95	0.01	0.02	0.02
0.0891	0.0297	0.86138	0.0198
0.14	0.26	0.5	0.1
0.24	0.47	0.27	0.02
0.25	0.16	0.1	0.49
0.1	0.32	0.44	0.14

MOTIF Tcf7_7_M2.cCTTyaATCT_w.w_AGATtrAAGg
letter-probability matrix: alength= 4 w= 12 nsites= 21
0.0909	0.50505	0.12121	0.28282
0.03	0.85	0.02	0.1
0.06	0.02	0.01	0.91
0.01	0.05	0.02	0.92
0.01	0.37	0.15	0.47
0.53	0.1	0.35	0.02
0.87	0.04	0.01	0.08
0.04	0.01	0.01	0.94
0.01	0.74	0.23	0.02
0.11111	0.15151	0.0101	0.72727
0.18	0.26	0.32	0.24
0.32673	0.15841	0.11881	0.39603

MOTIF Tcf7_7_M3.c_rAGAkaAAAG_c.g_CTTTtmTCTy_g
letter-probability matrix: alength= 4 w= 14 nsites= 19
0.08	0.43	0.24	0.25
0.23	0.28	0.28	0.21
0.39603	0.15841	0.42574	0.0198
0.72	0.01	0.22	0.05
0.1	0.18	0.7	0.02
0.95	0.01	0.02	0.02
0.05	0.04	0.42	0.49
0.48	0.33	0.17	0.02
0.94	0.02	0.03	0.01
0.88	0.01	0.1	0.01
0.96969	0.0101	0.0101	0.0101
0.10101	0.0101	0.87878	0.0101
0.33333	0.28282	0.14141	0.24242
0.15	0.43	0.33	0.09

MOTIF Tcf7_7_M5.CTTTGATCTyaG.CtrAGATCAAAG
letter-probability matrix: alength= 4 w= 12 nsites= 83
0.0594	0.72277	0.13861	0.0792
0.2	0.01	0.13	0.66
0.0099	0.11881	0.0198	0.85148
0.01	0.01	0.01	0.97
0.05	0.18	0.66	0.11
0.87128	0.0495	0.0099	0.0693
0.0495	0.12871	0.0099	0.81188
0.01	0.62	0.31	0.06
0.17171	0.17171	0.0101	0.64646
0.1	0.35	0.15	0.4
0.54455	0.13861	0.0396	0.27722
0.01	0.21	0.66	0.12

MOTIF Tcf7l1_1_M1.CAsaTCAAAGgcw.wgcCTTTGAtsTG
letter-probability matrix: alength= 4 w= 13 nsites= 237
0.12	0.59	0.19	0.1
0.63	0.03	0.17	0.17
0.08	0.41	0.48	0.03
0.56435	0.0297	0.0198	0.38613
0.1	0.01	0.03	0.86
0.05	0.73	0.16	0.06
0.97	0.01	0.01	0.01
0.86	0.08	0.05	0.01
0.93	0.01	0.04	0.02
0.1	0.03	0.85	0.02
0.18	0.29	0.45	0.08
0.23762	0.42574	0.29702	0.0396
0.34	0.14	0.09	0.43

MOTIF Tcf7l1_1_M3.CTTCwAAGG.CCTTwGAAG
letter-probability matrix: alength= 4 w= 9 nsites= 121
0.01	0.71	0.09	0.19
0.3	0.07	0.01	0.62
0.03	0.01	0.01	0.95
0.0693	0.67326	0.11881	0.13861
0.53465	0.0099	0.0297	0.42574
0.76237	0.13861	0.0891	0.0099
0.93	0.01	0.05	0.01
0.13861	0.0099	0.84158	0.0099
0.22772	0.19801	0.50495	0.0693

MOTIF Tcf7l1_2_M2.CCAGATcAAAG_a.t_CTTTgATCTGG
letter-probability matrix: alength= 4 w= 13 nsites= 41
0.13131	0.49494	0.13131	0.24242
0.12	0.5	0.21	0.17
0.65	0.01	0.2	0.14
0.09	0.24	0.66	0.01
0.84	0.02	0.08	0.06
0.12	0.01	0.05	0.82
0.01	0.64	0.34	0.01
0.95	0.02	0.01	0.02
0.92929	0.0303	0.0303	0.0101
0.96	0.01	0.01	0.02
0.14	0.12	0.72	0.02
0.16	0.34	0.31	0.19
0.39603	0.10891	0.24752	0.24752

MOTIF Tcf7l1_3_M1.CcgtGkGGGAGGac.gtCCTCCCmCacgG
letter-probability matrix: alength= 4 w= 14 nsites= 661
0.11881	0.58415	0.18811	0.10891
0.11	0.57	0.03	0.29
0.18181	0.31313	0.45454	0.0505
0.24242	0.22222	0.0606	0.47474
0.03	0.03	0.92	0.02
0.0891	0.0099	0.39603	0.50495
0.0909	0.0101	0.88888	0.0101
0.04	0.01	0.94	0.01
0.01	0.02	0.96	0.01
0.92079	0.0198	0.0297	0.0297
0.03	0.01	0.94	0.02
0.0909	0.0808	0.58585	0.24242
0.41	0.2	0.26	0.13
0.25742	0.44554	0.24752	0.0495

MOTIF Tcf7l1_3_M2.accCTTTGAtsTG.CAsaTCAAAGggt
letter-probability matrix: alength= 4 w= 13 nsites= 128
0.42	0.07	0.25	0.26
0.02	0.47	0.26	0.25
0.04	0.49	0.27	0.2
0.03	0.81	0.06	0.1
0.02	0.05	0.01	0.92
0.01	0.08	0.04	0.87
0.01	0.01	0.01	0.97
0.0594	0.22772	0.66336	0.0495
0.85148	0.0198	0.0198	0.10891
0.38	0.01	0.02	0.59
0.07	0.46	0.42	0.05
0.17	0.19	0.03	0.61
0.12	0.21	0.55	0.12

MOTIF Tcf7l1_3_M3.cCTCCc_CACA.TGTG_gGGAGg
letter-probability matrix: alength= 4 w= 11 nsites= 133
0.15841	0.48514	0.24752	0.10891
0.01	0.93	0.01	0.05
0.05	0.07	0.01	0.87
0.01	0.97	0.01	0.01
0.01	0.92	0.01	0.06
0.0101	0.43434	0.25252	0.30303
0.36	0.2	0.43	0.01
0.01	0.97	0.01	0.01
0.62376	0.0396	0.17821	0.15841
0.0792	0.79207	0.10891	0.0198
0.67	0.13	0.01	0.19

MOTIF Tcf7l1_3_M4.TCCTCsCmCaCa.tGtGkGsGAGGA
letter-probability matrix: alength= 4 w= 12 nsites= 307
0.12871	0.13861	0.15841	0.57425
0.18811	0.63366	0.0297	0.14851
0.09	0.89	0.01	0.01
0.07	0.05	0.01	0.87
0.01	0.97	0.01	0.01
0.04	0.52	0.43	0.01
0.02	0.78	0.12	0.08
0.50495	0.44554	0.0099	0.0396
0.02	0.95	0.02	0.01
0.45544	0.10891	0.12871	0.30693
0.0396	0.61386	0.17821	0.16831
0.45	0.26	0.09	0.2

MOTIF Tcf7l2_1_M1.cCAgaTCAAAGg_w.w_cCTTTGAtcTGg
letter-probability matrix: alength= 4 w= 14 nsites= 432
0.24752	0.43564	0.16831	0.14851
0.15	0.55	0.19	0.11
0.61	0.02	0.17	0.2
0.06	0.38	0.52	0.04
0.61	0.02	0.02	0.35
0.0707	0.0101	0.0202	0.89898
0.04	0.74	0.18	0.04
0.96	0.01	0.01	0.02
0.87878	0.0707	0.0404	0.0101
0.94	0.01	0.03	0.02
0.10891	0.0297	0.84158	0.0198
0.18	0.26	0.47	0.09
0.26	0.39	0.33	0.02
0.38	0.13	0.05	0.44

MOTIF Tcf7l2_1_M2.CTTTGATCT_AG.CT_AGATCAAAG
letter-probability matrix: alength= 4 w= 12 nsites= 279
0.0792	0.63366	0.17821	0.10891
0.19	0.09	0.1	0.62
0.01	0.07	0.01	0.91
0.01	0.01	0.01	0.97
0.01	0.18	0.71	0.1
0.91	0.01	0.01	0.07
0.12871	0.099	0.0099	0.76237
0.0099	0.68316	0.27722	0.0297
0.13861	0.21782	0.0099	0.63366
0.02	0.37	0.21	0.4
0.69	0.14	0.07	0.1
0.16	0.09	0.71	0.04

MOTIF Tcf7l2_1_M3.cCTTtaATCT.AGATtaAAGg
letter-probability matrix: alength= 4 w= 10 nsites= 46
0.11881	0.42574	0.22772	0.22772
0.06	0.78	0.01	0.15
0.13861	0.0594	0.0099	0.79207
0.0099	0.0891	0.099	0.80198
0.03	0.31	0.15	0.51
0.54455	0.0693	0.34653	0.0396
0.85148	0.0297	0.0099	0.10891
0.14851	0.0099	0.0495	0.79207
0.01	0.62	0.29	0.08
0.21	0.22	0.01	0.56

MOTIF Tcf7l2_2_M1.CAsATCAAAGGcts.sagCCTTTGATsTG
letter-probability matrix: alength= 4 w= 14 nsites= 618
0.19	0.52	0.2	0.09
0.63	0.03	0.14	0.2
0.05	0.43	0.46	0.06
0.67676	0.0101	0.0101	0.30303
0.08	0.01	0.01	0.9
0.0404	0.73737	0.18181	0.0404
0.95959	0.0101	0.0101	0.0202
0.88	0.06	0.05	0.01
0.94	0.01	0.03	0.02
0.099	0.0396	0.84158	0.0198
0.19	0.22	0.48	0.11
0.23	0.42	0.32	0.03
0.37	0.1	0.03	0.5
0.15	0.34	0.42	0.09

MOTIF Tcf7l2_2_M3.CtTTGAtgTga.tcAcaTCAAaG
letter-probability matrix: alength= 4 w= 11 nsites= 97
0.19801	0.51485	0.17821	0.10891
0.07	0.37	0.01	0.55
0.0099	0.10891	0.0396	0.84158
0.03	0.01	0.01	0.95
0.0396	0.11881	0.75247	0.0891
0.84158	0.0792	0.0099	0.0693
0.37	0.01	0.01	0.61
0.01	0.39	0.58	0.02
0.02	0.01	0.06	0.91
0.06	0.14	0.52	0.28
0.57	0.02	0.3	0.11

MOTIF Tcf7l2_2_M5.cCTTtaATcT.AgATtaAAGg
letter-probability matrix: alength= 4 w= 10 nsites= 116
0.11881	0.43564	0.21782	0.22772
0.04	0.74	0.01	0.21
0.10891	0.0594	0.0099	0.82178
0.0099	0.0495	0.099	0.84158
0.0495	0.33663	0.10891	0.50495
0.53465	0.0693	0.36633	0.0297
0.86138	0.0099	0.0099	0.11881
0.13861	0.0099	0.0495	0.80198
0.01	0.57	0.36	0.06
0.25252	0.17171	0.0101	0.56565

MOTIF Tcf7l2_3_M1.CAsaTCAAAGgcts.sagcCTTTGAtsTG
letter-probability matrix: alength= 4 w= 14 nsites= 253
0.18	0.52	0.2	0.1
0.61	0.04	0.19	0.16
0.06	0.42	0.46	0.06
0.61	0.03	0.01	0.35
0.09	0.01	0.02	0.88
0.03	0.7	0.23	0.04
0.96	0.02	0.01	0.01
0.84	0.06	0.09	0.01
0.93	0.01	0.04	0.02
0.0808	0.0202	0.86868	0.0303
0.17	0.3	0.42	0.11
0.22	0.43	0.32	0.03
0.36	0.1	0.03	0.51
0.07	0.38	0.4	0.15

MOTIF Tcf7l2_3_M3.tCTCCsmCAC.GTGksGGAGa
letter-probability matrix: alength= 4 w= 10 nsites= 131
0.17	0.3	0.12	0.41
0.01	0.9	0.01	0.08
0.0594	0.10891	0.0099	0.82178
0.01	0.97	0.01	0.01
0.01	0.97	0.01	0.01
0.07	0.47	0.45	0.01
0.51485	0.43564	0.0198	0.0297
0.01	0.95	0.03	0.01
0.51485	0.0693	0.15841	0.25742
0.0495	0.56435	0.20792	0.17821

MOTIF Tcf7l2_4_M1.cCasaTCAAAGgcts.sagcCTTTGAtstGg
letter-probability matrix: alength= 4 w= 15 nsites= 83
0.21	0.46	0.29	0.04
0.18	0.5	0.22	0.1
0.53535	0.0404	0.29292	0.13131
0.05	0.46	0.46	0.03
0.58	0.03	0.01	0.38
0.0891	0.0198	0.0099	0.88118
0.03	0.79	0.16	0.02
0.96	0.01	0.01	0.02
0.94	0.02	0.03	0.01
0.94	0.01	0.04	0.01
0.0202	0.0202	0.94949	0.0101
0.14	0.29	0.49	0.08
0.24	0.42	0.3	0.04
0.28	0.11	0.14	0.47
0.05	0.41	0.48	0.06

MOTIF Tcf7l2_4_M2.CtGATTGGCTGsA.TsCAGCCAATCaG
letter-probability matrix: alength= 4 w= 13 nsites= 36
0.10891	0.54455	0.23762	0.10891
0.06	0.35	0.11	0.48
0.0606	0.26262	0.64646	0.0303
0.94	0.03	0.01	0.02
0.04	0.02	0.02	0.92
0.01	0.01	0.04	0.94
0.01	0.01	0.97	0.01
0.01	0.01	0.97	0.01
0.01	0.83	0.01	0.15
0.01	0.07	0.09	0.83
0.11	0.17	0.64	0.08
0.0099	0.42574	0.49504	0.0693
0.53	0.2	0.2	0.07

MOTIF Tcf7l2_4_M3.gAAAG___CCGCG.CGCGG___CTTTc
letter-probability matrix: alength= 4 w= 13 nsites= 7
0.11	0.35	0.48	0.06
0.68316	0.11881	0.18811	0.0099
0.76	0.07	0.16	0.01
0.86138	0.0099	0.11881	0.0099
0.01	0.01	0.97	0.01
0.04	0.38	0.38	0.2
0.21	0.24	0.3	0.25
0.27722	0.23762	0.32673	0.15841
0.01	0.97	0.01	0.01
0.01	0.79	0.01	0.19
0.02	0.02	0.95	0.01
0.0891	0.80198	0.099	0.0099
0.20792	0.20792	0.47524	0.10891

MOTIF Tcf7l2_5_M1.ccAgaTCAAAGGctc.gagCCTTTGAtcTgg
letter-probability matrix: alength= 4 w= 15 nsites= 431
0.12	0.42	0.26	0.2
0.26262	0.41414	0.22222	0.10101
0.64	0.03	0.22	0.11
0.03	0.31	0.61	0.05
0.61386	0.0297	0.0198	0.33663
0.10891	0.0198	0.0198	0.85148
0.0505	0.77777	0.15151	0.0202
0.97	0.01	0.01	0.01
0.93	0.02	0.04	0.01
0.96	0.01	0.02	0.01
0.0693	0.0297	0.88118	0.0198
0.12	0.19	0.53	0.16
0.18181	0.46464	0.28282	0.0707
0.26	0.24	0.06	0.44
0.11111	0.51515	0.34343	0.0303

MOTIF Tcf7l2_5_M2.CTTTGATCTtAG.CTaAGATCAAAG
letter-probability matrix: alength= 4 w= 12 nsites= 308
0.0693	0.67326	0.16831	0.0891
0.22772	0.0792	0.11881	0.57425
0.0099	0.0198	0.0099	0.96039
0.01	0.01	0.01	0.97
0.01	0.07	0.65	0.27
0.84	0.01	0.01	0.14
0.15841	0.0297	0.0198	0.79207
0.01	0.76	0.22	0.01
0.0198	0.19801	0.0099	0.77227
0.02	0.35	0.17	0.46
0.58	0.12	0.05	0.25
0.16	0.14	0.62	0.08

MOTIF Tcf7l2_5_M3.CCTTtaATCT.AGATtaAAGG
letter-probability matrix: alength= 4 w= 10 nsites= 113
0.0891	0.55445	0.21782	0.13861
0.0198	0.82178	0.0099	0.14851
0.01	0.09	0.01	0.89
0.01	0.07	0.02	0.9
0.0297	0.33663	0.12871	0.50495
0.53	0.11	0.28	0.08
0.86138	0.0792	0.0099	0.0495
0.12871	0.0594	0.0693	0.74257
0.01	0.72	0.24	0.03
0.11	0.2	0.01	0.68

MOTIF Tcf7l2_5_M4.sAAAG_sGCCGC.GCGGCs_CTTTs
letter-probability matrix: alength= 4 w= 12 nsites= 66
0.04	0.4	0.46	0.1
0.85	0.02	0.12	0.01
0.81188	0.0297	0.14851	0.0099
0.81	0.01	0.17	0.01
0.0495	0.0099	0.93069	0.0099
0.19	0.35	0.35	0.11
0.12121	0.36363	0.35353	0.16161
0.17821	0.16831	0.60396	0.0495
0.0099	0.82178	0.15841	0.0099
0.099	0.82178	0.0396	0.0396
0.01	0.01	0.84	0.14
0.14	0.57	0.28	0.01

MOTIF Tcf7l2_6_M1.C_cAgATCAAAGGct.agCCTTTGATcTg_G
letter-probability matrix: alength= 4 w= 15 nsites= 319
0.12871	0.60396	0.11881	0.14851
0.28282	0.24242	0.14141	0.33333
0.28	0.41	0.21	0.1
0.7	0.02	0.15	0.13
0.0396	0.34653	0.57425	0.0396
0.7	0.02	0.02	0.26
0.07	0.01	0.02	0.9
0.02	0.81	0.16	0.01
0.97	0.01	0.01	0.01
0.96	0.01	0.02	0.01
0.94	0.01	0.02	0.03
0.09	0.04	0.84	0.03
0.14141	0.24242	0.48484	0.13131
0.20202	0.42424	0.23232	0.14141
0.29292	0.17171	0.0404	0.49494

MOTIF Tcf7l2_6_M2.CCTTtaATCT.AGATtaAAGG
letter-probability matrix: alength= 4 w= 10 nsites= 69
0.09	0.54	0.21	0.16
0.01	0.82	0.01	0.16
0.01	0.06	0.01	0.92
0.01	0.03	0.01	0.95
0.01	0.34	0.15	0.5
0.52475	0.0891	0.37623	0.0099
0.92	0.01	0.03	0.04
0.11881	0.0099	0.0099	0.86138
0.01	0.68	0.27	0.04
0.13	0.19	0.01	0.67

MOTIF Tcf7l2_6_M5.aCtTCwAAGg.cCTTwGAaGt
letter-probability matrix: alength= 4 w= 10 nsites= 187
0.47	0.15	0.28	0.1
0.03	0.71	0.21	0.05
0.38	0.06	0.01	0.55
0.05	0.01	0.03	0.91
0.01	0.96	0.01	0.02
0.53	0.01	0.01	0.45
0.95	0.01	0.03	0.01
0.97	0.01	0.01	0.01
0.2	0.01	0.78	0.01
0.07	0.27	0.51	0.15

MOTIF Tcf7l2_7_M1.CTcAgATCAAAGG_t.a_CCTTTGATcTgAG
letter-probability matrix: alength= 4 w= 15 nsites= 500
0.16	0.56	0.15	0.13
0.27272	0.0707	0.0909	0.56565
0.29	0.42	0.21	0.08
0.67	0.02	0.17	0.14
0.06	0.35	0.56	0.03
0.64	0.02	0.03	0.31
0.0808	0.0101	0.0202	0.88888
0.03	0.76	0.19	0.02
0.97	0.01	0.01	0.01
0.91089	0.0198	0.0594	0.0099
0.93	0.01	0.03	0.03
0.09	0.05	0.84	0.02
0.16	0.2	0.47	0.17
0.22	0.38	0.3	0.1
0.32323	0.17171	0.0404	0.46464

MOTIF Tcf7l2_7_M2.CCTTtaATCT.AGATtaAAGG
letter-probability matrix: alength= 4 w= 10 nsites= 137
0.12871	0.45544	0.21782	0.19801
0.04	0.8	0.01	0.15
0.02	0.05	0.01	0.92
0.01	0.07	0.02	0.9
0.0099	0.31683	0.13861	0.53465
0.54455	0.099	0.31683	0.0396
0.96	0.01	0.02	0.01
0.15841	0.0198	0.0099	0.81188
0.01	0.66	0.29	0.04
0.14	0.21	0.01	0.64

MOTIF Tcf7l2_7_M4.CTTtGATCaTT.AAtGATCaAAG
letter-probability matrix: alength= 4 w= 11 nsites= 536
0.15841	0.56435	0.15841	0.11881
0.06	0.01	0.01	0.92
0.01	0.01	0.01	0.97
0.34	0.01	0.06	0.59
0.10891	0.14851	0.73267	0.0099
0.82178	0.099	0.0099	0.0693
0.21782	0.0594	0.0099	0.71287
0.03	0.65	0.31	0.01
0.48	0.18	0.01	0.33
0.04	0.25	0.11	0.6
0.0891	0.19801	0.19801	0.51485

MOTIF Tcf7l2_8_M1.C_cAgATCAAAGGct.agCCTTTGATcTg_G
letter-probability matrix: alength= 4 w= 15 nsites= 420
0.15	0.54	0.16	0.15
0.29702	0.19801	0.18811	0.31683
0.3	0.39	0.21	0.1
0.66	0.02	0.19	0.13
0.0495	0.35643	0.55445	0.0396
0.64	0.02	0.02	0.32
0.08	0.02	0.03	0.87
0.0297	0.75247	0.19801	0.0198
0.96969	0.0101	0.0101	0.0101
0.93	0.02	0.04	0.01
0.93	0.01	0.03	0.03
0.1	0.05	0.82	0.03
0.14	0.22	0.48	0.16
0.21	0.41	0.27	0.11
0.29292	0.19191	0.0505	0.46464

MOTIF Tcf7l2_8_M2.CCTTtaATCT.AGATtaAAGG
letter-probability matrix: alength= 4 w= 10 nsites= 76
0.1	0.5	0.21	0.19
0.06	0.77	0.01	0.16
0.03	0.03	0.01	0.93
0.01	0.06	0.03	0.9
0.0099	0.32673	0.12871	0.53465
0.51485	0.099	0.33663	0.0495
0.93	0.05	0.01	0.01
0.14851	0.0297	0.0396	0.78217
0.02	0.62	0.3	0.06
0.15	0.24	0.01	0.6

MOTIF Tcf7l2_8_M4.CTTTGATCatTG.CAatGATCAAAG
letter-probability matrix: alength= 4 w= 12 nsites= 266
0.12871	0.56435	0.17821	0.12871
0.08	0.01	0.01	0.9
0.01	0.01	0.01	0.97
0.3	0.01	0.04	0.65
0.10891	0.17821	0.70297	0.0099
0.91	0.03	0.01	0.05
0.22	0.01	0.01	0.76
0.02	0.66	0.29	0.03
0.51	0.19	0.01	0.29
0.01	0.3	0.11	0.58
0.0891	0.20792	0.20792	0.49504
0.12871	0.13861	0.51485	0.21782

MOTIF Tcf7l2_9_M1.gagCCTTTGAtcTgAG.CTcAgaTCAAAGGctc
letter-probability matrix: alength= 4 w= 16 nsites= 294
0.01	0.33	0.45	0.21
0.48514	0.0594	0.17821	0.27722
0.1	0.3	0.41	0.19
0.14141	0.52525	0.18181	0.15151
0.03	0.85	0.04	0.08
0.02	0.02	0.01	0.95
0.01	0.06	0.01	0.92
0.01	0.01	0.01	0.97
0.0101	0.17171	0.79797	0.0202
0.87	0.03	0.02	0.08
0.33333	0.0303	0.0202	0.61616
0.02	0.56	0.36	0.06
0.15	0.19	0.02	0.64
0.09	0.18	0.45	0.28
0.56435	0.0891	0.099	0.24752
0.11111	0.10101	0.61616	0.17171

MOTIF Tcf7l2_9_M2.CTTTGATaTtg.caAtATCAAAG
letter-probability matrix: alength= 4 w= 11 nsites= 219
0.03	0.83	0.1	0.04
0.03	0.05	0.01	0.91
0.01	0.19	0.24	0.56
0.01	0.01	0.01	0.97
0.0198	0.14851	0.81188	0.0198
0.79	0.02	0.05	0.14
0.27	0.04	0.01	0.68
0.42	0.28	0.29	0.01
0.10891	0.23762	0.0099	0.64356
0.09	0.28	0.21	0.42
0.1	0.18	0.42	0.3

MOTIF Tcf7l2_9_M5.aCCTTyAATCT.AGATTrAAGGt
letter-probability matrix: alength= 4 w= 11 nsites= 70
0.36	0.25	0.26	0.13
0.13131	0.51515	0.18181	0.17171
0.01	0.78	0.01	0.2
0.04	0.02	0.01	0.93
0.0099	0.0495	0.0594	0.88118
0.0198	0.42574	0.11881	0.43564
0.64	0.05	0.3	0.01
0.95	0.02	0.02	0.01
0.19	0.1	0.03	0.68
0.01	0.64	0.31	0.04
0.15151	0.19191	0.0101	0.64646

MOTIF Tcf7l2_10_M1.C__AgATCAAAGGct.agCCTTTGATcT__G
letter-probability matrix: alength= 4 w= 15 nsites= 356
0.19191	0.53535	0.12121	0.15151
0.35	0.31	0.16	0.18
0.35	0.36	0.2	0.09
0.69	0.02	0.16	0.13
0.0606	0.34343	0.57575	0.0202
0.66	0.02	0.03	0.29
0.1	0.02	0.03	0.85
0.0303	0.80808	0.15151	0.0101
0.97	0.01	0.01	0.01
0.93	0.02	0.04	0.01
0.93939	0.0101	0.0303	0.0202
0.09	0.04	0.84	0.03
0.17171	0.19191	0.46464	0.17171
0.21	0.39	0.27	0.13
0.28	0.21	0.05	0.46

MOTIF Tcf7l2_10_M3.CCTTtaATCT.AGATtaAAGG
letter-probability matrix: alength= 4 w= 10 nsites= 121
0.10891	0.49504	0.21782	0.17821
0.04	0.78	0.01	0.17
0.02	0.05	0.01	0.92
0.01	0.09	0.01	0.89
0.01	0.35	0.15	0.49
0.54455	0.099	0.29702	0.0594
0.89108	0.0594	0.0099	0.0396
0.17	0.04	0.01	0.78
0.01	0.67	0.28	0.04
0.13	0.19	0.01	0.67

MOTIF Tcf7l2_11_M1.CAgaTCAAAGGct.agCCTTTGAtcTG
letter-probability matrix: alength= 4 w= 13 nsites= 409
0.21	0.5	0.19	0.1
0.64	0.02	0.2	0.14
0.06	0.37	0.54	0.03
0.57	0.02	0.03	0.38
0.08	0.02	0.04	0.86
0.0303	0.73737	0.22222	0.0101
0.96969	0.0101	0.0101	0.0101
0.93	0.01	0.05	0.01
0.95959	0.0101	0.0101	0.0202
0.0891	0.0396	0.85148	0.0198
0.13	0.19	0.48	0.2
0.16161	0.43434	0.32323	0.0808
0.27	0.19	0.03	0.51

MOTIF Tcf7l2_11_M3.TTAAwaaTTAac.gtTAAttwTTAA
letter-probability matrix: alength= 4 w= 12 nsites= 273
0.01	0.01	0.19	0.79
0.0303	0.10101	0.0101	0.85858
0.94	0.01	0.04	0.01
0.89	0.05	0.01	0.05
0.37623	0.0792	0.0891	0.45544
0.39	0.21	0.13	0.27
0.65	0.01	0.01	0.33
0.10891	0.0099	0.0594	0.82178
0.01	0.05	0.01	0.93
0.72	0.02	0.16	0.1
0.6	0.31	0.04	0.05
0.18811	0.46534	0.099	0.24752

MOTIF Tcf7l2_11_M4.TTAATAwTTAACA.TGTTAAwTATTAA
letter-probability matrix: alength= 4 w= 13 nsites= 114
0.27	0.07	0.1	0.56
0.099	0.0396	0.0099	0.85148
0.97	0.01	0.01	0.01
0.83168	0.0099	0.0099	0.14851
0.26	0.01	0.01	0.72
0.60396	0.11881	0.14851	0.12871
0.52475	0.0099	0.0099	0.45544
0.14851	0.14851	0.099	0.60396
0.01	0.01	0.01	0.97
0.83168	0.0099	0.0099	0.14851
0.96	0.02	0.01	0.01
0.05	0.69	0.01	0.25
0.47524	0.23762	0.0495	0.23762

MOTIF Tcfl5_1_M1.g_CACGTGACcc.ggGTCACGTG_c
letter-probability matrix: alength= 4 w= 12 nsites= 73
0.14	0.29	0.46	0.11
0.09	0.33	0.33	0.25
0.01	0.97	0.01	0.01
0.97	0.01	0.01	0.01
0.01	0.96	0.02	0.01
0.01	0.02	0.96	0.01
0.01	0.01	0.01	0.97
0.01	0.01	0.97	0.01
0.61	0.2	0.18	0.01
0.0505	0.64646	0.20202	0.10101
0.21	0.37	0.27	0.15
0.11881	0.50495	0.30693	0.0693

MOTIF Tcfl5_1_M3.ccCGGAAGTGG.CCACTTCCGgg
letter-probability matrix: alength= 4 w= 11 nsites= 88
0.14141	0.46464	0.32323	0.0707
0.0505	0.56565	0.35353	0.0303
0.08	0.89	0.02	0.01
0.01	0.01	0.97	0.01
0.01	0.01	0.97	0.01
0.97	0.01	0.01	0.01
0.97	0.01	0.01	0.01
0.01	0.09	0.89	0.01
0.18	0.12	0.02	0.68
0.07	0.2	0.65	0.08
0.099	0.23762	0.57425	0.0891

MOTIF Tcfl5_1_M4.cGCCGCCATCTTgG.CcAAGATGGCGGCg
letter-probability matrix: alength= 4 w= 14 nsites= 139
0.15	0.52	0.31	0.02
0.0495	0.16831	0.61386	0.16831
0.06	0.65	0.15	0.14
0.07	0.73	0.17	0.03
0.0396	0.0099	0.85148	0.099
0.01	0.97	0.01	0.01
0.01	0.97	0.01	0.01
0.92	0.01	0.01	0.06
0.01	0.01	0.01	0.97
0.01	0.77	0.15	0.07
0.02	0.02	0.01	0.95
0.01	0.01	0.01	0.97
0.04	0.38	0.53	0.05
0.12	0.2	0.52	0.16

MOTIF Tcfl5_1_M5.sgTGACGTCAcs.sgTGACGTCAcs
letter-probability matrix: alength= 4 w= 12 nsites= 70
0.11	0.45	0.38	0.06
0.12871	0.30693	0.49504	0.0693
0.01	0.01	0.01	0.97
0.01	0.01	0.91	0.07
0.97	0.01	0.01	0.01
0.03	0.91	0.05	0.01
0.01	0.05	0.91	0.03
0.01	0.01	0.01	0.97
0.07	0.91	0.01	0.01
0.97	0.01	0.01	0.01
0.0594	0.49504	0.31683	0.12871
0.0594	0.37623	0.45544	0.10891

MOTIF Tead1_1_M1.s_CaCTCACC_s.s_GGTGAGtG_s
letter-probability matrix: alength= 4 w= 12 nsites= 51
0.15	0.4	0.38	0.07
0.19	0.37	0.29	0.15
0.0198	0.77227	0.11881	0.0891
0.56	0.01	0.42	0.01
0.01	0.97	0.01	0.01
0.01	0.01	0.06	0.92
0.01	0.92	0.01	0.06
0.97	0.01	0.01	0.01
0.01	0.95	0.03	0.01
0.0297	0.86138	0.0099	0.099
0.15151	0.26262	0.33333	0.25252
0.08	0.36	0.46	0.1

MOTIF Tead1_2_M1.CcCtGGAATGtgw.wcaCATTCCaGgG
letter-probability matrix: alength= 4 w= 13 nsites= 352
0.13131	0.54545	0.21212	0.11111
0.07	0.49	0.29	0.15
0.12871	0.61386	0.0495	0.20792
0.40404	0.0101	0.0202	0.56565
0.05	0.01	0.92	0.02
0.04	0.03	0.92	0.01
0.86	0.06	0.02	0.06
0.96969	0.0101	0.0101	0.0101
0.02	0.01	0.01	0.96
0.01	0.1	0.62	0.27
0.1	0.31	0.03	0.56
0.18	0.2	0.41	0.21
0.37623	0.15841	0.0792	0.38613

MOTIF Tead1_2_M2.TGAsTCA.TGAsTCA
letter-probability matrix: alength= 4 w= 7 nsites= 113
0.01	0.01	0.01	0.97
0.01	0.02	0.84	0.13
0.94	0.01	0.03	0.02
0.09	0.4	0.43	0.08
0.07	0.01	0.01	0.91
0.15151	0.81818	0.0202	0.0101
0.96	0.01	0.01	0.02

MOTIF Tead1_3_M1.CcCtGGAATGtggG.CccaCATTCCaGgG
letter-probability matrix: alength= 4 w= 14 nsites= 248
0.13861	0.46534	0.18811	0.20792
0.12871	0.48514	0.28712	0.099
0.13	0.65	0.04	0.18
0.42	0.01	0.02	0.55
0.06	0.01	0.91	0.02
0.02	0.03	0.93	0.02
0.88	0.05	0.02	0.05
0.97	0.01	0.01	0.01
0.02	0.01	0.01	0.96
0.02	0.09	0.64	0.25
0.0505	0.37373	0.0404	0.53535
0.22772	0.16831	0.38613	0.21782
0.26	0.22	0.35	0.17
0.2	0.22	0.47	0.11

MOTIF Tead1_3_M2.gsCTGsAATG.CATTsCAGsc
letter-probability matrix: alength= 4 w= 10 nsites= 86
0.34	0.01	0.45	0.2
0.09	0.49	0.39	0.03
0.0099	0.86138	0.0396	0.0891
0.3	0.01	0.01	0.68
0.01	0.01	0.97	0.01
0.01	0.42	0.51	0.06
0.92	0.01	0.03	0.04
0.97	0.01	0.01	0.01
0.01	0.01	0.01	0.97
0.01	0.01	0.78	0.2

MOTIF Tead1_3_M3.c_GGAATGya.trCATTCC_g
letter-probability matrix: alength= 4 w= 10 nsites= 59
0.14851	0.44554	0.17821	0.22772
0.24	0.26	0.17	0.33
0.27	0.01	0.7	0.02
0.12871	0.0792	0.78217	0.0099
0.86138	0.0495	0.0792	0.0099
0.97	0.01	0.01	0.01
0.01	0.01	0.01	0.97
0.01	0.08	0.65	0.26
0.06	0.48	0.01	0.45
0.46	0.16	0.04	0.34

MOTIF Tead1_3_M4.gmATTCCTGGCATgy.rcATGCCAGGAATkc
letter-probability matrix: alength= 4 w= 15 nsites= 137
0.28	0.2	0.47	0.05
0.4	0.5	0.02	0.08
0.83168	0.0099	0.0099	0.14851
0.01	0.01	0.01	0.97
0.01	0.01	0.08	0.9
0.02	0.96	0.01	0.01
0.06	0.67	0.02	0.25
0.3	0.01	0.04	0.65
0.28	0.01	0.7	0.01
0.22772	0.12871	0.58415	0.0594
0.17	0.77	0.01	0.05
0.79207	0.15841	0.0099	0.0396
0.01	0.01	0.21	0.77
0.01	0.01	0.56	0.42
0.06	0.47	0.06	0.41

MOTIF Tead1_3_M5.t_cCttGGAATGc.gCATTCCaaGg_a
letter-probability matrix: alength= 4 w= 13 nsites= 51
0.22	0.22	0.13	0.43
0.35	0.15	0.31	0.19
0.01	0.44	0.32	0.23
0.0297	0.84158	0.0099	0.11881
0.0495	0.34653	0.0594	0.54455
0.37	0.01	0.01	0.61
0.01	0.01	0.97	0.01
0.01	0.01	0.97	0.01
0.92	0.06	0.01	0.01
0.62376	0.0891	0.23762	0.0495
0.01	0.01	0.05	0.93
0.0099	0.0891	0.72277	0.17821
0.05	0.53	0.14	0.28

MOTIF Tead1_4_M1.rccCwGGAATGtG_st.as_CaCATTCCwGggy
letter-probability matrix: alength= 4 w= 16 nsites= 934
0.39	0.13	0.37	0.11
0.17	0.47	0.25	0.11
0.1	0.46	0.3	0.14
0.15	0.66	0.06	0.13
0.43	0.03	0.02	0.52
0.04	0.01	0.94	0.01
0.01	0.02	0.96	0.01
0.8	0.07	0.01	0.12
0.97	0.01	0.01	0.01
0.0198	0.0099	0.0198	0.95049
0.01	0.07	0.75	0.17
0.08	0.31	0.03	0.58
0.18181	0.13131	0.47474	0.21212
0.28712	0.18811	0.27722	0.24752
0.0891	0.40594	0.35643	0.14851
0.29	0.13	0.17	0.41

MOTIF Tead1_4_M2.TGAsTCA.TGAsTCA
letter-probability matrix: alength= 4 w= 7 nsites= 108
0.01	0.01	0.02	0.96
0.01	0.02	0.77	0.2
0.85148	0.0099	0.0099	0.12871
0.11	0.41	0.38	0.1
0.02	0.02	0.01	0.95
0.17	0.81	0.01	0.01
0.91	0.01	0.01	0.07

MOTIF Tead1_5_M1.r_cCwGGAATGTG_cw.wg_CACATTCCwGg_y
letter-probability matrix: alength= 4 w= 16 nsites= 562
0.42	0.13	0.4	0.05
0.25	0.25	0.29	0.21
0.09	0.44	0.32	0.15
0.13	0.65	0.07	0.15
0.42424	0.0202	0.0202	0.53535
0.0606	0.0101	0.91919	0.0101
0.03	0.02	0.94	0.01
0.87	0.06	0.01	0.06
0.97	0.01	0.01	0.01
0.0101	0.0101	0.0101	0.96969
0.0101	0.0909	0.72727	0.17171
0.05	0.24	0.02	0.69
0.13	0.19	0.49	0.19
0.30303	0.22222	0.18181	0.29292
0.05	0.43	0.32	0.2
0.39	0.13	0.07	0.41

MOTIF Tead1_5_M2.agATTC_y_rgATTC_t.a_GAATcy_r_GAATct
letter-probability matrix: alength= 4 w= 17 nsites= 159
0.47	0.03	0.32	0.18
0.25252	0.26262	0.42424	0.0606
0.97	0.01	0.01	0.01
0.01	0.04	0.02	0.93
0.04	0.01	0.25	0.7
0.0099	0.81188	0.0396	0.13861
0.0101	0.37373	0.32323	0.29292
0.12871	0.41584	0.0396	0.41584
0.22	0.28	0.32	0.18
0.45544	0.0099	0.39603	0.13861
0.24	0.29	0.46	0.01
0.89108	0.0693	0.0297	0.0099
0.01	0.04	0.01	0.94
0.07	0.01	0.28	0.64
0.0099	0.75247	0.099	0.13861
0.01	0.4	0.39	0.2
0.11	0.36	0.04	0.49

MOTIF Tead1_5_M3.gcATTCCwGGCATkc.gmATGCCwGGAATgc
letter-probability matrix: alength= 4 w= 15 nsites= 447
0.32	0.05	0.56	0.07
0.33663	0.49504	0.099	0.0693
0.97	0.01	0.01	0.01
0.01	0.01	0.01	0.97
0.0099	0.0099	0.11881	0.86138
0.01	0.9	0.01	0.08
0.06	0.68	0.01	0.25
0.43	0.13	0.08	0.36
0.27722	0.0396	0.57425	0.10891
0.25	0.08	0.58	0.09
0.24752	0.57425	0.16831	0.0099
0.78217	0.14851	0.0099	0.0594
0.0693	0.0495	0.18811	0.69306
0.1	0.01	0.45	0.44
0.01	0.57	0.07	0.35

MOTIF Tead1_6_M1.cCwGGAATGTG.CACATTCCwGg
letter-probability matrix: alength= 4 w= 11 nsites= 373
0.1	0.41	0.3	0.19
0.17	0.6	0.08	0.15
0.44	0.02	0.03	0.51
0.0606	0.0101	0.91919	0.0101
0.04	0.03	0.92	0.01
0.87	0.07	0.01	0.05
0.96969	0.0101	0.0101	0.0101
0.02	0.01	0.01	0.96
0.01	0.09	0.69	0.21
0.04	0.29	0.02	0.65
0.15151	0.16161	0.46464	0.22222

MOTIF Tead1_6_M2.CcCtGGAATG.CATTCCaGgG
letter-probability matrix: alength= 4 w= 10 nsites= 247
0.10891	0.52475	0.20792	0.15841
0.13	0.39	0.25	0.23
0.18811	0.64356	0.0099	0.15841
0.38	0.03	0.01	0.58
0.28	0.01	0.7	0.01
0.0891	0.0594	0.84158	0.0099
0.79	0.16	0.04	0.01
0.87128	0.0495	0.0099	0.0693
0.0099	0.0891	0.0297	0.87128
0.13	0.18	0.52	0.17

MOTIF Tead1_6_M3.rgATTC_y_agATTC_y.r_GAATct_r_GAATcy
letter-probability matrix: alength= 4 w= 17 nsites= 80
0.41584	0.0198	0.37623	0.18811
0.23	0.28	0.43	0.06
0.93	0.04	0.01	0.02
0.01	0.04	0.01	0.94
0.06	0.02	0.24	0.68
0.0099	0.80198	0.0396	0.14851
0.01	0.41	0.35	0.23
0.0891	0.44554	0.0396	0.42574
0.19191	0.31313	0.35353	0.14141
0.49	0.01	0.37	0.13
0.26262	0.28282	0.44444	0.0101
0.87128	0.0594	0.0099	0.0594
0.01	0.09	0.01	0.89
0.09	0.01	0.27	0.63
0.01	0.79	0.02	0.18
0.01	0.38	0.41	0.2
0.11	0.37	0.04	0.48

MOTIF Tead1_6_M4.GCtGCATTCC.GGAATGCaGC
letter-probability matrix: alength= 4 w= 10 nsites= 93
0.18	0.1	0.56	0.16
0.09	0.53	0.15	0.23
0.35	0.09	0.01	0.55
0.22	0.01	0.74	0.03
0.0891	0.83168	0.0693	0.0099
0.95	0.01	0.01	0.03
0.0099	0.0594	0.0693	0.86138
0.0891	0.0099	0.0396	0.86138
0.01	0.94	0.01	0.04
0.13131	0.48484	0.19191	0.19191

MOTIF Tead1_7_M1.rccCwGGAATGtG_c.g_CaCATTCCwGggy
letter-probability matrix: alength= 4 w= 15 nsites= 445
0.42	0.13	0.38	0.07
0.21	0.44	0.23	0.12
0.0707	0.44444	0.30303	0.18181
0.14851	0.61386	0.099	0.13861
0.45454	0.0202	0.0202	0.50505
0.0606	0.0101	0.91919	0.0101
0.0303	0.0202	0.93939	0.0101
0.87	0.06	0.01	0.06
0.96969	0.0101	0.0101	0.0101
0.02	0.01	0.01	0.96
0.0101	0.0707	0.70707	0.21212
0.0396	0.32673	0.0198	0.61386
0.18181	0.16161	0.44444	0.21212
0.29	0.22	0.3	0.19
0.16	0.4	0.26	0.18

MOTIF Tead1_7_M2.ccCwGGAATG.CATTCCwGgg
letter-probability matrix: alength= 4 w= 10 nsites= 333
0.14	0.47	0.25	0.14
0.11	0.4	0.26	0.23
0.17	0.68	0.01	0.14
0.41584	0.0396	0.0198	0.52475
0.21	0.01	0.75	0.03
0.0594	0.0792	0.85148	0.0099
0.84158	0.11881	0.0297	0.0099
0.88118	0.0198	0.0099	0.0891
0.0099	0.0792	0.0594	0.85148
0.13131	0.18181	0.54545	0.14141

MOTIF Tead1_7_M3.a_ATTCcy_rgATTC_t.a_GAATcy_rgGAAT_t
letter-probability matrix: alength= 4 w= 17 nsites= 205
0.43	0.03	0.33	0.21
0.27272	0.31313	0.34343	0.0707
0.91	0.06	0.01	0.02
0.01	0.05	0.03	0.91
0.10891	0.0099	0.21782	0.66336
0.0099	0.77227	0.0693	0.14851
0.0303	0.40404	0.30303	0.26262
0.10891	0.40594	0.0495	0.43564
0.22	0.28	0.31	0.19
0.43	0.02	0.37	0.18
0.21	0.32	0.46	0.01
0.9	0.07	0.02	0.01
0.01	0.07	0.01	0.91
0.11	0.01	0.26	0.62
0.0099	0.79207	0.0396	0.15841
0.01	0.37	0.4	0.22
0.14	0.34	0.05	0.47

MOTIF Tead1_8_M1.a_CwGGAATGtG.CaCATTCCwG_t
letter-probability matrix: alength= 4 w= 12 nsites= 301
0.48	0.01	0.3	0.21
0.10101	0.32323	0.35353	0.22222
0.15151	0.56565	0.14141	0.14141
0.43434	0.0303	0.0404	0.49494
0.0693	0.0099	0.90099	0.0198
0.04	0.03	0.92	0.01
0.86868	0.0606	0.0101	0.0606
0.96969	0.0101	0.0101	0.0101
0.02	0.01	0.01	0.96
0.01	0.05	0.71	0.23
0.05	0.33	0.02	0.6
0.18	0.16	0.45	0.21

MOTIF Tead1_8_M2.rCcCwGGAATg.cATTCCwGgGy
letter-probability matrix: alength= 4 w= 11 nsites= 267
0.47	0.12	0.37	0.04
0.18	0.5	0.23	0.09
0.05	0.44	0.31	0.2
0.06	0.76	0.02	0.16
0.43	0.02	0.01	0.54
0.02	0.01	0.95	0.02
0.02	0.02	0.95	0.01
0.86868	0.10101	0.0101	0.0202
0.94059	0.0198	0.0198	0.0198
0.01	0.04	0.01	0.94
0.09	0.25	0.49	0.17

MOTIF Tead1_8_M3.GCtGCATTCC.GGAATGCaGC
letter-probability matrix: alength= 4 w= 10 nsites= 185
0.15	0.11	0.55	0.19
0.099	0.50495	0.16831	0.22772
0.33663	0.099	0.0198	0.54455
0.24	0.01	0.74	0.01
0.17	0.81	0.01	0.01
0.93	0.01	0.01	0.05
0.0099	0.0297	0.0792	0.88118
0.0792	0.0099	0.12871	0.78217
0.01	0.92	0.01	0.06
0.11	0.54	0.15	0.2

MOTIF Tead1_8_M4.CwgGAATsTG.CAsATTCcwG
letter-probability matrix: alength= 4 w= 10 nsites= 135
0.15	0.59	0.13	0.13
0.47	0.04	0.01	0.48
0.06	0.34	0.59	0.01
0.08	0.01	0.9	0.01
0.85148	0.0099	0.0099	0.12871
0.9	0.06	0.02	0.02
0.01	0.01	0.07	0.91
0.01	0.46	0.4	0.13
0.01	0.08	0.01	0.9
0.17821	0.19801	0.43564	0.18811

MOTIF Tead1_8_M5.a_ATTCcygagATTC_t.a_GAATctcrgGAAT_t
letter-probability matrix: alength= 4 w= 17 nsites= 300
0.46	0.02	0.34	0.18
0.29292	0.30303	0.35353	0.0505
0.95	0.03	0.01	0.01
0.01	0.04	0.05	0.9
0.10891	0.0099	0.21782	0.66336
0.0099	0.81188	0.0594	0.11881
0.03	0.43	0.31	0.23
0.15	0.37	0.05	0.43
0.25	0.25	0.35	0.15
0.47	0.01	0.36	0.16
0.21	0.33	0.45	0.01
0.91	0.07	0.01	0.01
0.01	0.06	0.01	0.92
0.1	0.01	0.28	0.61
0.01	0.76	0.08	0.15
0.01	0.37	0.39	0.23
0.18	0.31	0.1	0.41

MOTIF Tead1_9_M1.CgcCtGGAATGTGG.CCACATTCCaGgcG
letter-probability matrix: alength= 4 w= 14 nsites= 156
0.22772	0.47524	0.20792	0.0891
0.14	0.28	0.44	0.14
0.06	0.52	0.33	0.09
0.03	0.8	0.08	0.09
0.38	0.01	0.02	0.59
0.01	0.01	0.96	0.02
0.02	0.04	0.92	0.02
0.87	0.02	0.02	0.09
0.93939	0.0202	0.0303	0.0101
0.0297	0.0099	0.0297	0.93069
0.01	0.03	0.76	0.2
0.09	0.26	0.03	0.62
0.16	0.19	0.6	0.05
0.16	0.26	0.54	0.04

MOTIF Tead1_9_M2.gCcCTGGAATGt.aCATTCCAGgGc
letter-probability matrix: alength= 4 w= 12 nsites= 32
0.17	0.13	0.4	0.3
0.2	0.55	0.18	0.07
0.0693	0.52475	0.27722	0.12871
0.09	0.7	0.01	0.2
0.3	0.01	0.01	0.68
0.12871	0.0099	0.85148	0.0099
0.02	0.01	0.96	0.01
0.88118	0.0792	0.0099	0.0297
0.77	0.01	0.16	0.06
0.08	0.01	0.01	0.9
0.14	0.2	0.59	0.07
0.21	0.25	0.09	0.45

MOTIF Tead1_9_M3.CgacATwCCAGgg.ccCTGGwATgtcG
letter-probability matrix: alength= 4 w= 13 nsites= 81
0.11	0.6	0.28	0.01
0.17	0.26	0.34	0.23
0.58	0.01	0.37	0.04
0.33663	0.53465	0.11881	0.0099
0.97	0.01	0.01	0.01
0.10891	0.0099	0.0099	0.87128
0.40594	0.0792	0.0099	0.50495
0.05	0.71	0.08	0.16
0.02	0.96	0.01	0.01
0.72	0.01	0.01	0.26
0.04	0.02	0.93	0.01
0.30303	0.26262	0.40404	0.0303
0.23	0.27	0.49	0.01

MOTIF Tead1_9_M4.sgcATTCCaGtG.CaCtGGAATgcs
letter-probability matrix: alength= 4 w= 12 nsites= 47
0.13	0.34	0.39	0.14
0.29	0.22	0.45	0.04
0.41	0.57	0.01	0.01
0.97	0.01	0.01	0.01
0.01	0.08	0.15	0.76
0.0099	0.10891	0.11881	0.76237
0.0099	0.86138	0.0099	0.11881
0.01	0.79	0.01	0.19
0.64	0.01	0.01	0.34
0.07	0.25	0.67	0.01
0.05	0.32	0.15	0.48
0.25252	0.17171	0.56565	0.0101

MOTIF Tead1_9_M5.gCCACATTCCa.tGGAATGTGGc
letter-probability matrix: alength= 4 w= 11 nsites= 52
0.13	0.28	0.52	0.07
0.15	0.53	0.21	0.11
0.15	0.66	0.01	0.18
0.88118	0.0099	0.099	0.0099
0.08	0.9	0.01	0.01
0.97	0.01	0.01	0.01
0.01	0.01	0.01	0.97
0.02	0.17	0.01	0.8
0.01	0.97	0.01	0.01
0.0099	0.78217	0.13861	0.0693
0.43434	0.13131	0.13131	0.30303

MOTIF Tead2_1_M1.CaCATTCCwGgG.CcCwGGAATGtG
letter-probability matrix: alength= 4 w= 12 nsites= 174
0.19	0.56	0.18	0.07
0.51485	0.0891	0.33663	0.0594
0.20792	0.72277	0.0396	0.0297
0.93	0.05	0.01	0.01
0.02	0.03	0.03	0.92
0.01	0.02	0.07	0.9
0.0101	0.84848	0.10101	0.0404
0.0202	0.76767	0.0101	0.20202
0.54	0.01	0.01	0.44
0.0101	0.0505	0.76767	0.17171
0.25742	0.21782	0.38613	0.13861
0.18	0.15	0.55	0.12

MOTIF Tead2_1_M2.cCwGGAATGTGa.tCACATTCCwGg
letter-probability matrix: alength= 4 w= 12 nsites= 191
0.18	0.42	0.26	0.14
0.1	0.63	0.09	0.18
0.43434	0.0101	0.0202	0.53535
0.01	0.01	0.97	0.01
0.06	0.01	0.91	0.02
0.83838	0.0606	0.0101	0.0909
0.97	0.01	0.01	0.01
0.0101	0.0101	0.0101	0.96969
0.0101	0.0606	0.71717	0.21212
0.0909	0.29292	0.0101	0.60606
0.2	0.18	0.5	0.12
0.37623	0.26732	0.12871	0.22772

MOTIF Tead2_1_M4.rCcCwGGAATGyg.crCATTCCwGgGy
letter-probability matrix: alength= 4 w= 13 nsites= 52
0.38613	0.0594	0.38613	0.16831
0.099	0.56435	0.24752	0.0891
0.0297	0.54455	0.27722	0.14851
0.08	0.64	0.01	0.27
0.48	0.01	0.01	0.5
0.02	0.01	0.96	0.01
0.02	0.03	0.94	0.01
0.86	0.09	0.02	0.03
0.97	0.01	0.01	0.01
0.0707	0.0101	0.0101	0.90909
0.06	0.08	0.68	0.18
0.1	0.36	0.14	0.4
0.12	0.27	0.4	0.21

MOTIF Tead2_1_M5.CwCACATTCC.GGAATGTGwG
letter-probability matrix: alength= 4 w= 10 nsites= 94
0.14141	0.51515	0.16161	0.18181
0.37	0.15	0.1	0.38
0.22772	0.48514	0.17821	0.10891
0.82178	0.0495	0.0099	0.11881
0.099	0.85148	0.0396	0.0099
0.97	0.01	0.01	0.01
0.0099	0.0495	0.0792	0.86138
0.0891	0.0297	0.0396	0.84158
0.0099	0.89108	0.0693	0.0297
0.0099	0.84158	0.0099	0.13861

MOTIF Tead2_2_M1.r_cCwGGAATGTGaG.CtCACATTCCwGg_y
letter-probability matrix: alength= 4 w= 15 nsites= 225
0.41	0.13	0.32	0.14
0.3	0.36	0.22	0.12
0.19801	0.40594	0.26732	0.12871
0.07	0.68	0.08	0.17
0.45	0.01	0.02	0.52
0.04	0.01	0.92	0.03
0.04	0.05	0.9	0.01
0.89	0.03	0.01	0.07
0.96	0.02	0.01	0.01
0.01	0.01	0.02	0.96
0.01	0.09	0.68	0.22
0.06	0.26	0.02	0.66
0.19	0.19	0.42	0.2
0.36363	0.23232	0.15151	0.25252
0.16	0.11	0.58	0.15

MOTIF Tead2_2_M3.CCAGGAATGt.aCATTCCTGG
letter-probability matrix: alength= 4 w= 10 nsites= 96
0.13131	0.46464	0.23232	0.17171
0.17171	0.60606	0.0101	0.21212
0.65	0.05	0.02	0.28
0.11881	0.0099	0.86138	0.0099
0.06	0.02	0.91	0.01
0.9	0.01	0.08	0.01
0.97	0.01	0.01	0.01
0.28	0.05	0.01	0.66
0.06	0.06	0.68	0.2
0.03	0.3	0.08	0.59

MOTIF Tead2_2_M4.CcCtGGAATGt.aCATTCCaGgG
letter-probability matrix: alength= 4 w= 11 nsites= 97
0.14	0.57	0.2	0.09
0.11	0.44	0.28	0.17
0.11	0.62	0.01	0.26
0.41	0.01	0.01	0.57
0.03	0.01	0.9	0.06
0.099	0.0099	0.84158	0.0495
0.77227	0.11881	0.0099	0.099
0.9	0.01	0.01	0.08
0.06	0.01	0.01	0.92
0.15	0.2	0.54	0.11
0.19	0.32	0.07	0.42

MOTIF Tead2_2_M5.gGAATGCAGC.GCTGCATTCc
letter-probability matrix: alength= 4 w= 10 nsites= 77
0.16	0.08	0.43	0.33
0.0297	0.12871	0.83168	0.0099
0.83168	0.0099	0.0792	0.0792
0.92	0.06	0.01	0.01
0.0099	0.0099	0.10891	0.87128
0.0099	0.14851	0.83168	0.0099
0.01	0.75	0.01	0.23
0.68	0.01	0.01	0.3
0.13131	0.11111	0.60606	0.15151
0.14	0.6	0.09	0.17

MOTIF Tead4_1_M1.cCwGGAATGtgwg.cwcaCATTCCwGg
letter-probability matrix: alength= 4 w= 13 nsites= 809
0.13	0.4	0.27	0.2
0.11881	0.63366	0.0792	0.16831
0.44444	0.0202	0.0202	0.51515
0.07	0.01	0.91	0.01
0.04	0.01	0.94	0.01
0.85	0.04	0.01	0.1
0.96	0.02	0.01	0.01
0.01	0.01	0.02	0.96
0.01	0.14	0.58	0.27
0.06	0.38	0.03	0.53
0.16161	0.23232	0.41414	0.19191
0.43	0.17	0.05	0.35
0.10891	0.21782	0.44554	0.22772

MOTIF Tead4_1_M2.gcATTCctggCATTcc.ggAATGccagGAATgc
letter-probability matrix: alength= 4 w= 16 nsites= 761
0.34	0.06	0.57	0.03
0.36	0.51	0.11	0.02
0.97	0.01	0.01	0.01
0.01	0.01	0.01	0.97
0.04	0.01	0.08	0.87
0.01	0.89	0.04	0.06
0.08	0.59	0.02	0.31
0.30303	0.16161	0.0909	0.44444
0.32	0.06	0.46	0.16
0.32	0.04	0.6	0.04
0.28	0.59	0.12	0.01
0.88888	0.0909	0.0101	0.0101
0.01	0.05	0.03	0.91
0.17171	0.0202	0.19191	0.61616
0.02	0.54	0.14	0.3
0.0396	0.53465	0.0297	0.39603

MOTIF Tead4_1_M3.a_ATTCcy_agATTC_y.r_GAATct_rgGAAT_t
letter-probability matrix: alength= 4 w= 17 nsites= 414
0.45544	0.0495	0.30693	0.18811
0.34343	0.25252	0.38383	0.0202
0.94	0.04	0.01	0.01
0.01	0.01	0.04	0.94
0.10891	0.0099	0.21782	0.66336
0.0099	0.79207	0.0792	0.11881
0.01	0.4	0.3	0.29
0.16	0.4	0.04	0.4
0.22	0.29	0.3	0.19
0.45	0.03	0.34	0.18
0.31	0.25	0.43	0.01
0.95	0.02	0.02	0.01
0.01	0.01	0.01	0.97
0.11	0.01	0.24	0.64
0.0099	0.75247	0.0594	0.17821
0.01	0.36	0.33	0.3
0.16	0.34	0.08	0.42

MOTIF Tead4_1_M4.gmATkCc_gGmATtc.gaATkCc_gGmATkc
letter-probability matrix: alength= 4 w= 15 nsites= 103
0.38	0.01	0.6	0.01
0.46464	0.38383	0.0909	0.0606
0.67676	0.17171	0.0404	0.11111
0.01	0.2	0.05	0.74
0.0099	0.16831	0.45544	0.36633
0.0101	0.67676	0.0404	0.27272
0.0891	0.58415	0.0099	0.31683
0.34	0.21	0.03	0.42
0.33	0.01	0.51	0.15
0.29	0.01	0.69	0.01
0.37	0.48	0.14	0.01
0.8	0.06	0.13	0.01
0.06	0.07	0.12	0.75
0.06	0.03	0.39	0.52
0.03	0.53	0.04	0.4

MOTIF Tead4_1_M5.cATTCCtcgmATTCt.aGAATkcgaGGAATg
letter-probability matrix: alength= 4 w= 15 nsites= 214
0.32	0.43	0.16	0.09
0.64	0.03	0.32	0.01
0.01	0.05	0.01	0.93
0.0891	0.0099	0.14851	0.75247
0.0099	0.86138	0.0495	0.0792
0.03	0.66	0.01	0.3
0.15841	0.15841	0.25742	0.42574
0.17	0.4	0.25	0.18
0.27	0.21	0.39	0.13
0.34	0.34	0.16	0.16
0.93	0.01	0.05	0.01
0.02	0.01	0.04	0.93
0.08	0.01	0.25	0.66
0.0099	0.75247	0.0792	0.15841
0.01	0.38	0.01	0.6

MOTIF Tead4_2_M1.ccCwGGAATGtg_s.s_caCATTCCwGgg
letter-probability matrix: alength= 4 w= 14 nsites= 251
0.099	0.48514	0.27722	0.13861
0.0808	0.44444	0.33333	0.14141
0.12	0.68	0.09	0.11
0.45	0.02	0.02	0.51
0.07	0.01	0.9	0.02
0.03	0.01	0.95	0.01
0.91	0.02	0.02	0.05
0.96	0.01	0.02	0.01
0.0101	0.0101	0.0202	0.95959
0.02	0.12	0.63	0.23
0.0495	0.39603	0.0297	0.52475
0.16	0.23	0.44	0.17
0.23762	0.22772	0.26732	0.26732
0.09	0.37	0.37	0.17

MOTIF Tead4_2_M2.GAATcysggGAATCy.rGATTCccsrgATTC
letter-probability matrix: alength= 4 w= 15 nsites= 52
0.15841	0.0297	0.80198	0.0099
0.79	0.19	0.01	0.01
0.94	0.04	0.01	0.01
0.01	0.01	0.01	0.97
0.01	0.5	0.3	0.19
0.13	0.43	0.02	0.42
0.13	0.41	0.34	0.12
0.35	0.02	0.51	0.12
0.27272	0.28282	0.43434	0.0101
0.09	0.01	0.89	0.01
0.76	0.19	0.01	0.04
0.93	0.05	0.01	0.01
0.0099	0.0396	0.0594	0.89108
0.0396	0.53465	0.23762	0.18811
0.16831	0.35643	0.0297	0.44554

MOTIF Tead4_2_M3.gcCtGGAATGTgss.sscACATTCCaGgc
letter-probability matrix: alength= 4 w= 14 nsites= 136
0.19	0.21	0.34	0.26
0.05	0.49	0.33	0.13
0.13	0.71	0.01	0.15
0.41	0.02	0.01	0.56
0.01	0.04	0.94	0.01
0.01	0.25	0.73	0.01
0.8	0.01	0.13	0.06
0.88	0.02	0.09	0.01
0.01	0.01	0.01	0.97
0.0101	0.26262	0.53535	0.19191
0.0303	0.0606	0.0303	0.87878
0.11	0.27	0.45	0.17
0.09	0.36	0.45	0.1
0.13131	0.39393	0.32323	0.15151

MOTIF Tead4_2_M5.r_ATTCC__gCATTsc.gsAATGc__GGAAT_y
letter-probability matrix: alength= 4 w= 16 nsites= 88
0.38	0.01	0.44	0.17
0.21	0.35	0.43	0.01
0.94	0.04	0.01	0.01
0.0099	0.0594	0.0792	0.85148
0.0198	0.0099	0.10891	0.86138
0.0099	0.78217	0.11881	0.0891
0.0396	0.75247	0.0099	0.19801
0.25	0.34	0.1	0.31
0.23232	0.15151	0.29292	0.32323
0.37	0.01	0.58	0.04
0.28	0.59	0.12	0.01
0.82178	0.0297	0.0099	0.13861
0.0099	0.0891	0.0396	0.86138
0.12871	0.0495	0.25742	0.56435
0.01	0.47	0.38	0.14
0.03	0.56	0.04	0.37

MOTIF Tead4_3_M1.t_tCTTATCTsyga.tcrsAGATAAGa_a
letter-probability matrix: alength= 4 w= 14 nsites= 170
0.22	0.12	0.27	0.39
0.13861	0.27722	0.31683	0.26732
0.0606	0.26262	0.21212	0.46464
0.07	0.58	0.13	0.22
0.01	0.07	0.01	0.91
0.12	0.02	0.01	0.85
0.92	0.04	0.02	0.02
0.02	0.01	0.02	0.95
0.01	0.97	0.01	0.01
0.31	0.01	0.01	0.67
0.11111	0.35353	0.36363	0.17171
0.18	0.37	0.03	0.42
0.16161	0.28282	0.41414	0.14141
0.39	0.25	0.23	0.13

MOTIF Tead4_3_M2.CwGGAATGtG.CaCATTCCwG
letter-probability matrix: alength= 4 w= 10 nsites= 141
0.22222	0.46464	0.19191	0.12121
0.49	0.03	0.09	0.39
0.0909	0.0101	0.88888	0.0101
0.02	0.01	0.96	0.01
0.92929	0.0404	0.0101	0.0202
0.97	0.01	0.01	0.01
0.01	0.01	0.03	0.95
0.01	0.06	0.7	0.23
0.03	0.34	0.01	0.62
0.1	0.25	0.51	0.14

MOTIF Tead4_3_M3.CATTCCtGyg.crCaGGAATG
letter-probability matrix: alength= 4 w= 10 nsites= 98
0.21	0.66	0.12	0.01
0.9	0.07	0.01	0.02
0.02	0.01	0.01	0.96
0.0495	0.0099	0.0693	0.87128
0.01	0.92	0.05	0.02
0.0099	0.82178	0.0099	0.15841
0.38	0.01	0.02	0.59
0.09	0.21	0.51	0.19
0.14141	0.38383	0.14141	0.33333
0.22	0.25	0.41	0.12

MOTIF Tead4_3_M5.a_GAATct_r_GAATcT.AgATTC_y_agATTC_t
letter-probability matrix: alength= 4 w= 17 nsites= 78
0.53	0.04	0.29	0.14
0.23	0.36	0.4	0.01
0.03	0.02	0.94	0.01
0.78	0.19	0.01	0.02
0.85148	0.0099	0.10891	0.0297
0.01	0.01	0.01	0.97
0.01	0.44	0.25	0.3
0.13861	0.33663	0.0198	0.50495
0.2	0.36	0.32	0.12
0.41584	0.0297	0.44554	0.10891
0.28	0.31	0.4	0.01
0.04	0.01	0.94	0.01
0.84158	0.10891	0.0099	0.0396
0.97	0.01	0.01	0.01
0.0297	0.0495	0.099	0.82178
0.0101	0.43434	0.26262	0.29292
0.15	0.22	0.1	0.53

MOTIF Tead4_4_M1.r_ATTCctggmATTCyt.arGAATkccagGAAT_y
letter-probability matrix: alength= 4 w= 17 nsites= 1404
0.43	0.04	0.47	0.06
0.39	0.38	0.2	0.03
0.95959	0.0202	0.0101	0.0101
0.01	0.01	0.01	0.97
0.03	0.02	0.16	0.79
0.01	0.82	0.02	0.15
0.04	0.59	0.03	0.34
0.33	0.14	0.07	0.46
0.33	0.06	0.43	0.18
0.36	0.02	0.56	0.06
0.38383	0.43434	0.17171	0.0101
0.95	0.02	0.01	0.02
0.02	0.01	0.04	0.93
0.1	0.02	0.24	0.64
0.02	0.62	0.08	0.28
0.02	0.43	0.05	0.5
0.12	0.35	0.04	0.49

MOTIF Tead4_4_M2.w_acATTCCtG.CaGGAATgt_w
letter-probability matrix: alength= 4 w= 11 nsites= 287
0.39	0.06	0.14	0.41
0.25	0.31	0.26	0.18
0.53	0.04	0.37	0.06
0.30303	0.56565	0.12121	0.0101
0.95	0.02	0.01	0.02
0.0101	0.0101	0.0101	0.96969
0.0594	0.0297	0.0693	0.84158
0.01	0.92	0.02	0.05
0.02	0.8	0.01	0.17
0.4	0.06	0.02	0.52
0.12	0.21	0.46	0.21

MOTIF Tead4_4_M3.gcccwGGAATg.cATTCCwgggc
letter-probability matrix: alength= 4 w= 11 nsites= 130
0.26732	0.0693	0.39603	0.26732
0.17	0.39	0.27	0.17
0.09	0.41	0.24	0.26
0.11	0.57	0.01	0.31
0.47524	0.0099	0.0099	0.50495
0.03	0.01	0.95	0.01
0.05	0.01	0.93	0.01
0.75247	0.19801	0.0099	0.0396
0.97	0.01	0.01	0.01
0.01	0.01	0.04	0.94
0.22	0.25	0.4	0.13

MOTIF Tead4_5_M1.gcCwGGAATGTGgC.GcCACATTCCwGgc
letter-probability matrix: alength= 4 w= 14 nsites= 306
0.24242	0.21212	0.32323	0.22222
0.12	0.42	0.3	0.16
0.14	0.63	0.07	0.16
0.46	0.01	0.02	0.51
0.07	0.01	0.9	0.02
0.06	0.04	0.89	0.01
0.82	0.09	0.02	0.07
0.96969	0.0101	0.0101	0.0101
0.02	0.01	0.01	0.96
0.01	0.12	0.6	0.27
0.09	0.27	0.03	0.61
0.16	0.15	0.49	0.2
0.22222	0.19191	0.38383	0.20202
0.14851	0.52475	0.13861	0.18811

MOTIF Tead4_5_M2.a_GAATcycrgGAATct.agATTCcygrgATTC_t
letter-probability matrix: alength= 4 w= 17 nsites= 231
0.47	0.05	0.31	0.17
0.28712	0.31683	0.36633	0.0297
0.23	0.06	0.7	0.01
0.63366	0.23762	0.0099	0.11881
0.95	0.01	0.03	0.01
0.01	0.03	0.06	0.9
0.01	0.43	0.29	0.27
0.17	0.35	0.03	0.45
0.17821	0.40594	0.18811	0.22772
0.47	0.01	0.4	0.12
0.24	0.31	0.44	0.01
0.22772	0.0693	0.69306	0.0099
0.67	0.26	0.01	0.06
0.89108	0.0693	0.0297	0.0099
0.0891	0.0198	0.0891	0.80198
0.01	0.42	0.25	0.32
0.19	0.28	0.02	0.51

MOTIF Tead4_5_M3.gTGAsTCAk.mTGAsTCAc
letter-probability matrix: alength= 4 w= 9 nsites= 96
0.28	0.29	0.4	0.03
0.0198	0.0099	0.0099	0.96039
0.0101	0.0101	0.83838	0.14141
0.93	0.01	0.02	0.04
0.13861	0.39603	0.36633	0.099
0.07	0.01	0.01	0.91
0.16	0.81	0.01	0.02
0.96	0.01	0.01	0.02
0.0792	0.12871	0.39603	0.39603

MOTIF Tead4_5_M4.CwCacATTCCa.tGGAATgtGwG
letter-probability matrix: alength= 4 w= 11 nsites= 222
0.20792	0.46534	0.19801	0.12871
0.46	0.01	0.16	0.37
0.19801	0.49504	0.18811	0.11881
0.51485	0.0396	0.35643	0.0891
0.37	0.54	0.08	0.01
0.95	0.01	0.01	0.03
0.01	0.07	0.01	0.91
0.01	0.01	0.06	0.92
0.01	0.9	0.01	0.08
0.01	0.76	0.01	0.22
0.51	0.13	0.05	0.31

MOTIF Tead4_5_M5.rcATTCCwGGCATgc.gcATGCCwGGAATgy
letter-probability matrix: alength= 4 w= 15 nsites= 521
0.45	0.02	0.47	0.06
0.37623	0.49504	0.0495	0.0792
0.96	0.01	0.01	0.02
0.01	0.01	0.01	0.97
0.01	0.01	0.09	0.89
0.01	0.93	0.01	0.05
0.02	0.73	0.01	0.24
0.48514	0.0594	0.0297	0.42574
0.27	0.01	0.67	0.05
0.21	0.12	0.53	0.14
0.23762	0.57425	0.17821	0.0099
0.74257	0.18811	0.0099	0.0594
0.01	0.01	0.21	0.77
0.0099	0.0891	0.53465	0.36633
0.05	0.54	0.05	0.36

MOTIF Tead4_6_M1.caCwGGAATGtG_g.c_CaCATTCCwGtg
letter-probability matrix: alength= 4 w= 14 nsites= 104
0.07	0.44	0.29	0.2
0.43	0.11	0.31	0.15
0.19801	0.50495	0.16831	0.12871
0.41584	0.0198	0.0495	0.51485
0.08	0.01	0.88	0.03
0.02	0.02	0.95	0.01
0.93069	0.0297	0.0198	0.0198
0.95049	0.0198	0.0198	0.0099
0.03	0.01	0.01	0.95
0.01	0.02	0.82	0.15
0.09	0.3	0.02	0.59
0.14	0.21	0.49	0.16
0.32	0.2	0.13	0.35
0.24	0.2	0.44	0.12

MOTIF Tead4_6_M2.CwGGAATGTGgCt.aGcCACATTCCwG
letter-probability matrix: alength= 4 w= 13 nsites= 112
0.21	0.58	0.15	0.06
0.49504	0.0792	0.0099	0.41584
0.0505	0.30303	0.63636	0.0101
0.01	0.01	0.97	0.01
0.96	0.01	0.02	0.01
0.94	0.03	0.01	0.02
0.04	0.02	0.01	0.93
0.0101	0.11111	0.77777	0.10101
0.06	0.01	0.01	0.92
0.19	0.02	0.66	0.13
0.26	0.22	0.35	0.17
0.13	0.65	0.12	0.1
0.27	0.06	0.23	0.44

MOTIF Tead4_6_M3.csCaGGAATGtG.CaCATTCCtGsg
letter-probability matrix: alength= 4 w= 12 nsites= 108
0.1	0.42	0.3	0.18
0.02	0.44	0.36	0.18
0.22772	0.65346	0.0396	0.0792
0.56435	0.0198	0.0198	0.39603
0.02	0.01	0.96	0.01
0.01	0.01	0.97	0.01
0.93	0.03	0.03	0.01
0.96039	0.0198	0.0099	0.0099
0.24	0.01	0.02	0.73
0.0202	0.25252	0.70707	0.0202
0.03	0.37	0.03	0.57
0.14851	0.24752	0.58415	0.0198

MOTIF Tead4_6_M4.csCwGGtATGt_c.g_aCATaCCwGsg
letter-probability matrix: alength= 4 w= 13 nsites= 27
0.02	0.41	0.3	0.27
0.13	0.4	0.33	0.14
0.14141	0.53535	0.19191	0.13131
0.45544	0.0099	0.0099	0.52475
0.01	0.01	0.97	0.01
0.03	0.1	0.86	0.01
0.38	0.08	0.04	0.5
0.96	0.02	0.01	0.01
0.09	0.01	0.01	0.89
0.0099	0.12871	0.67326	0.18811
0.01	0.37	0.09	0.53
0.22	0.33	0.42	0.03
0.31	0.48	0.08	0.13

MOTIF Tead4_6_M5.GcCACATTCcT.AgGAATGTGgC
letter-probability matrix: alength= 4 w= 11 nsites= 44
0.14	0.03	0.62	0.21
0.21212	0.33333	0.20202	0.25252
0.0693	0.61386	0.28712	0.0297
0.96039	0.0099	0.0198	0.0099
0.13861	0.82178	0.0297	0.0099
0.94059	0.0297	0.0099	0.0198
0.01	0.02	0.01	0.96
0.03	0.01	0.11	0.85
0.01	0.97	0.01	0.01
0.16	0.48	0.01	0.35
0.12	0.16	0.21	0.51

MOTIF Tead4_8_M1.CcCwGGAATGtgag.ctcaCATTCCwGgG
letter-probability matrix: alength= 4 w= 14 nsites= 526
0.17171	0.47474	0.20202	0.15151
0.05	0.43	0.33	0.19
0.12871	0.65346	0.0792	0.13861
0.44	0.02	0.02	0.52
0.06	0.01	0.92	0.01
0.03	0.02	0.94	0.01
0.89	0.02	0.02	0.07
0.96969	0.0101	0.0101	0.0101
0.02	0.01	0.02	0.95
0.01	0.11	0.61	0.27
0.08	0.3	0.03	0.59
0.15841	0.23762	0.42574	0.17821
0.45	0.2	0.05	0.3
0.15	0.3	0.44	0.11

MOTIF Tead4_8_M2.a_ATTC_ygrgATTC_t.a_GAATcycr_GAAT_t
letter-probability matrix: alength= 4 w= 17 nsites= 239
0.51485	0.0891	0.26732	0.12871
0.36	0.25	0.36	0.03
0.91	0.04	0.01	0.04
0.01	0.01	0.06	0.92
0.07	0.01	0.19	0.73
0.0099	0.85148	0.0396	0.099
0.01	0.37	0.26	0.36
0.11	0.4	0.03	0.46
0.20792	0.24752	0.35643	0.18811
0.47	0.02	0.39	0.12
0.28	0.3	0.41	0.01
0.9	0.05	0.04	0.01
0.01	0.01	0.01	0.97
0.04	0.01	0.21	0.74
0.0099	0.77227	0.0693	0.14851
0.0396	0.36633	0.32673	0.26732
0.15	0.31	0.06	0.48

MOTIF Tead4_8_M3.r_ATTCct_rCATT_y.r_AATGy_agGAAT_y
letter-probability matrix: alength= 4 w= 16 nsites= 139
0.38613	0.0495	0.47524	0.0891
0.23	0.35	0.41	0.01
0.88	0.04	0.02	0.06
0.04	0.01	0.03	0.92
0.0396	0.0099	0.14851	0.80198
0.0099	0.82178	0.0792	0.0891
0.1	0.58	0.01	0.31
0.26732	0.22772	0.12871	0.37623
0.29	0.18	0.28	0.25
0.41	0.02	0.52	0.05
0.27	0.58	0.14	0.01
0.75247	0.17821	0.0099	0.0594
0.01	0.07	0.03	0.89
0.18811	0.0495	0.14851	0.61386
0.01	0.42	0.34	0.23
0.07	0.46	0.03	0.44

MOTIF Tead4_8_M4.gaATTCCtGGCATtc.gaATGCCaGGAATtc
letter-probability matrix: alength= 4 w= 15 nsites= 514
0.34653	0.0594	0.53465	0.0594
0.5	0.37	0.01	0.12
0.97	0.01	0.01	0.01
0.01	0.01	0.01	0.97
0.01	0.01	0.06	0.92
0.0099	0.85148	0.0099	0.12871
0.13	0.58	0.01	0.28
0.33	0.09	0.15	0.43
0.26	0.02	0.55	0.17
0.26	0.11	0.52	0.11
0.25	0.56	0.18	0.01
0.76237	0.17821	0.0099	0.0495
0.02	0.01	0.2	0.77
0.0792	0.0396	0.35643	0.52475
0.04	0.49	0.11	0.36

MOTIF Tead4_8_M5.aTTCCtCgaATTCt.aGAATtcGaGGAAt
letter-probability matrix: alength= 4 w= 14 nsites= 108
0.58	0.07	0.34	0.01
0.02	0.08	0.01	0.89
0.01	0.01	0.19	0.79
0.0099	0.89108	0.0297	0.0693
0.1	0.6	0.01	0.29
0.0891	0.16831	0.25742	0.48514
0.12871	0.51485	0.17821	0.17821
0.28282	0.26262	0.38383	0.0707
0.44	0.29	0.15	0.12
0.82178	0.11881	0.0297	0.0297
0.0792	0.0594	0.0594	0.80198
0.0495	0.0099	0.23762	0.70297
0.01	0.75	0.08	0.16
0.03	0.39	0.01	0.57

MOTIF Tead4_9_M1.Ac_CaCATTCCwG_sc.gs_CwGGAATGtG_gT
letter-probability matrix: alength= 4 w= 16 nsites= 310
0.47474	0.18181	0.13131	0.21212
0.18811	0.43564	0.28712	0.0891
0.26732	0.25742	0.17821	0.29702
0.21	0.51	0.15	0.13
0.57	0.02	0.36	0.05
0.21	0.7	0.08	0.01
0.95	0.01	0.01	0.03
0.0101	0.0101	0.0101	0.96969
0.0808	0.0101	0.12121	0.78787
0.01	0.95	0.03	0.01
0.02	0.9	0.01	0.07
0.46	0.02	0.02	0.5
0.04	0.15	0.65	0.16
0.13131	0.28282	0.36363	0.22222
0.09	0.34	0.44	0.13
0.08	0.45	0.13	0.34

MOTIF Tead4_9_M2.gCcCtGGAATGy.rCATTCCaGgGc
letter-probability matrix: alength= 4 w= 12 nsites= 147
0.3	0.06	0.43	0.21
0.17821	0.58415	0.18811	0.0495
0.03	0.51	0.28	0.18
0.0594	0.70297	0.0099	0.22772
0.42	0.01	0.01	0.56
0.01	0.01	0.97	0.01
0.01	0.05	0.93	0.01
0.75	0.18	0.02	0.05
0.97	0.01	0.01	0.01
0.01	0.01	0.05	0.93
0.06	0.13	0.67	0.14
0.16	0.41	0.05	0.38

MOTIF Tead4_9_M3.kcTGAsTCAc.gTGAsTCAgm
letter-probability matrix: alength= 4 w= 10 nsites= 204
0.12	0.15	0.39	0.34
0.30693	0.41584	0.21782	0.0594
0.0099	0.0099	0.0297	0.95049
0.01	0.03	0.87	0.09
0.95	0.02	0.01	0.02
0.11881	0.40594	0.42574	0.0495
0.0808	0.0101	0.0101	0.89898
0.06	0.91	0.02	0.01
0.97	0.01	0.01	0.01
0.0594	0.44554	0.22772	0.26732

MOTIF Tead4_9_M5.CasGAATcTG.CAgATTCstG
letter-probability matrix: alength= 4 w= 10 nsites= 131
0.12	0.61	0.18	0.09
0.54455	0.099	0.0099	0.34653
0.09	0.44	0.46	0.01
0.02	0.05	0.92	0.01
0.78	0.06	0.01	0.15
0.93	0.05	0.01	0.01
0.0396	0.0396	0.0396	0.88118
0.01	0.49	0.32	0.18
0.0693	0.0891	0.0396	0.80198
0.099	0.16831	0.53465	0.19801

MOTIF Tead4_10_M1.wCaCATTCCwG_Gy.rC_CwGGAATGtGw
letter-probability matrix: alength= 4 w= 14 nsites= 204
0.4	0.02	0.12	0.46
0.17	0.46	0.23	0.14
0.54	0.04	0.36	0.06
0.27272	0.58585	0.13131	0.0101
0.94	0.03	0.01	0.02
0.01	0.01	0.01	0.97
0.07	0.01	0.03	0.89
0.0101	0.94949	0.0101	0.0303
0.01	0.92	0.01	0.06
0.51	0.03	0.03	0.43
0.15	0.09	0.64	0.12
0.19	0.31	0.4	0.1
0.13	0.22	0.49	0.16
0.14	0.34	0.08	0.44

MOTIF Tead4_10_M2.a_ATTC_y__gATTC_t.a_GAATc__r_GAAT_t
letter-probability matrix: alength= 4 w= 17 nsites= 149
0.45	0.08	0.31	0.16
0.32673	0.21782	0.40594	0.0495
0.87128	0.099	0.0099	0.0198
0.01	0.01	0.09	0.89
0.0495	0.0099	0.21782	0.72277
0.0099	0.82178	0.0495	0.11881
0.01	0.37	0.26	0.36
0.14	0.41	0.04	0.41
0.16	0.29	0.31	0.24
0.4	0.05	0.36	0.19
0.30303	0.26262	0.42424	0.0101
0.87128	0.0495	0.0693	0.0099
0.01	0.02	0.03	0.94
0.07	0.01	0.21	0.71
0.0099	0.69306	0.0891	0.20792
0.0303	0.37373	0.34343	0.25252
0.2	0.31	0.05	0.44

MOTIF Tead4_10_M3.r_ATTCCt_gcATT_y.r_AATgc_aGGAAT_y
letter-probability matrix: alength= 4 w= 16 nsites= 205
0.4	0.03	0.45	0.12
0.21	0.39	0.39	0.01
0.93	0.03	0.01	0.03
0.02	0.01	0.07	0.9
0.0495	0.0099	0.11881	0.82178
0.01	0.87	0.08	0.04
0.12	0.59	0.03	0.26
0.25	0.25	0.14	0.36
0.27272	0.20202	0.29292	0.23232
0.37623	0.0099	0.52475	0.0891
0.33	0.55	0.11	0.01
0.79	0.17	0.01	0.03
0.0198	0.10891	0.0396	0.83168
0.18811	0.0198	0.13861	0.65346
0.01	0.39	0.32	0.28
0.08	0.44	0.04	0.44

MOTIF Tead4_11_M1.CwGGAATgTg_G.C_cAcATTCCwG
letter-probability matrix: alength= 4 w= 12 nsites= 664
0.14	0.61	0.11	0.14
0.43434	0.0202	0.0303	0.51515
0.0707	0.0101	0.90909	0.0101
0.04	0.02	0.93	0.01
0.85	0.06	0.01	0.08
0.94	0.03	0.01	0.02
0.0101	0.0101	0.0101	0.96969
0.01	0.09	0.59	0.31
0.05	0.21	0.03	0.71
0.14	0.18	0.45	0.23
0.33	0.17	0.17	0.33
0.16	0.18	0.52	0.14

MOTIF Tead4_11_M2.rccCtGGAATGt.aCATTCCaGggy
letter-probability matrix: alength= 4 w= 12 nsites= 296
0.42	0.07	0.34	0.17
0.20792	0.42574	0.22772	0.13861
0.099	0.43564	0.23762	0.22772
0.0505	0.74747	0.0101	0.19191
0.4	0.01	0.01	0.58
0.03	0.01	0.95	0.01
0.04	0.01	0.94	0.01
0.85	0.09	0.01	0.05
0.95049	0.0198	0.0099	0.0198
0.0101	0.0202	0.0101	0.95959
0.14	0.2	0.48	0.18
0.25252	0.26262	0.11111	0.37373

MOTIF Tead4_11_M3.A_GAATcyca_GAATct.agATTC_tgrgATTC_T
letter-probability matrix: alength= 4 w= 17 nsites= 191
0.55445	0.0792	0.23762	0.12871
0.34343	0.32323	0.32323	0.0101
0.21782	0.0594	0.71287	0.0099
0.71287	0.15841	0.0099	0.11881
0.97	0.01	0.01	0.01
0.01	0.02	0.01	0.96
0.0202	0.44444	0.25252	0.28282
0.15841	0.37623	0.0495	0.41584
0.20202	0.39393	0.23232	0.17171
0.47	0.04	0.34	0.15
0.26262	0.33333	0.39393	0.0101
0.18	0.01	0.79	0.02
0.75247	0.17821	0.0099	0.0594
0.96	0.02	0.01	0.01
0.01	0.03	0.01	0.95
0.02	0.4	0.29	0.29
0.24	0.25	0.03	0.48

MOTIF Tead4_11_M4.a_ATTCCtaGcATTcy.rgAATgCtaGGAAT_t
letter-probability matrix: alength= 4 w= 16 nsites= 290
0.52	0.06	0.4	0.02
0.27	0.33	0.39	0.01
0.96	0.01	0.01	0.02
0.05	0.02	0.01	0.92
0.0297	0.0099	0.13861	0.82178
0.01	0.78	0.01	0.2
0.07	0.66	0.01	0.26
0.20792	0.27722	0.099	0.41584
0.34653	0.15841	0.24752	0.24752
0.25	0.02	0.64	0.09
0.32	0.55	0.12	0.01
0.80198	0.099	0.0099	0.0891
0.0495	0.0792	0.0792	0.79207
0.19	0.06	0.11	0.64
0.01	0.47	0.34	0.18
0.0396	0.48514	0.0198	0.45544

MOTIF Tet1_3_M5.sCGGAAGTGgc.gcCACTTCCGs
letter-probability matrix: alength= 4 w= 11 nsites= 95
0.08	0.46	0.4	0.06
0.2	0.75	0.01	0.04
0.01	0.01	0.97	0.01
0.01	0.01	0.97	0.01
0.97	0.01	0.01	0.01
0.77	0.01	0.21	0.01
0.01	0.02	0.96	0.01
0.15	0.01	0.04	0.8
0.0396	0.12871	0.75247	0.0792
0.15	0.31	0.46	0.08
0.03	0.47	0.26	0.24

MOTIF Tfap2a_2_M1.sT_gCCysAGGgCAtk.maTGcCCTsrGGc_As
letter-probability matrix: alength= 4 w= 16 nsites= 491
0.10891	0.49504	0.38613	0.0099
0.26	0.06	0.11	0.57
0.32673	0.0297	0.28712	0.35643
0.0101	0.32323	0.61616	0.0505
0.01	0.96	0.02	0.01
0.01	0.88	0.01	0.1
0.03	0.42	0.02	0.53
0.09	0.44	0.35	0.12
0.61	0.03	0.28	0.08
0.13	0.01	0.85	0.01
0.01	0.01	0.97	0.01
0.0297	0.37623	0.57425	0.0198
0.13	0.61	0.2	0.06
0.54	0.15	0.04	0.27
0.04	0.38	0.01	0.57
0.0198	0.18811	0.39603	0.39603

MOTIF Tfap2a_3_M1.GT_sCCtsaGGsCA.TGsCCtsaGGs_AC
letter-probability matrix: alength= 4 w= 14 nsites= 352
0.19801	0.23762	0.49504	0.0693
0.23762	0.0297	0.0198	0.71287
0.33	0.03	0.31	0.33
0.02	0.41	0.51	0.06
0.01	0.96	0.02	0.01
0.0099	0.90099	0.0099	0.0792
0.04	0.32	0.01	0.63
0.08	0.41	0.37	0.14
0.48514	0.0693	0.36633	0.0792
0.21212	0.0101	0.76767	0.0101
0.01	0.01	0.97	0.01
0.04	0.43	0.51	0.02
0.20792	0.51485	0.14851	0.12871
0.54	0.2	0.04	0.22

MOTIF Tfap2c_1_M2.sCAyggCCtcaGGsC.GsCCtgaGGccrTGs
letter-probability matrix: alength= 4 w= 15 nsites= 320
0.0792	0.46534	0.40594	0.0495
0.21212	0.56565	0.21212	0.0101
0.65	0.09	0.01	0.25
0.0792	0.34653	0.12871	0.44554
0.12871	0.29702	0.40594	0.16831
0.07	0.36	0.5	0.07
0.01	0.96	0.02	0.01
0.02	0.81	0.01	0.16
0.0202	0.37373	0.0101	0.59595
0.0606	0.45454	0.32323	0.16161
0.5	0.04	0.31	0.15
0.18	0.01	0.8	0.01
0.01	0.01	0.97	0.01
0.0297	0.41584	0.50495	0.0495
0.23762	0.49504	0.10891	0.15841

MOTIF Tfap2c_2_M1.tggCCTsaGGcCt.aGgCCtsAGGcca
letter-probability matrix: alength= 4 w= 13 nsites= 74
0.17	0.25	0.23	0.35
0.27722	0.0693	0.40594	0.24752
0.0303	0.40404	0.52525	0.0404
0.01	0.97	0.01	0.01
0.01	0.91	0.01	0.07
0.1	0.28	0.03	0.59
0.06	0.44	0.46	0.04
0.61	0.01	0.34	0.04
0.06	0.01	0.9	0.03
0.0101	0.0101	0.96969	0.0101
0.0495	0.50495	0.36633	0.0792
0.19191	0.56565	0.13131	0.11111
0.29	0.18	0.14	0.39

MOTIF Tfap2c_4_M1.ggCCTsrGGccw.wggCCysAGGcc
letter-probability matrix: alength= 4 w= 12 nsites= 454
0.1	0.29	0.54	0.07
0.02	0.38	0.55	0.05
0.01	0.97	0.01	0.01
0.01	0.94	0.01	0.04
0.03	0.28	0.03	0.66
0.07	0.39	0.41	0.13
0.44444	0.10101	0.43434	0.0202
0.18	0.01	0.8	0.01
0.0101	0.0101	0.96969	0.0101
0.05	0.58	0.35	0.02
0.25	0.38	0.17	0.2
0.43564	0.10891	0.10891	0.34653

MOTIF Tfap2c_5_M1.ctggCCTsaGGC_g.c_GCCtsAGGccag
letter-probability matrix: alength= 4 w= 14 nsites= 547
0.14	0.5	0.32	0.04
0.32	0.01	0.08	0.59
0.22222	0.0101	0.44444	0.32323
0.08	0.36	0.47	0.09
0.01	0.97	0.01	0.01
0.01	0.88	0.01	0.1
0.1	0.14	0.01	0.75
0.0693	0.37623	0.46534	0.0891
0.52	0.04	0.37	0.07
0.22772	0.0099	0.75247	0.0099
0.01	0.01	0.96	0.02
0.05	0.64	0.27	0.04
0.35	0.25	0.02	0.38
0.11	0.37	0.5	0.02

MOTIF Tfap2c_5_M2.gcTGAsTCAca.tgTGAsTCAgc
letter-probability matrix: alength= 4 w= 11 nsites= 239
0.25	0.08	0.38	0.29
0.24	0.44	0.24	0.08
0.03	0.01	0.02	0.94
0.0101	0.0505	0.83838	0.10101
0.89	0.01	0.01	0.09
0.05	0.43	0.47	0.05
0.02	0.02	0.06	0.9
0.07	0.86	0.06	0.01
0.96	0.01	0.01	0.02
0.07	0.39	0.27	0.27
0.44444	0.25252	0.0101	0.29292

MOTIF Tfap2c_5_M3.gCCyy_gGsCw.wGsCc_rrGGc
letter-probability matrix: alength= 4 w= 11 nsites= 306
0.05	0.32	0.56	0.07
0.01	0.79	0.19	0.01
0.01	0.89	0.01	0.09
0.01	0.43	0.01	0.55
0.01	0.38	0.19	0.42
0.02	0.35	0.4	0.23
0.32	0.15	0.5	0.03
0.10891	0.0099	0.87128	0.0099
0.0297	0.43564	0.51485	0.0198
0.05	0.68	0.24	0.03
0.4	0.15	0.01	0.44

MOTIF Tfap4_1_M1.ca_CCGGAAGtGgc.gcCaCTTCCGG_tg
letter-probability matrix: alength= 4 w= 14 nsites= 302
0.1	0.47	0.28	0.15
0.39	0.19	0.27	0.15
0.21	0.31	0.39	0.09
0.04	0.73	0.21	0.02
0.1	0.85	0.04	0.01
0.01	0.02	0.95	0.02
0.01	0.01	0.97	0.01
0.94	0.02	0.03	0.01
0.95959	0.0101	0.0202	0.0101
0.1	0.05	0.84	0.01
0.11	0.35	0.08	0.46
0.07	0.23	0.62	0.08
0.08	0.31	0.6	0.01
0.06	0.5	0.3	0.14

MOTIF Tfap4_1_M2.cgTGACGTCACc.gGTGACGTCAcg
letter-probability matrix: alength= 4 w= 12 nsites= 130
0.12	0.45	0.27	0.16
0.16	0.29	0.47	0.08
0.02	0.04	0.01	0.93
0.02	0.03	0.86	0.09
0.82	0.01	0.12	0.05
0.0101	0.90909	0.0303	0.0505
0.03	0.25	0.71	0.01
0.06	0.12	0.01	0.81
0.0297	0.94059	0.0198	0.0099
0.94059	0.0099	0.0297	0.0198
0.06	0.51	0.24	0.19
0.11	0.42	0.27	0.2

MOTIF Tfap4_1_M3.ggGTCACGTGaCc.gGtCACGTGACcc
letter-probability matrix: alength= 4 w= 13 nsites= 108
0.14	0.28	0.46	0.12
0.14851	0.27722	0.39603	0.17821
0.13	0.13	0.73	0.01
0.0101	0.10101	0.0202	0.86868
0.01	0.92	0.06	0.01
0.97	0.01	0.01	0.01
0.01	0.9	0.05	0.04
0.06	0.03	0.9	0.01
0.01	0.01	0.01	0.97
0.0101	0.0101	0.96969	0.0101
0.49	0.13	0.31	0.07
0.04	0.6	0.22	0.14
0.10891	0.42574	0.31683	0.14851

MOTIF Tfap4_1_M5.cTACTACATGTCCCas.stGGGACATGTAGTAg
letter-probability matrix: alength= 4 w= 16 nsites= 115
0.21	0.44	0.33	0.02
0.21782	0.11881	0.21782	0.44554
0.97	0.01	0.01	0.01
0.01	0.97	0.01	0.01
0.01	0.01	0.01	0.97
0.85148	0.0297	0.0099	0.10891
0.19191	0.63636	0.14141	0.0303
0.66	0.06	0.06	0.22
0.26	0.12	0.01	0.61
0.0099	0.17821	0.70297	0.10891
0.01	0.01	0.01	0.97
0.01	0.96	0.01	0.02
0.01	0.97	0.01	0.01
0.01	0.97	0.01	0.01
0.39603	0.26732	0.0891	0.24752
0.01	0.4	0.4	0.19

MOTIF Tfap4_2_M1.c_gcCGGAAGyGgc.gcCrCTTCCGgc_g
letter-probability matrix: alength= 4 w= 14 nsites= 187
0.19	0.42	0.26	0.13
0.22222	0.33333	0.30303	0.14141
0.28	0.2	0.4	0.12
0.04	0.58	0.36	0.02
0.22	0.73	0.04	0.01
0.0101	0.0101	0.96969	0.0101
0.01	0.01	0.97	0.01
0.93	0.03	0.03	0.01
0.93	0.01	0.05	0.01
0.08	0.06	0.85	0.01
0.11881	0.34653	0.099	0.43564
0.12	0.2	0.58	0.1
0.09	0.32	0.58	0.01
0.0396	0.46534	0.33663	0.15841

MOTIF Tfap4_2_M2.gTGACGTCAc.gTGACGTCAc
letter-probability matrix: alength= 4 w= 10 nsites= 106
0.2	0.27	0.46	0.07
0.01	0.01	0.01	0.97
0.0099	0.0297	0.81188	0.14851
0.79	0.01	0.15	0.05
0.0099	0.81188	0.0297	0.14851
0.14851	0.0297	0.81188	0.0099
0.05	0.15	0.01	0.79
0.14851	0.81188	0.0297	0.0099
0.97	0.01	0.01	0.01
0.07	0.46	0.27	0.2

MOTIF Tfap4_2_M3.cGCCGCCATCTTgg.ccAAGATGGCGGCg
letter-probability matrix: alength= 4 w= 14 nsites= 205
0.0891	0.50495	0.35643	0.0495
0.0891	0.21782	0.59405	0.099
0.04	0.67	0.19	0.1
0.0792	0.73267	0.16831	0.0198
0.06	0.02	0.89	0.03
0.02	0.96	0.01	0.01
0.01	0.97	0.01	0.01
0.96	0.01	0.01	0.02
0.01	0.01	0.01	0.97
0.0202	0.79797	0.10101	0.0808
0.01	0.01	0.01	0.97
0.01	0.01	0.01	0.97
0.06	0.3	0.55	0.09
0.1	0.3	0.51	0.09

MOTIF Tfap4_2_M4.gaGsgGGCGGGGCCs.sGGCCCCGCCcsCtc
letter-probability matrix: alength= 4 w= 15 nsites= 1287
0.21	0.27	0.5	0.02
0.53	0.01	0.18	0.28
0.16	0.01	0.82	0.01
0.10891	0.37623	0.40594	0.10891
0.06	0.32	0.59	0.03
0.0792	0.0099	0.89108	0.0198
0.01	0.08	0.9	0.01
0.06	0.92	0.01	0.01
0.01	0.03	0.95	0.01
0.0099	0.15841	0.79207	0.0396
0.19801	0.22772	0.55445	0.0198
0.0198	0.0099	0.96039	0.0099
0.1	0.72	0.09	0.09
0.01	0.56	0.28	0.15
0.0303	0.44444	0.37373	0.15151

MOTIF Tfap4_2_M5.cGCGCmcGCGCAs.sTGCGCgkGCGCg
letter-probability matrix: alength= 4 w= 13 nsites= 408
0.03	0.46	0.26	0.25
0.03	0.03	0.92	0.02
0.07	0.9	0.01	0.02
0.02	0.01	0.95	0.02
0.01	0.96	0.02	0.01
0.48484	0.48484	0.0202	0.0101
0.14141	0.39393	0.24242	0.22222
0.05	0.14	0.63	0.18
0.03	0.94	0.01	0.02
0.0303	0.0101	0.85858	0.10101
0.01	0.96	0.02	0.01
0.67	0.23	0.01	0.09
0.13	0.42	0.4	0.05

MOTIF Tfcp2l1_1_M1.arAACtGGtTyt.arAaCCaGTTyt
letter-probability matrix: alength= 4 w= 12 nsites= 218
0.49504	0.0297	0.31683	0.15841
0.41	0.06	0.43	0.1
0.65656	0.0303	0.29292	0.0202
0.55	0.01	0.26	0.18
0.01	0.97	0.01	0.01
0.17	0.28	0.01	0.54
0.1	0.01	0.83	0.06
0.01	0.03	0.95	0.01
0.22772	0.28712	0.0198	0.46534
0.03	0.21	0.02	0.74
0.11	0.38	0.05	0.46
0.13	0.3	0.1	0.47

MOTIF Tfcp2l1_1_M2.a_CcgGttarAaCcGGt.aCCgGtTytaaCcgG_t
letter-probability matrix: alength= 4 w= 17 nsites= 313
0.42424	0.24242	0.22222	0.11111
0.33	0.32	0.19	0.16
0.01	0.94	0.04	0.01
0.11111	0.56565	0.0101	0.31313
0.39393	0.0101	0.53535	0.0606
0.0099	0.0297	0.95049	0.0099
0.16161	0.32323	0.0303	0.48484
0.18811	0.29702	0.0891	0.42574
0.36633	0.12871	0.27722	0.22772
0.43	0.03	0.4	0.14
0.68686	0.0202	0.26262	0.0303
0.46534	0.0099	0.32673	0.19801
0.01	0.95	0.03	0.01
0.1	0.52	0.01	0.37
0.2	0.03	0.68	0.09
0.0594	0.14851	0.59405	0.19801
0.21	0.28	0.02	0.49

MOTIF Tfcp2l1_1_M3.ccrG_t_ggaCcgG.CcgGtcc_a_Cygg
letter-probability matrix: alength= 4 w= 14 nsites= 201
0.07	0.52	0.34	0.07
0.02	0.64	0.01	0.33
0.37623	0.0198	0.48514	0.11881
0.01	0.24	0.74	0.01
0.2	0.43	0.02	0.35
0.0099	0.36633	0.12871	0.49504
0.0101	0.33333	0.25252	0.40404
0.16161	0.24242	0.45454	0.14141
0.21	0.33	0.45	0.01
0.46534	0.0198	0.33663	0.17821
0.01	0.9	0.08	0.01
0.05	0.59	0.01	0.35
0.35	0.01	0.61	0.03
0.0099	0.13861	0.84158	0.0099

MOTIF Tfcp2l1_1_M4.CcCAGty_rAaCcG.CgGtTy_raCTGgG
letter-probability matrix: alength= 4 w= 14 nsites= 81
0.21782	0.59405	0.11881	0.0693
0.03	0.55	0.01	0.41
0.099	0.87128	0.0099	0.0198
0.68	0.01	0.13	0.18
0.01	0.01	0.97	0.01
0.25	0.25	0.04	0.46
0.0891	0.39603	0.15841	0.35643
0.27722	0.26732	0.27722	0.17821
0.43	0.08	0.36	0.13
0.72277	0.0396	0.22772	0.0099
0.51	0.01	0.32	0.16
0.01	0.97	0.01	0.01
0.06	0.57	0.01	0.36
0.23762	0.0396	0.70297	0.0198

MOTIF Tfe3_1_M1.gGGTCACGTGACcc_C.G_ggGTCACGTGACCc
letter-probability matrix: alength= 4 w= 16 nsites= 170
0.18	0.27	0.42	0.13
0.21	0.18	0.46	0.15
0.27	0.09	0.6	0.04
0.02	0.07	0.05	0.86
0.0101	0.96969	0.0101	0.0101
0.96969	0.0101	0.0101	0.0101
0.0101	0.91919	0.0101	0.0606
0.09	0.02	0.88	0.01
0.02	0.01	0.01	0.96
0.01	0.01	0.97	0.01
0.94949	0.0101	0.0303	0.0101
0.01	0.74	0.03	0.22
0.22222	0.40404	0.13131	0.24242
0.13	0.41	0.24	0.22
0.33	0.32	0.19	0.16
0.0891	0.48514	0.23762	0.18811

MOTIF Tfeb_2_M1.c__TGAsTCA.TGAsTCA__g
letter-probability matrix: alength= 4 w= 10 nsites= 223
0.15	0.45	0.3	0.1
0.32323	0.0707	0.25252	0.35353
0.22	0.4	0.32	0.06
0.02	0.01	0.01	0.96
0.01	0.02	0.87	0.1
0.94	0.03	0.02	0.01
0.0606	0.45454	0.42424	0.0606
0.02	0.01	0.01	0.96
0.07	0.91	0.01	0.01
0.96	0.01	0.01	0.02

MOTIF Tfeb_2_M2.awgCATTCCtG.CaGGAATGcwt
letter-probability matrix: alength= 4 w= 11 nsites= 200
0.4	0.3	0.09	0.21
0.46534	0.0198	0.11881	0.39603
0.35643	0.0198	0.55445	0.0693
0.18	0.74	0.07	0.01
0.96	0.01	0.01	0.02
0.01	0.01	0.02	0.96
0.01	0.01	0.24	0.74
0.02	0.74	0.12	0.12
0.01	0.73	0.01	0.25
0.35643	0.0495	0.0198	0.57425
0.16	0.21	0.43	0.2

MOTIF Tfeb_2_M3.ctcTTGGCAG_g.c_CTGCCAAgag
letter-probability matrix: alength= 4 w= 12 nsites= 57
0.08	0.44	0.17	0.31
0.18181	0.23232	0.24242	0.34343
0.06	0.48	0.21	0.25
0.01	0.28	0.01	0.7
0.01	0.01	0.04	0.94
0.03	0.01	0.93	0.03
0.02	0.16	0.8	0.02
0.10891	0.85148	0.0297	0.0099
0.7	0.01	0.01	0.28
0.25252	0.0808	0.56565	0.10101
0.20202	0.30303	0.34343	0.15151
0.17	0.28	0.46	0.09

MOTIF Tgif1_1_M1.cTGACAGCtg.caGCTGTCAg
letter-probability matrix: alength= 4 w= 10 nsites= 199
0.1	0.43	0.29	0.18
0.06	0.01	0.05	0.88
0.01	0.02	0.94	0.03
0.74	0.01	0.01	0.24
0.01	0.96	0.02	0.01
0.97	0.01	0.01	0.01
0.05	0.01	0.87	0.07
0.12	0.55	0.22	0.11
0.17	0.26	0.13	0.44
0.13861	0.28712	0.47524	0.099

MOTIF Tgif1_1_M3.cGCGCa_GCGCC.GGCGC_tGCGCg
letter-probability matrix: alength= 4 w= 12 nsites= 96
0.0297	0.48514	0.21782	0.26732
0.08	0.25	0.5	0.17
0.09	0.89	0.01	0.01
0.01	0.01	0.97	0.01
0.01	0.9	0.08	0.01
0.52475	0.26732	0.15841	0.0495
0.19	0.29	0.3	0.22
0.0198	0.14851	0.82178	0.0099
0.01	0.97	0.01	0.01
0.01	0.01	0.97	0.01
0.0099	0.85148	0.0891	0.0495
0.17	0.56	0.14	0.13

MOTIF Tgif1_2_M1.cggsTGACAGCtc.gaGCTGTCAsccg
letter-probability matrix: alength= 4 w= 13 nsites= 126
0.23762	0.44554	0.23762	0.0792
0.27	0.26	0.42	0.05
0.25	0.11	0.38	0.26
0.12	0.44	0.35	0.09
0.02	0.01	0.01	0.96
0.01	0.02	0.96	0.01
0.79	0.01	0.02	0.18
0.01	0.97	0.01	0.01
0.96	0.01	0.01	0.02
0.0606	0.0303	0.86868	0.0404
0.09	0.5	0.22	0.19
0.11	0.3	0.15	0.44
0.23	0.41	0.18	0.18

MOTIF Tgif1_2_M3.TGACwGCTg.cAGCwGTCA
letter-probability matrix: alength= 4 w= 9 nsites= 119
0.11881	0.0099	0.0099	0.86138
0.01	0.17	0.81	0.01
0.64356	0.0099	0.15841	0.18811
0.01	0.97	0.01	0.01
0.49504	0.0099	0.0099	0.48514
0.06	0.01	0.92	0.01
0.11	0.6	0.13	0.16
0.23762	0.12871	0.0693	0.56435
0.12	0.33	0.46	0.09

MOTIF Tgif1_3_M1.AggsTGACAGCTg.cAGCTGTCAsccT
letter-probability matrix: alength= 4 w= 13 nsites= 62
0.52	0.21	0.13	0.14
0.09	0.29	0.54	0.08
0.27722	0.16831	0.41584	0.13861
0.1	0.46	0.37	0.07
0.02	0.01	0.02	0.95
0.01	0.01	0.97	0.01
0.83	0.01	0.04	0.12
0.01	0.97	0.01	0.01
0.97	0.01	0.01	0.01
0.0101	0.0202	0.94949	0.0202
0.04	0.81	0.09	0.06
0.12871	0.18811	0.0693	0.61386
0.06	0.33	0.53	0.08

MOTIF Tgif1_4_M1.c__sTGACAGCtG.CaGCTGTCAs__g
letter-probability matrix: alength= 4 w= 13 nsites= 290
0.11	0.46	0.28	0.15
0.32323	0.36363	0.24242	0.0707
0.37373	0.0505	0.31313	0.26262
0.15	0.41	0.36	0.08
0.0404	0.0101	0.0101	0.93939
0.01	0.02	0.96	0.01
0.68	0.01	0.03	0.28
0.01	0.97	0.01	0.01
0.95	0.01	0.01	0.03
0.08	0.07	0.75	0.1
0.16	0.44	0.22	0.18
0.24	0.19	0.1	0.47
0.0198	0.27722	0.56435	0.13861

MOTIF Tgif1_4_M2.sTGAcAGCTcc.ggAGCTgTCAs
letter-probability matrix: alength= 4 w= 11 nsites= 78
0.08	0.47	0.43	0.02
0.01	0.01	0.01	0.97
0.01	0.19	0.79	0.01
0.97	0.01	0.01	0.01
0.01	0.64	0.34	0.01
0.87128	0.0099	0.10891	0.0099
0.01	0.01	0.94	0.04
0.11881	0.63366	0.11881	0.12871
0.22	0.24	0.04	0.5
0.16831	0.39603	0.18811	0.24752
0.2	0.5	0.29	0.01

MOTIF Tgif1_5_M1.gCrgCTGTCAst_Gc.gC_asTGACAGcyGc
letter-probability matrix: alength= 4 w= 15 nsites= 122
0.26	0.29	0.41	0.04
0.18	0.54	0.22	0.06
0.36	0.1	0.39	0.15
0.0808	0.33333	0.43434	0.15151
0.08	0.8	0.06	0.06
0.03	0.01	0.01	0.95
0.01	0.02	0.96	0.01
0.27272	0.0101	0.0101	0.70707
0.01	0.94	0.04	0.01
0.95	0.01	0.01	0.03
0.0396	0.40594	0.43564	0.11881
0.20792	0.26732	0.0495	0.47524
0.05	0.32	0.4	0.23
0.02	0.26	0.54	0.18
0.17821	0.44554	0.12871	0.24752

MOTIF Tgif1_5_M2.CmGGAAGtGg.cCaCTTCCkG
letter-probability matrix: alength= 4 w= 10 nsites= 160
0.0202	0.67676	0.29292	0.0101
0.46	0.51	0.02	0.01
0.0297	0.0099	0.94059	0.0198
0.01	0.01	0.97	0.01
0.97	0.01	0.01	0.01
0.95	0.01	0.03	0.01
0.02	0.03	0.94	0.01
0.12	0.29	0.02	0.57
0.14	0.05	0.76	0.05
0.14	0.31	0.46	0.09

MOTIF Tgif2_1_M1.GCGCAcGCGCcC.GgGCGCgTGCGC
letter-probability matrix: alength= 4 w= 12 nsites= 163
0.15	0.22	0.57	0.06
0.15151	0.82828	0.0101	0.0101
0.01	0.01	0.97	0.01
0.01	0.92	0.06	0.01
0.76237	0.0495	0.0396	0.14851
0.13131	0.41414	0.22222	0.23232
0.0404	0.10101	0.84848	0.0101
0.01	0.97	0.01	0.01
0.01	0.01	0.9	0.08
0.01	0.91	0.03	0.05
0.31	0.44	0.13	0.12
0.04	0.63	0.28	0.05

MOTIF Tgif2_1_M2.CCGGAAGtGG.CCaCTTCCGG
letter-probability matrix: alength= 4 w= 10 nsites= 185
0.02	0.7	0.25	0.03
0.18	0.77	0.02	0.03
0.01	0.01	0.95	0.03
0.01	0.01	0.97	0.01
0.97	0.01	0.01	0.01
0.97	0.01	0.01	0.01
0.02	0.12	0.85	0.01
0.2	0.27	0.02	0.51
0.0891	0.14851	0.67326	0.0891
0.0099	0.17821	0.74257	0.0693

MOTIF Tgif2_1_M4.cTGATTGGC.GCCAATCAg
letter-probability matrix: alength= 4 w= 9 nsites= 53
0.13131	0.42424	0.29292	0.15151
0.01	0.1	0.03	0.86
0.01	0.27	0.7	0.02
0.96	0.01	0.01	0.02
0.02	0.06	0.02	0.9
0.01	0.01	0.01	0.97
0.01	0.01	0.97	0.01
0.04	0.01	0.94	0.01
0.2	0.61	0.02	0.17

MOTIF Thap1_1_M1.GCGCA_GCGCag.ctGCGC_TGCGC
letter-probability matrix: alength= 4 w= 12 nsites= 132
0.18	0.06	0.71	0.05
0.04	0.94	0.01	0.01
0.01	0.01	0.97	0.01
0.01	0.94	0.04	0.01
0.65	0.26	0.07	0.02
0.13	0.31	0.29	0.27
0.03	0.1	0.84	0.03
0.0099	0.96039	0.0198	0.0099
0.01	0.01	0.94	0.04
0.0099	0.85148	0.0198	0.11881
0.43	0.31	0.12	0.14
0.22	0.26	0.45	0.07

MOTIF Thap1_1_M2.CgCTTCCGCCc.gGGCGGAAGcG
letter-probability matrix: alength= 4 w= 11 nsites= 190
0.21782	0.46534	0.12871	0.18811
0.27	0.03	0.48	0.22
0.0099	0.86138	0.0099	0.11881
0.0099	0.099	0.099	0.79207
0.01	0.01	0.09	0.89
0.01	0.97	0.01	0.01
0.18	0.8	0.01	0.01
0.01	0.01	0.97	0.01
0.01	0.78	0.19	0.02
0.01	0.78	0.01	0.2
0.20202	0.45454	0.0909	0.25252

MOTIF Thap1_1_M3.ssCGGAAGTc.gACTTCCGss
letter-probability matrix: alength= 4 w= 10 nsites= 11
0.14	0.33	0.4	0.13
0.05	0.48	0.46	0.01
0.06	0.92	0.01	0.01
0.18181	0.0101	0.75757	0.0505
0.01	0.01	0.97	0.01
0.97	0.01	0.01	0.01
0.96	0.02	0.01	0.01
0.01	0.02	0.96	0.01
0.11881	0.19801	0.17821	0.50495
0.09	0.4	0.26	0.25

MOTIF Thap1_1_M4.CACTTCCGsC.GsCGGAAGTG
letter-probability matrix: alength= 4 w= 10 nsites= 77
0.099	0.72277	0.0693	0.10891
0.59	0.14	0.26	0.01
0.01	0.97	0.01	0.01
0.01	0.01	0.01	0.97
0.01	0.01	0.01	0.97
0.01	0.97	0.01	0.01
0.01	0.95	0.01	0.03
0.01	0.18	0.8	0.01
0.13	0.45	0.39	0.03
0.0891	0.58415	0.21782	0.10891

MOTIF Thap1_2_M1.GCGCA_GCGCAsa.tsTGCGC_TGCGC
letter-probability matrix: alength= 4 w= 13 nsites= 151
0.17171	0.13131	0.65656	0.0404
0.0303	0.94949	0.0101	0.0101
0.01	0.01	0.97	0.01
0.01	0.96	0.02	0.01
0.66	0.24	0.07	0.03
0.0792	0.19801	0.34653	0.37623
0.0101	0.0303	0.93939	0.0202
0.01	0.97	0.01	0.01
0.02	0.01	0.93	0.04
0.01	0.83	0.02	0.14
0.48	0.21	0.2	0.11
0.13861	0.40594	0.37623	0.0792
0.37373	0.27272	0.0808	0.27272

MOTIF Thap1_2_M2.kCrCTTCCGcCcG.CgGgCGGAAGyGm
letter-probability matrix: alength= 4 w= 13 nsites= 978
0.16	0.08	0.36	0.4
0.21	0.48	0.18	0.13
0.43	0.08	0.35	0.14
0.01	0.93	0.01	0.05
0.01	0.02	0.03	0.94
0.01	0.01	0.02	0.96
0.01	0.97	0.01	0.01
0.08	0.81	0.01	0.1
0.02	0.01	0.91	0.06
0.01	0.65	0.33	0.01
0.02	0.71	0.07	0.2
0.15	0.49	0.11	0.25
0.17	0.13	0.47	0.23

MOTIF Thap1_2_M3.CTTCCGCCCG.CGGGCGGAAG
letter-probability matrix: alength= 4 w= 10 nsites= 391
0.22	0.63	0.02	0.13
0.0099	0.15841	0.0099	0.82178
0.0099	0.099	0.0198	0.87128
0.01	0.97	0.01	0.01
0.0099	0.83168	0.0099	0.14851
0.01	0.01	0.89	0.09
0.01	0.94	0.04	0.01
0.0099	0.88118	0.099	0.0099
0.14851	0.78217	0.0396	0.0297
0.22222	0.0404	0.59595	0.14141

MOTIF Thap1_2_M4.gsCACTTCCGsC.GsCGGAAGTGsc
letter-probability matrix: alength= 4 w= 12 nsites= 58
0.29292	0.26262	0.42424	0.0202
0.02	0.38	0.43	0.17
0.0693	0.74257	0.0594	0.12871
0.59595	0.15151	0.19191	0.0606
0.01	0.97	0.01	0.01
0.01	0.01	0.01	0.97
0.01	0.01	0.01	0.97
0.01	0.97	0.01	0.01
0.01	0.97	0.01	0.01
0.0099	0.20792	0.70297	0.0792
0.08	0.44	0.47	0.01
0.12871	0.53465	0.20792	0.12871

MOTIF Thap1_4_M1.gcagCCGGAAGtGgc.gcCaCTTCCGGctgc
letter-probability matrix: alength= 4 w= 15 nsites= 127
0.26	0.18	0.45	0.11
0.18	0.47	0.25	0.1
0.44	0.21	0.28	0.07
0.3	0.12	0.51	0.07
0.0606	0.62626	0.29292	0.0202
0.11	0.84	0.03	0.02
0.0198	0.0099	0.94059	0.0297
0.01	0.01	0.97	0.01
0.95	0.02	0.02	0.01
0.96	0.01	0.02	0.01
0.05	0.09	0.85	0.01
0.1	0.3	0.1	0.5
0.14	0.17	0.55	0.14
0.0707	0.31313	0.54545	0.0707
0.0198	0.47524	0.25742	0.24752

MOTIF Thap1_4_M2.CTTCCGCCCG.CGGGCGGAAG
letter-probability matrix: alength= 4 w= 10 nsites= 95
0.12871	0.58415	0.13861	0.14851
0.01	0.18	0.01	0.8
0.01	0.22	0.01	0.76
0.01	0.97	0.01	0.01
0.05	0.93	0.01	0.01
0.01	0.01	0.94	0.04
0.01	0.8	0.18	0.01
0.0099	0.84158	0.0099	0.13861
0.14	0.63	0.06	0.17
0.19191	0.13131	0.54545	0.13131

MOTIF Thap1_4_M3.cCGCCATCTTGG.CCAAGATGGCGg
letter-probability matrix: alength= 4 w= 12 nsites= 111
0.03	0.53	0.28	0.16
0.24752	0.57425	0.099	0.0792
0.0693	0.0099	0.79207	0.12871
0.09	0.89	0.01	0.01
0.01	0.97	0.01	0.01
0.94	0.04	0.01	0.01
0.01	0.01	0.01	0.97
0.06	0.66	0.18	0.1
0.01	0.01	0.01	0.97
0.01	0.01	0.01	0.97
0.05	0.13	0.58	0.24
0.17	0.12	0.58	0.13

MOTIF Thap1_4_M4.GCGCAcGCGCAc.gTGCGCgTGCGC
letter-probability matrix: alength= 4 w= 12 nsites= 147
0.16	0.25	0.5	0.09
0.04	0.94	0.01	0.01
0.01	0.01	0.97	0.01
0.01	0.95	0.03	0.01
0.80198	0.15841	0.0099	0.0297
0.07	0.52	0.27	0.14
0.17	0.25	0.5	0.08
0.01	0.95	0.01	0.03
0.0099	0.0099	0.83168	0.14851
0.01	0.97	0.01	0.01
0.72	0.23	0.04	0.01
0.0792	0.49504	0.31683	0.10891

MOTIF Thrb_1_M1.GCGCckGCGCg.cGCGCmgGCGC
letter-probability matrix: alength= 4 w= 11 nsites= 299
0.04	0.02	0.93	0.01
0.07	0.88	0.01	0.04
0.01	0.01	0.97	0.01
0.0198	0.88118	0.0792	0.0198
0.27	0.4	0.26	0.07
0.0303	0.0505	0.42424	0.49494
0.01	0.02	0.96	0.01
0.01	0.96	0.02	0.01
0.02	0.01	0.93	0.04
0.03	0.77	0.1	0.1
0.27	0.25	0.38	0.1

MOTIF Thrb_1_M2.tGCGCcTgCGCgc.gcGCGcAgGCGCa
letter-probability matrix: alength= 4 w= 13 nsites= 179
0.01	0.22	0.27	0.5
0.11	0.22	0.66	0.01
0.11	0.52	0.15	0.22
0.01	0.01	0.97	0.01
0.0099	0.66336	0.29702	0.0297
0.28	0.55	0.16	0.01
0.02	0.17	0.03	0.78
0.0099	0.39603	0.57425	0.0198
0.08	0.9	0.01	0.01
0.0505	0.0202	0.79797	0.13131
0.0101	0.72727	0.18181	0.0808
0.32	0.15	0.46	0.07
0.10891	0.50495	0.27722	0.10891

MOTIF Thrb_1_M3.cTGAsTCAcm.kgTGAsTCAg
letter-probability matrix: alength= 4 w= 10 nsites= 75
0.22	0.46	0.24	0.08
0.02	0.01	0.01	0.96
0.06	0.16	0.77	0.01
0.88	0.01	0.05	0.06
0.0594	0.44554	0.48514	0.0099
0.0198	0.0297	0.0099	0.94059
0.01	0.94	0.04	0.01
0.96	0.02	0.01	0.01
0.0202	0.45454	0.27272	0.25252
0.46534	0.36633	0.0594	0.10891

MOTIF Thrb_1_M4.cCcGGAAGTGg.cCACTTCCgGg
letter-probability matrix: alength= 4 w= 11 nsites= 75
0.21	0.5	0.26	0.03
0.02	0.83	0.13	0.02
0.34	0.59	0.01	0.06
0.01	0.01	0.97	0.01
0.01	0.01	0.97	0.01
0.97	0.01	0.01	0.01
0.96	0.01	0.02	0.01
0.01	0.01	0.97	0.01
0.07	0.1	0.1	0.73
0.02	0.14	0.82	0.02
0.15	0.28	0.44	0.13

MOTIF Thrb_2_M4.tGTCAycagrGGaCmc.gkGtCCyctgrTGACa
letter-probability matrix: alength= 4 w= 16 nsites= 43
0.11111	0.0202	0.35353	0.51515
0.01	0.01	0.8	0.18
0.0202	0.19191	0.24242	0.54545
0.01	0.78	0.19	0.02
0.95	0.02	0.01	0.02
0.02	0.41	0.08	0.49
0.13	0.36	0.25	0.26
0.36	0.22	0.2	0.22
0.21	0.33	0.43	0.03
0.42574	0.17821	0.37623	0.0198
0.0198	0.0099	0.94059	0.0297
0.01	0.01	0.96	0.02
0.38383	0.20202	0.14141	0.27272
0.0101	0.73737	0.22222	0.0303
0.46464	0.47474	0.0101	0.0505
0.01	0.53	0.13	0.33

MOTIF Tle3_1_M1.arsAGGAAGTGG_c.g_CCACTTCCTsyt
letter-probability matrix: alength= 4 w= 14 nsites= 180
0.44	0.23	0.21	0.12
0.42574	0.10891	0.33663	0.12871
0.14	0.41	0.42	0.03
0.58	0.24	0.16	0.02
0.0202	0.0101	0.95959	0.0101
0.02	0.01	0.96	0.01
0.95049	0.0198	0.0198	0.0099
0.82	0.01	0.02	0.15
0.07	0.04	0.88	0.01
0.09	0.21	0.04	0.66
0.11	0.04	0.7	0.15
0.18	0.21	0.53	0.08
0.03	0.39	0.27	0.31
0.09	0.4	0.29	0.22

MOTIF Tle3_1_M2.cTGTGGTTTsa.tsAAACCACAg
letter-probability matrix: alength= 4 w= 11 nsites= 154
0.05	0.55	0.1	0.3
0.04	0.01	0.01	0.94
0.01	0.02	0.94	0.03
0.1	0.11	0.01	0.78
0.01	0.01	0.94	0.04
0.0101	0.0101	0.96969	0.0101
0.0101	0.18181	0.0606	0.74747
0.0297	0.20792	0.0594	0.70297
0.08	0.12	0.22	0.58
0.07	0.38	0.44	0.11
0.47	0.21	0.05	0.27

MOTIF Tle3_1_M3.C_GCGCcTGCGCg.cGCGCAgGCGC_G
letter-probability matrix: alength= 4 w= 13 nsites= 428
0.01	0.52	0.26	0.21
0.03	0.26	0.37	0.34
0.03	0.19	0.77	0.01
0.11	0.76	0.12	0.01
0.01	0.01	0.97	0.01
0.02	0.64	0.32	0.02
0.16	0.48	0.31	0.05
0.0297	0.12871	0.27722	0.56435
0.01	0.2	0.78	0.01
0.01	0.96	0.02	0.01
0.01	0.02	0.87	0.1
0.0101	0.61616	0.22222	0.15151
0.17	0.32	0.48	0.03

MOTIF Tle3_1_M4.CAcTTCCgCT.AGcGGAAgTG
letter-probability matrix: alength= 4 w= 10 nsites= 179
0.0891	0.68316	0.10891	0.11881
0.71287	0.0396	0.12871	0.11881
0.21	0.44	0.33	0.02
0.08	0.01	0.01	0.9
0.01	0.01	0.01	0.97
0.01	0.92	0.01	0.06
0.0099	0.84158	0.0099	0.13861
0.04	0.2	0.46	0.3
0.0099	0.60396	0.24752	0.13861
0.19191	0.21212	0.0101	0.58585

MOTIF Tle3_1_M5.CTGTcGTTT.AAACgACAG
letter-probability matrix: alength= 4 w= 9 nsites= 54
0.0594	0.63366	0.0792	0.22772
0.07	0.01	0.01	0.91
0.01	0.01	0.92	0.06
0.0792	0.24752	0.0297	0.64356
0.10891	0.54455	0.33663	0.0099
0.03	0.01	0.93	0.03
0.01	0.25	0.06	0.68
0.01	0.26	0.06	0.67
0.18811	0.11881	0.17821	0.51485

MOTIF Tle3_2_M1.aaTTgtGmAAtA.TaTTkCacAAtt
letter-probability matrix: alength= 4 w= 12 nsites= 224
0.39	0.08	0.26	0.27
0.43434	0.22222	0.30303	0.0404
0.0202	0.0202	0.0101	0.94949
0.0198	0.0099	0.17821	0.79207
0.28	0.02	0.42	0.28
0.32	0.05	0.15	0.48
0.05	0.04	0.88	0.03
0.39	0.42	0.01	0.18
0.94	0.04	0.01	0.01
0.97	0.01	0.01	0.01
0.0303	0.27272	0.21212	0.48484
0.52525	0.18181	0.13131	0.16161

MOTIF Tle3_2_M2.TCcC__GgGA.TCcC__GgGA
letter-probability matrix: alength= 4 w= 10 nsites= 333
0.09	0.24	0.14	0.53
0.0101	0.93939	0.0303	0.0202
0.0202	0.58585	0.0101	0.38383
0.0297	0.80198	0.0198	0.14851
0.33333	0.19191	0.10101	0.37373
0.34	0.03	0.32	0.31
0.12121	0.0101	0.78787	0.0808
0.33	0.01	0.62	0.04
0.01	0.06	0.92	0.01
0.56435	0.099	0.20792	0.12871

MOTIF Tle3_2_M3.tTGTGGTT.AACCACAa
letter-probability matrix: alength= 4 w= 8 nsites= 144
0.0891	0.31683	0.0396	0.55445
0.01	0.01	0.02	0.96
0.0099	0.10891	0.87128	0.0099
0.06	0.01	0.01	0.92
0.01	0.01	0.97	0.01
0.099	0.0099	0.88118	0.0099
0.0099	0.0792	0.0495	0.86138
0.0495	0.10891	0.0297	0.81188

MOTIF Tle3_2_M4.TTgCAAmAT.ATkTTGcAA
letter-probability matrix: alength= 4 w= 9 nsites= 195
0.02	0.03	0.01	0.94
0.01	0.01	0.09	0.89
0.11881	0.0099	0.52475	0.34653
0.02	0.87	0.01	0.1
0.73267	0.17821	0.0099	0.0792
0.67	0.01	0.05	0.27
0.42574	0.42574	0.0297	0.11881
0.84158	0.0198	0.0099	0.12871
0.0792	0.21782	0.18811	0.51485

MOTIF Tle3_3_M1.aa_aTTgtGmAAt.aTTkCacAAt_tt
letter-probability matrix: alength= 4 w= 13 nsites= 439
0.41	0.05	0.31	0.23
0.42	0.27	0.29	0.02
0.37	0.08	0.26	0.29
0.43	0.22	0.3	0.05
0.0202	0.0202	0.0101	0.94949
0.0101	0.0101	0.15151	0.82828
0.27722	0.0198	0.44554	0.25742
0.32673	0.0693	0.15841	0.44554
0.0606	0.0404	0.85858	0.0404
0.4	0.41	0.01	0.18
0.94	0.04	0.01	0.01
0.97	0.01	0.01	0.01
0.04	0.27	0.21	0.48

MOTIF Tle3_3_M2.TCcC__GgGA.TCcC__GgGA
letter-probability matrix: alength= 4 w= 10 nsites= 345
0.1	0.24	0.12	0.54
0.0101	0.93939	0.0303	0.0202
0.02	0.58	0.01	0.39
0.02	0.82	0.02	0.14
0.32673	0.19801	0.10891	0.36633
0.34	0.03	0.32	0.31
0.14	0.01	0.78	0.07
0.33	0.01	0.63	0.03
0.01	0.06	0.92	0.01
0.57	0.08	0.21	0.14

MOTIF Tle3_3_M3.aTTgCAAmAT.ATkTTGcAAt
letter-probability matrix: alength= 4 w= 10 nsites= 285
0.39393	0.28282	0.26262	0.0606
0.02	0.02	0.01	0.95
0.01	0.01	0.08	0.9
0.12	0.01	0.52	0.35
0.02	0.87	0.01	0.1
0.74	0.17	0.01	0.08
0.69	0.01	0.05	0.25
0.41	0.44	0.03	0.12
0.85148	0.0198	0.0099	0.11881
0.0594	0.21782	0.19801	0.52475

MOTIF Tle3_3_M4.wtTGTGGTT.AACCACAaw
letter-probability matrix: alength= 4 w= 9 nsites= 97
0.36	0.18	0.09	0.37
0.0891	0.31683	0.0495	0.54455
0.01	0.01	0.01	0.97
0.0099	0.099	0.88118	0.0099
0.03	0.01	0.01	0.95
0.01	0.01	0.97	0.01
0.099	0.0099	0.88118	0.0099
0.0099	0.0891	0.0297	0.87128
0.0594	0.0891	0.0495	0.80198

MOTIF Tle3_4_M1.yTCCC__GgGa.tCcC__GGGAr
letter-probability matrix: alength= 4 w= 11 nsites= 279
0.11	0.42	0.13	0.34
0.08	0.18	0.08	0.66
0.01	0.89	0.06	0.04
0.0198	0.66336	0.0099	0.30693
0.03	0.8	0.01	0.16
0.32323	0.25252	0.0707	0.35353
0.35	0.02	0.28	0.35
0.09	0.01	0.87	0.03
0.36	0.01	0.55	0.08
0.02	0.03	0.94	0.01
0.45	0.17	0.27	0.11

MOTIF Tle3_4_M3.TGAsTCAT.ATGAsTCA
letter-probability matrix: alength= 4 w= 8 nsites= 96
0.03	0.01	0.02	0.94
0.02	0.03	0.9	0.05
0.91	0.02	0.01	0.06
0.0808	0.41414	0.42424	0.0808
0.04	0.01	0.01	0.94
0.19	0.78	0.01	0.02
0.96039	0.0099	0.0099	0.0198
0.08	0.2	0.21	0.51

MOTIF Tle3_4_M4.aTTkCAwmA.TkwTGmAAt
letter-probability matrix: alength= 4 w= 9 nsites= 321
0.42574	0.24752	0.23762	0.0891
0.10891	0.0099	0.0594	0.82178
0.10891	0.0099	0.16831	0.71287
0.13	0.01	0.46	0.4
0.0891	0.79207	0.0099	0.10891
0.6	0.27	0.01	0.12
0.48	0.03	0.07	0.42
0.34	0.4	0.09	0.17
0.82	0.01	0.01	0.16

MOTIF Tle3_4_M5.tTCCCy_gGGa.tCCc_rGGGAa
letter-probability matrix: alength= 4 w= 11 nsites= 114
0.33	0.04	0.2	0.43
0.0495	0.15841	0.0396	0.75247
0.01	0.97	0.01	0.01
0.01	0.79	0.01	0.19
0.01	0.78	0.01	0.2
0.09	0.46	0.01	0.44
0.29292	0.19191	0.27272	0.24242
0.27272	0.0101	0.44444	0.27272
0.29	0.01	0.63	0.07
0.01	0.01	0.97	0.01
0.53	0.16	0.3	0.01

MOTIF Tlr4_2_M2.s_GCGCstGCGCg.cGCGCasGCGC_s
letter-probability matrix: alength= 4 w= 13 nsites= 317
0.0792	0.43564	0.36633	0.11881
0.05	0.19	0.36	0.4
0.03	0.03	0.93	0.01
0.03	0.95	0.01	0.01
0.0099	0.0198	0.96039	0.0099
0.03	0.85	0.09	0.03
0.16161	0.34343	0.39393	0.10101
0.01	0.11	0.36	0.52
0.01	0.06	0.92	0.01
0.01	0.97	0.01	0.01
0.01	0.01	0.96	0.02
0.0303	0.68686	0.22222	0.0606
0.27272	0.30303	0.39393	0.0303

MOTIF Tlr4_2_M3.gcTCTCGCGAGA_c.g_TCTCGCGAGAgc
letter-probability matrix: alength= 4 w= 14 nsites= 105
0.18	0.21	0.36	0.25
0.20792	0.38613	0.14851	0.25742
0.01	0.07	0.02	0.9
0.03	0.95	0.01	0.01
0.0099	0.0891	0.0198	0.88118
0.01	0.97	0.01	0.01
0.0101	0.0404	0.93939	0.0101
0.02	0.96	0.01	0.01
0.01	0.01	0.97	0.01
0.81	0.05	0.13	0.01
0.0202	0.0303	0.85858	0.0909
0.62	0.14	0.19	0.05
0.23762	0.23762	0.29702	0.22772
0.06	0.47	0.18	0.29

MOTIF Tlr4_2_M4.TGAsTCA.TGAsTCA
letter-probability matrix: alength= 4 w= 7 nsites= 52
0.01	0.01	0.03	0.95
0.01	0.06	0.81	0.12
0.96	0.02	0.01	0.01
0.06	0.45	0.44	0.05
0.04	0.01	0.01	0.94
0.1	0.87	0.02	0.01
0.92	0.02	0.01	0.05

MOTIF Tlx1_1_M1.AgGcTGTGGTTtc.gaAACCACAgCcT
letter-probability matrix: alength= 4 w= 13 nsites= 114
0.62	0.18	0.13	0.07
0.26262	0.0101	0.46464	0.26262
0.11	0.13	0.59	0.17
0.27272	0.36363	0.15151	0.21212
0.1	0.01	0.03	0.86
0.01	0.01	0.96	0.02
0.06	0.01	0.02	0.91
0.02	0.01	0.95	0.02
0.01	0.02	0.92	0.05
0.01	0.17	0.08	0.74
0.08	0.2	0.14	0.58
0.29	0.09	0.14	0.48
0.14	0.36	0.26	0.24

MOTIF Tlx1_1_M2.aCCACtTCCTGt.aCAGGAaGTGGt
letter-probability matrix: alength= 4 w= 12 nsites= 338
0.45544	0.27722	0.18811	0.0792
0.0606	0.71717	0.10101	0.12121
0.09	0.8	0.03	0.08
0.89108	0.0495	0.0297	0.0297
0.01	0.79	0.01	0.19
0.41414	0.0101	0.0101	0.56565
0.0198	0.0198	0.0396	0.92079
0.02	0.95	0.02	0.01
0.0202	0.94949	0.0101	0.0202
0.0101	0.0202	0.0707	0.89898
0.02	0.12	0.73	0.13
0.09	0.28	0.16	0.47

MOTIF Tlx1_1_M3.AtTTCt_AGAAat.atTTCT_aGAAaT
letter-probability matrix: alength= 4 w= 13 nsites= 210
0.46	0.16	0.16	0.22
0.2	0.21	0.19	0.4
0.01	0.02	0.01	0.96
0.18	0.01	0.01	0.8
0.02	0.93	0.01	0.04
0.17	0.29	0.05	0.49
0.32	0.22	0.31	0.15
0.64	0.01	0.25	0.1
0.02	0.01	0.96	0.01
0.84	0.03	0.01	0.12
0.96	0.01	0.02	0.01
0.35643	0.19801	0.23762	0.20792
0.26	0.19	0.12	0.43

MOTIF Tlx1_1_M5.tTGTGGT.ACCACAa
letter-probability matrix: alength= 4 w= 7 nsites= 157
0.13861	0.35643	0.0099	0.49504
0.01	0.05	0.01	0.93
0.0099	0.0099	0.82178	0.15841
0.0099	0.0099	0.099	0.88118
0.01	0.01	0.94	0.04
0.01	0.03	0.95	0.01
0.01	0.18	0.04	0.77

MOTIF Tlx3_1_M1.acTGTGGTTTt_T.A_aAAACCACAgt
letter-probability matrix: alength= 4 w= 13 nsites= 19
0.46534	0.23762	0.0594	0.23762
0.15151	0.42424	0.11111	0.31313
0.13861	0.0198	0.12871	0.71287
0.01	0.01	0.8	0.18
0.07	0.01	0.01	0.91
0.01	0.01	0.97	0.01
0.01	0.03	0.95	0.01
0.01	0.13	0.25	0.61
0.0101	0.24242	0.0505	0.69696
0.2	0.04	0.16	0.6
0.39603	0.0099	0.0495	0.54455
0.3	0.24	0.16	0.3
0.21	0.15	0.01	0.63

MOTIF Tox3_1_M2.gCTGATTGGC.GCCAATCAGc
letter-probability matrix: alength= 4 w= 10 nsites= 44
0.16	0.12	0.46	0.26
0.01	0.64	0.29	0.06
0.0495	0.099	0.0099	0.84158
0.01	0.32	0.65	0.02
0.78217	0.13861	0.0396	0.0396
0.0099	0.099	0.0099	0.88118
0.02	0.01	0.01	0.96
0.05	0.01	0.93	0.01
0.01	0.01	0.95	0.03
0.12	0.52	0.1	0.26

MOTIF Tox3_1_M3.sggAGC_crGCGccG.CggCGCyg_GCTccs
letter-probability matrix: alength= 4 w= 15 nsites= 39
0.09	0.48	0.41	0.02
0.08	0.38	0.52	0.02
0.03	0.34	0.62	0.01
0.56565	0.21212	0.21212	0.0101
0.01	0.07	0.91	0.01
0.01	0.97	0.01	0.01
0.01	0.37	0.25	0.37
0.05	0.45	0.28	0.22
0.34	0.08	0.42	0.16
0.01	0.01	0.97	0.01
0.04	0.94	0.01	0.01
0.01	0.01	0.97	0.01
0.02	0.61	0.34	0.03
0.0099	0.52475	0.10891	0.35643
0.19	0.25	0.5	0.06

MOTIF Trim28_1_M4.GCGCAGsCGCAGCg.cGCTGCGsCTGCGC
letter-probability matrix: alength= 4 w= 14 nsites= 185
0.23	0.16	0.52	0.09
0.12	0.85	0.02	0.01
0.03	0.01	0.95	0.01
0.01	0.93	0.05	0.01
0.7	0.05	0.2	0.05
0.02	0.15	0.6	0.23
0.01	0.47	0.49	0.03
0.14	0.81	0.03	0.02
0.01	0.01	0.97	0.01
0.01	0.94	0.04	0.01
0.58415	0.15841	0.22772	0.0297
0.06	0.19	0.74	0.01
0.08	0.51	0.16	0.25
0.29702	0.20792	0.41584	0.0792

MOTIF Trim28_1_M5.GCGC_TGCGCGC.GCGCGCA_GCGC
letter-probability matrix: alength= 4 w= 12 nsites= 116
0.17171	0.20202	0.61616	0.0101
0.14	0.64	0.03	0.19
0.0099	0.099	0.81188	0.0792
0.06	0.74	0.15	0.05
0.36	0.35	0.23	0.06
0.10891	0.0099	0.0198	0.86138
0.01	0.16	0.82	0.01
0.11881	0.86138	0.0099	0.0099
0.01	0.01	0.97	0.01
0.0099	0.84158	0.0099	0.13861
0.28	0.01	0.63	0.08
0.13	0.53	0.2	0.14

MOTIF Trim28_4_M1.GCGCA_GCGCcC.GgGCGC_TGCGC
letter-probability matrix: alength= 4 w= 12 nsites= 95
0.19	0.18	0.55	0.08
0.05	0.92	0.02	0.01
0.01	0.01	0.97	0.01
0.01	0.96	0.02	0.01
0.59	0.29	0.08	0.04
0.04	0.23	0.41	0.32
0.02	0.05	0.92	0.01
0.01	0.97	0.01	0.01
0.0198	0.0099	0.90099	0.0693
0.01	0.89	0.01	0.09
0.22	0.42	0.23	0.13
0.0404	0.63636	0.20202	0.12121

MOTIF Trim28_5_M2.GCGCAgGCGCC.GGCGCcTGCGC
letter-probability matrix: alength= 4 w= 11 nsites= 44
0.099	0.17821	0.57425	0.14851
0.02	0.93	0.04	0.01
0.01	0.01	0.94	0.04
0.01	0.97	0.01	0.01
0.63366	0.20792	0.14851	0.0099
0.13	0.28	0.46	0.13
0.01	0.06	0.91	0.02
0.01	0.96	0.02	0.01
0.0495	0.0891	0.83168	0.0297
0.01	0.9	0.01	0.08
0.19	0.52	0.23	0.06

MOTIF Trim28_6_M2.CtcTTGCCGCAG.CTGCGGCAAgaG
letter-probability matrix: alength= 4 w= 12 nsites= 304
0.07	0.5	0.23	0.2
0.01	0.16	0.33	0.5
0.01	0.6	0.01	0.38
0.02	0.28	0.01	0.69
0.01	0.01	0.01	0.97
0.01	0.01	0.97	0.01
0.01	0.97	0.01	0.01
0.07	0.88	0.03	0.02
0.01	0.04	0.94	0.01
0.01	0.97	0.01	0.01
0.67326	0.14851	0.11881	0.0594
0.19	0.18	0.45	0.18

MOTIF Trim28_8_M1.syGCGCATGCGCrs.syGCGCATGCGCrs
letter-probability matrix: alength= 4 w= 14 nsites= 41
0.10891	0.41584	0.42574	0.0495
0.01	0.45	0.17	0.37
0.10891	0.0099	0.87128	0.0099
0.27	0.71	0.01	0.01
0.22772	0.0396	0.72277	0.0099
0.02	0.69	0.28	0.01
0.54455	0.24752	0.18811	0.0198
0.0198	0.18811	0.24752	0.54455
0.01	0.28	0.69	0.02
0.0099	0.72277	0.0396	0.22772
0.01	0.01	0.71	0.27
0.0099	0.87128	0.0099	0.10891
0.37	0.17	0.45	0.01
0.06	0.42	0.41	0.11

MOTIF Trim28_8_M2.sGCGCAsGCGCCg.cGGCGCsTGCGCs
letter-probability matrix: alength= 4 w= 13 nsites= 78
0.06	0.4	0.36	0.18
0.099	0.0792	0.63366	0.18811
0.01	0.96	0.02	0.01
0.03	0.01	0.95	0.01
0.01	0.97	0.01	0.01
0.55445	0.17821	0.21782	0.0495
0.11	0.4	0.39	0.1
0.01	0.07	0.91	0.01
0.01	0.97	0.01	0.01
0.0099	0.0099	0.87128	0.10891
0.01	0.89	0.01	0.09
0.21782	0.56435	0.20792	0.0099
0.24	0.24	0.47	0.05

MOTIF Trim28_9_M1.TGAsTCAc_c.g_gTGAsTCA
letter-probability matrix: alength= 4 w= 10 nsites= 184
0.02	0.01	0.02	0.95
0.01	0.05	0.82	0.12
0.92079	0.0099	0.0099	0.0594
0.0594	0.43564	0.44554	0.0594
0.0202	0.0202	0.0404	0.91919
0.09	0.83	0.07	0.01
0.95	0.01	0.01	0.03
0.11	0.41	0.21	0.27
0.32	0.23	0.12	0.33
0.12	0.42	0.24	0.22

MOTIF Trim28_9_M5.GCGCa_GCGCc.gGCGC_tGCGC
letter-probability matrix: alength= 4 w= 11 nsites= 52
0.16831	0.0891	0.59405	0.14851
0.10891	0.82178	0.0099	0.0594
0.09	0.01	0.89	0.01
0.0099	0.87128	0.10891	0.0099
0.49	0.31	0.18	0.02
0.2	0.28	0.29	0.23
0.0099	0.13861	0.84158	0.0099
0.01	0.97	0.01	0.01
0.01	0.06	0.9	0.03
0.01	0.89	0.01	0.09
0.28	0.5	0.13	0.09

MOTIF Trim28_10_M4.cgCGCA_GCGCC.GGCGC_TGCGcg
letter-probability matrix: alength= 4 w= 12 nsites= 107
0.11	0.38	0.28	0.23
0.12	0.17	0.43	0.28
0.07	0.91	0.01	0.01
0.03	0.01	0.95	0.01
0.01	0.9	0.08	0.01
0.93	0.01	0.01	0.05
0.21	0.29	0.27	0.23
0.0099	0.099	0.88118	0.0099
0.01	0.97	0.01	0.01
0.0099	0.0594	0.83168	0.099
0.01	0.89	0.01	0.09
0.26	0.53	0.16	0.05

MOTIF Trp53_1_M1.C_rGrCATGcCcrGGCATGt.aCATGCCygGgCATGyCy_G
letter-probability matrix: alength= 4 w= 20 nsites= 2286
0.20792	0.49504	0.12871	0.16831
0.32	0.1	0.28	0.3
0.37	0.02	0.47	0.14
0.27	0.03	0.55	0.15
0.47524	0.0396	0.39603	0.0891
0.02	0.95	0.01	0.02
0.72727	0.0303	0.0101	0.23232
0.25	0.01	0.04	0.7
0.01	0.01	0.97	0.01
0.0303	0.55555	0.0101	0.40404
0.05	0.79	0.03	0.13
0.17171	0.47474	0.10101	0.25252
0.42574	0.0198	0.46534	0.0891
0.11881	0.0099	0.84158	0.0297
0.30303	0.0101	0.67676	0.0101
0.0101	0.95959	0.0202	0.0101
0.63	0.07	0.02	0.28
0.21	0.07	0.15	0.57
0.0808	0.10101	0.67676	0.14141
0.15	0.35	0.01	0.49

MOTIF Trp53_1_M3.rC_TGCCcAggCa.tGccTgGGCA_Gy
letter-probability matrix: alength= 4 w= 13 nsites= 225
0.43	0.05	0.39	0.13
0.0099	0.84158	0.0594	0.0891
0.45	0.35	0.01	0.19
0.21782	0.12871	0.0792	0.57425
0.01	0.01	0.97	0.01
0.01	0.7	0.01	0.28
0.0297	0.90099	0.0198	0.0495
0.04	0.55	0.01	0.4
0.54455	0.0792	0.18811	0.18811
0.13861	0.0099	0.51485	0.33663
0.32	0.01	0.61	0.06
0.0891	0.74257	0.15841	0.0099
0.4	0.25	0.08	0.27

MOTIF Trp53_1_M4.GcCAtGgCCAG_C.G_CTGGcCaTGgC
letter-probability matrix: alength= 4 w= 13 nsites= 41
0.0891	0.0495	0.78217	0.0792
0.27	0.42	0.19	0.12
0.01	0.97	0.01	0.01
0.78	0.02	0.01	0.19
0.33	0.01	0.01	0.65
0.01	0.01	0.97	0.01
0.13	0.28	0.39	0.2
0.02	0.79	0.01	0.18
0.0198	0.81188	0.0099	0.15841
0.65346	0.0099	0.10891	0.22772
0.10891	0.0099	0.82178	0.0594
0.15151	0.26262	0.27272	0.31313
0.0792	0.74257	0.0594	0.11881

MOTIF Trp53_2_M1.amCATGCCcGGrCATgT.AcATGyCCgGGCATGkt
letter-probability matrix: alength= 4 w= 17 nsites= 75
0.55	0.02	0.35	0.08
0.39	0.43	0.14	0.04
0.01	0.95	0.01	0.03
0.9	0.02	0.01	0.07
0.23	0.01	0.02	0.74
0.0099	0.0198	0.95049	0.0198
0.11	0.61	0.01	0.27
0.02	0.56	0.18	0.24
0.20792	0.33663	0.24752	0.20792
0.21782	0.13861	0.57425	0.0693
0.28	0.01	0.68	0.03
0.40594	0.0099	0.46534	0.11881
0.02	0.96	0.01	0.01
0.73	0.02	0.01	0.24
0.02	0.03	0.03	0.92
0.0198	0.099	0.58415	0.29702
0.0198	0.28712	0.0198	0.67326

MOTIF Trp53_2_M3.CATGCCTGGGCATG.CATGCCCAGGCATG
letter-probability matrix: alength= 4 w= 14 nsites= 539
0.08	0.79	0.11	0.02
0.76767	0.0404	0.0909	0.10101
0.11	0.01	0.04	0.84
0.01	0.03	0.94	0.02
0.0099	0.73267	0.0099	0.24752
0.01	0.97	0.01	0.01
0.03	0.25	0.01	0.71
0.09	0.02	0.81	0.08
0.02	0.01	0.96	0.01
0.26262	0.0303	0.68686	0.0202
0.08	0.9	0.01	0.01
0.78	0.03	0.01	0.18
0.12121	0.0707	0.0808	0.72727
0.09	0.03	0.82	0.06

MOTIF Trp53_3_M1.acCATGcC_ggaCATgt.acATGtcc_GgCATGgt
letter-probability matrix: alength= 4 w= 17 nsites= 648
0.54455	0.0099	0.33663	0.10891
0.34	0.54	0.11	0.01
0.01	0.97	0.01	0.01
0.93069	0.0198	0.0099	0.0396
0.12	0.01	0.02	0.85
0.01	0.01	0.97	0.01
0.06	0.54	0.01	0.39
0.11	0.59	0.04	0.26
0.27272	0.28282	0.21212	0.23232
0.32	0.05	0.59	0.04
0.38	0.01	0.58	0.03
0.56	0.01	0.42	0.01
0.01	0.97	0.01	0.01
0.87128	0.0198	0.0099	0.099
0.11881	0.0099	0.0396	0.83168
0.0101	0.14141	0.55555	0.29292
0.13	0.37	0.01	0.49

MOTIF Trp53_3_M2.CATGcCycgrCATGTG.CACATGycgrGgCATG
letter-probability matrix: alength= 4 w= 16 nsites= 564
0.19801	0.47524	0.21782	0.10891
0.62376	0.0495	0.19801	0.12871
0.18	0.01	0.03	0.78
0.01	0.02	0.93	0.04
0.01	0.57	0.02	0.4
0.10101	0.70707	0.0202	0.17171
0.08	0.5	0.01	0.41
0.25	0.38	0.24	0.13
0.12	0.25	0.4	0.23
0.49494	0.0101	0.45454	0.0404
0.01	0.97	0.01	0.01
0.74	0.05	0.01	0.2
0.11	0.01	0.01	0.87
0.0101	0.0101	0.96969	0.0101
0.12	0.2	0.03	0.65
0.10101	0.23232	0.49494	0.17171

MOTIF Trp53_3_M3.GaCATGTTy.rAACATGtC
letter-probability matrix: alength= 4 w= 9 nsites= 70
0.12871	0.0297	0.71287	0.12871
0.58	0.03	0.37	0.02
0.02	0.95	0.02	0.01
0.84	0.01	0.01	0.14
0.06	0.01	0.01	0.92
0.0101	0.0202	0.95959	0.0101
0.0303	0.30303	0.0101	0.65656
0.099	0.20792	0.10891	0.58415
0.09	0.43	0.1	0.38

MOTIF Trp63_1_M1.GgCA_GcCggGrCAtGya.trCaTGyCccGgC_TGcC
letter-probability matrix: alength= 4 w= 18 nsites= 1004
0.25	0.11	0.51	0.13
0.29702	0.25742	0.38613	0.0594
0.01	0.97	0.01	0.01
0.87878	0.0707	0.0101	0.0404
0.32323	0.0101	0.39393	0.27272
0.01	0.01	0.97	0.01
0.12871	0.49504	0.0198	0.35643
0.16831	0.45544	0.16831	0.20792
0.23762	0.15841	0.37623	0.22772
0.36	0.02	0.51	0.11
0.29	0.02	0.6	0.09
0.43	0.01	0.54	0.02
0.01	0.97	0.01	0.01
0.56565	0.14141	0.0101	0.28282
0.1	0.17	0.28	0.45
0.0303	0.14141	0.75757	0.0707
0.12	0.48	0.03	0.37
0.43	0.29	0.03	0.25

MOTIF Trp63_1_M2.c__GCmtGcCyakgCmt.akGcmtrGgCakGC__g
letter-probability matrix: alength= 4 w= 17 nsites= 609
0.07	0.41	0.3	0.22
0.38613	0.20792	0.30693	0.099
0.25	0.01	0.41	0.33
0.29	0.05	0.61	0.05
0.01	0.97	0.01	0.01
0.38383	0.42424	0.0101	0.18181
0.21	0.07	0.25	0.47
0.01	0.01	0.97	0.01
0.01	0.59	0.02	0.38
0.07	0.79	0.04	0.1
0.14	0.46	0.01	0.39
0.44	0.24	0.14	0.18
0.13	0.02	0.43	0.42
0.31	0.03	0.61	0.05
0.02	0.91	0.05	0.02
0.38	0.44	0.01	0.17
0.06	0.23	0.26	0.45

MOTIF Trp63_1_M3.atGCmTGsCc_tGCa.tGCa_gGsCAkGCat
letter-probability matrix: alength= 4 w= 15 nsites= 93
0.47	0.3	0.22	0.01
0.23	0.01	0.33	0.43
0.25	0.07	0.67	0.01
0.01	0.74	0.01	0.24
0.42	0.41	0.01	0.16
0.11881	0.14851	0.21782	0.51485
0.26	0.19	0.54	0.01
0.16	0.37	0.45	0.02
0.25	0.56	0.01	0.18
0.01	0.57	0.4	0.02
0.31683	0.31683	0.0495	0.31683
0.15	0.08	0.28	0.49
0.23	0.01	0.75	0.01
0.0792	0.68316	0.0495	0.18811
0.46	0.31	0.01	0.22

MOTIF Trp63_1_M4.CtGrCA_GCCcaG.CtgGGC_TGyCaG
letter-probability matrix: alength= 4 w= 13 nsites= 120
0.2	0.6	0.08	0.12
0.3	0.05	0.25	0.4
0.13	0.25	0.61	0.01
0.47	0.1	0.42	0.01
0.01	0.97	0.01	0.01
0.73267	0.0792	0.0099	0.17821
0.26732	0.16831	0.25742	0.30693
0.01	0.01	0.97	0.01
0.01	0.77	0.01	0.21
0.0891	0.73267	0.0099	0.16831
0.15	0.5	0.01	0.34
0.48	0.28	0.06	0.18
0.2	0.14	0.64	0.02

MOTIF Trp63_1_M5.C_TGcC__ggCcTGc.gCAgGcc__GgCA_G
letter-probability matrix: alength= 4 w= 15 nsites= 82
0.10891	0.50495	0.16831	0.21782
0.12121	0.29292	0.30303	0.28282
0.31	0.01	0.06	0.62
0.01	0.01	0.97	0.01
0.01	0.61	0.01	0.37
0.18	0.56	0.01	0.25
0.06	0.35	0.41	0.18
0.17	0.33	0.23	0.27
0.24	0.24	0.39	0.13
0.27	0.05	0.48	0.2
0.21782	0.59405	0.17821	0.0099
0.18	0.51	0.01	0.3
0.01	0.01	0.01	0.97
0.01	0.01	0.97	0.01
0.01	0.59	0.06	0.34

MOTIF Trp63_2_M1.rrCA_Gyc_rgrCwTGya.trCAwGycy_grC_TGyy
letter-probability matrix: alength= 4 w= 18 nsites= 1059
0.41	0.06	0.37	0.16
0.4	0.17	0.36	0.07
0.01	0.97	0.01	0.01
0.85	0.09	0.01	0.05
0.41	0.01	0.22	0.36
0.01	0.01	0.97	0.01
0.15	0.42	0.02	0.41
0.19191	0.42424	0.14141	0.24242
0.28	0.17	0.32	0.23
0.39	0.03	0.42	0.16
0.33	0.03	0.56	0.08
0.5	0.01	0.42	0.07
0.02	0.96	0.01	0.01
0.45	0.17	0.01	0.37
0.06	0.07	0.1	0.77
0.02	0.17	0.65	0.16
0.12	0.45	0.02	0.41
0.47	0.21	0.04	0.28

MOTIF Trp63_2_M2.A_gCmtGcCyakgC_T.A_GcmtrGgCakGc_T
letter-probability matrix: alength= 4 w= 16 nsites= 342
0.54545	0.20202	0.19191	0.0606
0.33663	0.0099	0.32673	0.32673
0.37623	0.0396	0.55445	0.0297
0.01	0.97	0.01	0.01
0.39	0.43	0.01	0.17
0.29292	0.0404	0.19191	0.47474
0.01	0.01	0.97	0.01
0.0198	0.60396	0.0099	0.36633
0.0693	0.74257	0.0198	0.16831
0.14	0.45	0.01	0.4
0.48	0.18	0.08	0.26
0.13	0.01	0.46	0.4
0.4	0.02	0.55	0.03
0.03	0.83	0.13	0.01
0.32	0.38	0.01	0.29
0.1	0.21	0.2	0.49

MOTIF Trp63_2_M3.CACAwGTc_arACAtG.CaTGTyt_gACwTGTG
letter-probability matrix: alength= 4 w= 16 nsites= 270
0.24	0.6	0.15	0.01
0.59	0.01	0.25	0.15
0.01	0.97	0.01	0.01
0.72277	0.11881	0.0099	0.14851
0.46	0.01	0.15	0.38
0.01	0.01	0.97	0.01
0.0495	0.23762	0.22772	0.48514
0.19801	0.33663	0.25742	0.20792
0.33	0.15	0.28	0.24
0.5	0.09	0.37	0.04
0.36633	0.12871	0.42574	0.0792
0.7	0.01	0.28	0.01
0.01	0.97	0.01	0.01
0.72	0.02	0.01	0.25
0.02	0.33	0.01	0.64
0.0891	0.20792	0.58415	0.11881

MOTIF Trp63_2_M4.rC_tGtC__TrCa.tGyA__GaCa_Gy
letter-probability matrix: alength= 4 w= 13 nsites= 117
0.44	0.01	0.4	0.15
0.01	0.97	0.01	0.01
0.36	0.25	0.1	0.29
0.21782	0.24752	0.18811	0.34653
0.01	0.01	0.97	0.01
0.03	0.41	0.01	0.55
0.01	0.62	0.09	0.28
0.24	0.38	0.01	0.37
0.28	0.19	0.23	0.3
0.18181	0.18181	0.18181	0.45454
0.5	0.01	0.39	0.1
0.0396	0.86138	0.0891	0.0099
0.47	0.2	0.07	0.26

MOTIF Trp63_4_M1.caCA_Gy__rGrCatg.catGyCy__rC_TGtg
letter-probability matrix: alength= 4 w= 16 nsites= 544
0.17821	0.46534	0.26732	0.0891
0.45	0.05	0.31	0.19
0.01	0.97	0.01	0.01
0.79	0.12	0.01	0.08
0.38613	0.0099	0.27722	0.32673
0.01	0.01	0.97	0.01
0.17171	0.37373	0.0404	0.41414
0.19801	0.32673	0.26732	0.20792
0.31	0.17	0.32	0.2
0.43564	0.0099	0.39603	0.15841
0.28	0.04	0.58	0.1
0.5	0.01	0.44	0.05
0.02	0.95	0.02	0.01
0.54	0.13	0.01	0.32
0.14	0.31	0.05	0.5
0.12871	0.30693	0.51485	0.0495

MOTIF Trp63_4_M2.rCCA_Gyc_graCATGy.rCATGtyc_grC_TGGy
letter-probability matrix: alength= 4 w= 17 nsites= 270
0.39	0.01	0.43	0.17
0.20202	0.57575	0.20202	0.0202
0.01	0.97	0.01	0.01
0.87	0.07	0.01	0.05
0.39	0.01	0.22	0.38
0.01	0.01	0.97	0.01
0.1	0.47	0.01	0.42
0.12	0.46	0.1	0.32
0.24	0.27	0.27	0.22
0.3	0.11	0.45	0.14
0.44	0.02	0.44	0.1
0.54	0.01	0.4	0.05
0.01	0.97	0.01	0.01
0.60606	0.14141	0.0101	0.24242
0.08	0.03	0.23	0.66
0.02	0.19	0.57	0.22
0.13861	0.40594	0.0297	0.42574

MOTIF Trp63_4_M3.a_gC_tGyCyakrC_t.a_GymtrGrCa_Gc_t
letter-probability matrix: alength= 4 w= 16 nsites= 377
0.5	0.3	0.11	0.09
0.32	0.02	0.31	0.35
0.37	0.02	0.5	0.11
0.01	0.97	0.01	0.01
0.39393	0.38383	0.0101	0.21212
0.25	0.08	0.21	0.46
0.01	0.01	0.97	0.01
0.01	0.53	0.02	0.44
0.06	0.67	0.03	0.24
0.17	0.42	0.01	0.4
0.49	0.19	0.07	0.25
0.16831	0.0099	0.40594	0.41584
0.41	0.01	0.52	0.06
0.03	0.87	0.09	0.01
0.37	0.34	0.03	0.26
0.0396	0.25742	0.22772	0.47524

MOTIF Trp63_4_M4.aa_TGAsTCAs.sTGAsTCA_tt
letter-probability matrix: alength= 4 w= 11 nsites= 156
0.49	0.26	0.23	0.02
0.37623	0.15841	0.21782	0.24752
0.34	0.35	0.28	0.03
0.01	0.01	0.01	0.97
0.0099	0.0099	0.86138	0.11881
0.93939	0.0303	0.0101	0.0202
0.13	0.44	0.4	0.03
0.03	0.01	0.01	0.95
0.15841	0.80198	0.0297	0.0099
0.95	0.01	0.01	0.03
0.11	0.38	0.38	0.13

MOTIF Trp63_4_M5.ggCatGt_t.a_aCatGcc
letter-probability matrix: alength= 4 w= 9 nsites= 107
0.29	0.01	0.51	0.19
0.31	0.01	0.55	0.13
0.29	0.69	0.01	0.01
0.47	0.24	0.01	0.28
0.32673	0.0198	0.21782	0.43564
0.0101	0.0202	0.94949	0.0202
0.11111	0.32323	0.0202	0.54545
0.0909	0.29292	0.36363	0.25252
0.24752	0.23762	0.0495	0.46534

MOTIF Trp63_5_M1.rrCAwGyc_rgrCaTGy.rCAtGycy_grCwTGyy
letter-probability matrix: alength= 4 w= 17 nsites= 1543
0.35643	0.099	0.36633	0.17821
0.41	0.13	0.38	0.08
0.01	0.97	0.01	0.01
0.86	0.08	0.01	0.05
0.37623	0.0099	0.18811	0.42574
0.01	0.01	0.97	0.01
0.14	0.39	0.03	0.44
0.20202	0.39393	0.15151	0.25252
0.25	0.21	0.31	0.23
0.41	0.03	0.41	0.15
0.33	0.04	0.53	0.1
0.51	0.01	0.42	0.06
0.02	0.96	0.01	0.01
0.51	0.12	0.01	0.36
0.0594	0.10891	0.0792	0.75247
0.02	0.16	0.68	0.14
0.12871	0.43564	0.0198	0.41584

MOTIF Trp63_5_M2.A_gCmtGcCcakgC_t.a_GcmtgGgCakGc_T
letter-probability matrix: alength= 4 w= 16 nsites= 420
0.55555	0.16161	0.23232	0.0505
0.34	0.02	0.28	0.36
0.37	0.06	0.53	0.04
0.01	0.97	0.01	0.01
0.42	0.38	0.01	0.19
0.26	0.04	0.19	0.51
0.01	0.01	0.97	0.01
0.04	0.62	0.01	0.33
0.16831	0.70297	0.0099	0.11881
0.099	0.50495	0.0099	0.38613
0.48	0.19	0.08	0.25
0.15	0.02	0.44	0.39
0.36	0.03	0.56	0.05
0.04	0.83	0.12	0.01
0.32323	0.36363	0.0101	0.30303
0.09	0.25	0.18	0.48

MOTIF Trp63_5_M3.rC_wGc_yacrCatGyc.grCatGygtr_gCw_Gy
letter-probability matrix: alength= 4 w= 17 nsites= 830
0.42574	0.0099	0.48514	0.0792
0.01	0.97	0.01	0.01
0.34653	0.20792	0.17821	0.26732
0.44	0.01	0.17	0.38
0.0099	0.10891	0.85148	0.0297
0.11881	0.52475	0.0099	0.34653
0.18181	0.25252	0.31313	0.25252
0.13861	0.35643	0.12871	0.37623
0.38	0.22	0.28	0.12
0.24752	0.38613	0.18811	0.17821
0.40594	0.0099	0.46534	0.11881
0.0297	0.90099	0.0594	0.0099
0.48	0.16	0.01	0.35
0.28	0.05	0.24	0.43
0.01	0.01	0.91	0.07
0.09	0.47	0.01	0.43
0.27	0.51	0.01	0.21

MOTIF Trp63_6_M1.grrCAwGyc_rgrCaTGy.rCAtGycy_grCwTGyyc
letter-probability matrix: alength= 4 w= 18 nsites= 1694
0.23762	0.20792	0.43564	0.11881
0.35643	0.12871	0.36633	0.14851
0.43	0.11	0.38	0.08
0.01	0.97	0.01	0.01
0.87	0.08	0.01	0.04
0.37623	0.0099	0.18811	0.42574
0.01	0.01	0.97	0.01
0.14	0.41	0.03	0.42
0.2	0.4	0.17	0.23
0.26	0.21	0.31	0.22
0.41	0.03	0.42	0.14
0.34	0.04	0.5	0.12
0.49	0.01	0.44	0.06
0.02	0.96	0.01	0.01
0.51	0.12	0.01	0.36
0.0505	0.11111	0.0707	0.76767
0.02	0.19	0.64	0.15
0.14851	0.44554	0.0099	0.39603

MOTIF Trp63_6_M2.AtgCmTGcCyAkgC_t.a_GcmTrGgCAkGcaT
letter-probability matrix: alength= 4 w= 16 nsites= 283
0.52	0.25	0.17	0.06
0.31683	0.0099	0.25742	0.41584
0.38	0.03	0.57	0.02
0.01	0.97	0.01	0.01
0.4	0.42	0.01	0.17
0.19191	0.18181	0.19191	0.43434
0.01	0.01	0.97	0.01
0.0202	0.62626	0.0101	0.34343
0.14851	0.72277	0.0099	0.11881
0.09	0.47	0.01	0.43
0.47474	0.16161	0.14141	0.22222
0.14851	0.0198	0.44554	0.38613
0.3	0.05	0.58	0.07
0.03	0.83	0.13	0.01
0.38	0.34	0.01	0.27
0.07	0.25	0.19	0.49

MOTIF Trp63_6_M3.rCawGc_yr_gCwtGy.rCawGc_yr_gCwtGy
letter-probability matrix: alength= 4 w= 16 nsites= 351
0.48	0.01	0.46	0.05
0.01	0.97	0.01	0.01
0.36633	0.21782	0.15841	0.25742
0.42	0.01	0.16	0.41
0.0099	0.11881	0.86138	0.0099
0.10891	0.53465	0.0099	0.34653
0.15841	0.26732	0.32673	0.24752
0.15	0.37	0.14	0.34
0.34	0.14	0.37	0.15
0.24752	0.32673	0.26732	0.15841
0.34653	0.0099	0.53465	0.10891
0.0099	0.86138	0.11881	0.0099
0.41	0.16	0.01	0.42
0.25742	0.15841	0.21782	0.36633
0.01	0.01	0.97	0.01
0.05	0.46	0.01	0.48

MOTIF Trp63_6_M4.aCATGtC_aTaCat.atGtAt_GaCATGt
letter-probability matrix: alength= 4 w= 14 nsites= 201
0.50495	0.0099	0.37623	0.10891
0.01	0.97	0.01	0.01
0.49504	0.14851	0.12871	0.22772
0.20792	0.14851	0.11881	0.52475
0.01	0.01	0.97	0.01
0.02	0.37	0.01	0.6
0.0099	0.71287	0.13861	0.13861
0.2	0.36	0.01	0.43
0.4	0.09	0.27	0.24
0.17821	0.14851	0.14851	0.52475
0.53	0.01	0.32	0.14
0.01	0.92	0.06	0.01
0.48	0.21	0.02	0.29
0.02	0.23	0.27	0.48

MOTIF Trp63_6_M5.CaTGyCTG.CAGrCAtG
letter-probability matrix: alength= 4 w= 8 nsites= 152
0.05	0.93	0.01	0.01
0.46	0.28	0.03	0.23
0.27	0.01	0.15	0.57
0.03	0.01	0.95	0.01
0.0594	0.43564	0.0099	0.49504
0.12871	0.52475	0.20792	0.13861
0.28	0.01	0.01	0.7
0.16	0.16	0.57	0.11

MOTIF Trp63_7_M1.rCAtGycycgrC_TG_ct.ag_CA_GycgrgrCaTGy
letter-probability matrix: alength= 4 w= 18 nsites= 1854
0.38	0.03	0.46	0.13
0.19191	0.59595	0.19191	0.0202
0.76	0.11	0.09	0.04
0.34	0.01	0.18	0.47
0.01	0.01	0.96	0.02
0.06	0.47	0.02	0.45
0.10891	0.56435	0.0297	0.29702
0.15	0.44	0.03	0.38
0.22	0.33	0.21	0.24
0.24	0.16	0.39	0.21
0.37	0.03	0.44	0.16
0.01	0.97	0.01	0.01
0.34	0.28	0.01	0.37
0.06	0.01	0.15	0.78
0.01	0.01	0.97	0.01
0.09	0.39	0.18	0.34
0.14	0.45	0.08	0.33
0.19	0.29	0.01	0.51

MOTIF Trp63_7_M2.a_gCmtGcCyakgC_t.a_GcmtrGgCakGc_t
letter-probability matrix: alength= 4 w= 16 nsites= 516
0.45454	0.26262	0.19191	0.0909
0.31	0.02	0.31	0.36
0.38	0.04	0.53	0.05
0.0101	0.96969	0.0101	0.0101
0.42	0.4	0.01	0.17
0.24752	0.099	0.20792	0.44554
0.01	0.01	0.97	0.01
0.0297	0.58415	0.0099	0.37623
0.03	0.85	0.02	0.1
0.14	0.45	0.01	0.4
0.44	0.24	0.12	0.2
0.13861	0.0099	0.40594	0.44554
0.33	0.03	0.55	0.09
0.0505	0.87878	0.0606	0.0101
0.37	0.39	0.01	0.23
0.0792	0.25742	0.18811	0.47524

MOTIF Trp63_7_M3.c_gCA_Gc_acGgCAyG.CrTGcCgt_gC_TGc_g
letter-probability matrix: alength= 4 w= 17 nsites= 256
0.29702	0.54455	0.13861	0.0198
0.33	0.08	0.37	0.22
0.39	0.01	0.59	0.01
0.01	0.97	0.01	0.01
0.97	0.01	0.01	0.01
0.35	0.01	0.42	0.22
0.0099	0.14851	0.71287	0.12871
0.14	0.5	0.06	0.3
0.03	0.42	0.34	0.21
0.40594	0.20792	0.14851	0.23762
0.22	0.5	0.27	0.01
0.22	0.01	0.72	0.05
0.37	0.01	0.61	0.01
0.01	0.97	0.01	0.01
0.71287	0.0495	0.0099	0.22772
0.15	0.34	0.17	0.34
0.099	0.11881	0.76237	0.0198

MOTIF Trp63_8_M1.rCAtGycycgrC_TG_y.r_CA_GycgrgrCaTGy
letter-probability matrix: alength= 4 w= 17 nsites= 1576
0.38383	0.0303	0.44444	0.14141
0.19	0.58	0.21	0.02
0.7	0.11	0.12	0.07
0.32	0.01	0.16	0.51
0.0101	0.0101	0.96969	0.0101
0.06	0.46	0.01	0.47
0.1	0.55	0.03	0.32
0.13861	0.45544	0.0297	0.37623
0.24	0.35	0.18	0.23
0.23	0.18	0.39	0.2
0.38	0.02	0.44	0.16
0.01	0.97	0.01	0.01
0.36	0.26	0.01	0.37
0.05	0.01	0.07	0.87
0.01	0.01	0.97	0.01
0.0707	0.33333	0.22222	0.37373
0.16161	0.40404	0.0909	0.34343

MOTIF Trp63_8_M2.CA_gCatGcCyaggC_t.a_GcctrGgCatGc_TG
letter-probability matrix: alength= 4 w= 17 nsites= 516
0.23762	0.57425	0.0396	0.14851
0.47	0.19	0.23	0.11
0.31	0.03	0.35	0.31
0.39603	0.0297	0.51485	0.0594
0.01	0.97	0.01	0.01
0.46534	0.31683	0.0198	0.19801
0.30303	0.0303	0.17171	0.49494
0.01	0.01	0.97	0.01
0.02	0.58	0.01	0.39
0.15	0.63	0.01	0.21
0.16	0.45	0.01	0.38
0.49494	0.21212	0.0303	0.26262
0.18	0.02	0.46	0.34
0.38	0.01	0.55	0.06
0.03	0.83	0.13	0.01
0.4	0.34	0.01	0.25
0.10891	0.21782	0.24752	0.42574

MOTIF Trp73_1_M1.gCaTGyc_agrCaTGyCt.aGrCAtGyct_grCAtGc
letter-probability matrix: alength= 4 w= 18 nsites= 798
0.37	0.09	0.5	0.04
0.16161	0.44444	0.20202	0.19191
0.46	0.17	0.27	0.1
0.29	0.01	0.1	0.6
0.0101	0.0101	0.96969	0.0101
0.0303	0.50505	0.0202	0.44444
0.20792	0.47524	0.0594	0.25742
0.22222	0.33333	0.0202	0.42424
0.37373	0.11111	0.27272	0.24242
0.23	0.21	0.41	0.15
0.4	0.06	0.42	0.12
0.01	0.97	0.01	0.01
0.45	0.22	0.01	0.32
0.18	0.01	0.18	0.63
0.01	0.01	0.97	0.01
0.16	0.41	0.01	0.42
0.20792	0.56435	0.0099	0.21782
0.18	0.31	0.01	0.5

MOTIF Trp73_1_M2.CCAtG___grrCATG.CATGyyc___CaTGG
letter-probability matrix: alength= 4 w= 15 nsites= 197
0.21	0.61	0.16	0.02
0.01	0.97	0.01	0.01
0.69696	0.18181	0.0101	0.11111
0.26	0.01	0.22	0.51
0.01	0.01	0.97	0.01
0.21	0.35	0.05	0.39
0.18	0.36	0.15	0.31
0.27272	0.21212	0.28282	0.23232
0.24	0.21	0.33	0.22
0.45544	0.0792	0.38613	0.0792
0.49	0.01	0.41	0.09
0.0101	0.96969	0.0101	0.0101
0.57	0.18	0.01	0.24
0.0891	0.11881	0.13861	0.65346
0.02	0.19	0.63	0.16

MOTIF Trp73_1_M3.tgC_TGcCyakGC.GCmtrGgCA_Gca
letter-probability matrix: alength= 4 w= 13 nsites= 500
0.26	0.01	0.3	0.43
0.37	0.05	0.49	0.09
0.01	0.95	0.03	0.01
0.43	0.37	0.01	0.19
0.24	0.14	0.14	0.48
0.01	0.02	0.96	0.01
0.0198	0.62376	0.0198	0.33663
0.2	0.69	0.01	0.1
0.14	0.44	0.01	0.41
0.39603	0.18811	0.19801	0.21782
0.17171	0.0101	0.44444	0.37373
0.28	0.03	0.63	0.06
0.06	0.89	0.03	0.02

MOTIF Trp73_1_M4.tGCATGcmCATGCaT.AtGCATGkgCATGCa
letter-probability matrix: alength= 4 w= 15 nsites= 482
0.29	0.01	0.16	0.54
0.26	0.06	0.67	0.01
0.01	0.8	0.01	0.18
0.53465	0.18811	0.0594	0.21782
0.15841	0.0594	0.10891	0.67326
0.3	0.01	0.68	0.01
0.12871	0.49504	0.36633	0.0099
0.36	0.46	0.01	0.17
0.01	0.66	0.27	0.06
0.66336	0.0594	0.11881	0.15841
0.0396	0.0792	0.20792	0.67326
0.23	0.01	0.75	0.01
0.01	0.87	0.06	0.06
0.54	0.3	0.01	0.15
0.02	0.26	0.08	0.64

MOTIF Trp73_1_M5.TGAsTCA.TGAsTCA
letter-probability matrix: alength= 4 w= 7 nsites= 150
0.01	0.01	0.01	0.97
0.01	0.01	0.85	0.13
0.85	0.02	0.02	0.11
0.0404	0.45454	0.45454	0.0505
0.15841	0.0099	0.0099	0.82178
0.13	0.77	0.09	0.01
0.96039	0.0099	0.0099	0.0198

MOTIF Trp73_2_M1.rcCA_Gyc_rrrCaTGyc.grCAtGyyy_grC_TGgy
letter-probability matrix: alength= 4 w= 18 nsites= 721
0.37	0.03	0.46	0.14
0.25	0.47	0.24	0.04
0.01	0.97	0.01	0.01
0.87878	0.0707	0.0101	0.0404
0.35643	0.0099	0.19801	0.43564
0.01	0.01	0.97	0.01
0.11	0.47	0.02	0.4
0.16831	0.40594	0.11881	0.30693
0.26	0.21	0.29	0.24
0.36633	0.0495	0.42574	0.15841
0.38613	0.0198	0.48514	0.10891
0.46464	0.0101	0.46464	0.0606
0.01	0.97	0.01	0.01
0.48514	0.15841	0.0099	0.34653
0.08	0.06	0.18	0.68
0.03	0.11	0.75	0.11
0.14141	0.41414	0.0202	0.42424
0.13	0.44	0.23	0.2

MOTIF Trp73_2_M2.Ca_gCatGcCyakgC_t.a_GcmtrGgCatGc_tG
letter-probability matrix: alength= 4 w= 17 nsites= 395
0.22	0.51	0.12	0.15
0.48	0.09	0.28	0.15
0.28	0.03	0.37	0.32
0.35353	0.0101	0.58585	0.0505
0.0101	0.96969	0.0101	0.0101
0.50505	0.33333	0.0101	0.15151
0.22222	0.27272	0.12121	0.38383
0.01	0.01	0.97	0.01
0.01	0.61	0.01	0.37
0.0606	0.84848	0.0101	0.0808
0.1	0.45	0.01	0.44
0.38	0.19	0.22	0.21
0.17	0.02	0.44	0.37
0.31	0.02	0.61	0.06
0.02	0.91	0.05	0.02
0.32	0.41	0.02	0.25
0.06	0.27	0.18	0.49

MOTIF Trp73_2_M3.aCA_Gy__aGrCatG.CatGyCt__rC_TGt
letter-probability matrix: alength= 4 w= 15 nsites= 186
0.45454	0.0101	0.29292	0.24242
0.01	0.97	0.01	0.01
0.85	0.07	0.01	0.07
0.4	0.01	0.2	0.39
0.01	0.01	0.97	0.01
0.15	0.39	0.07	0.39
0.28	0.3	0.23	0.19
0.27	0.23	0.3	0.2
0.48484	0.0101	0.34343	0.16161
0.25	0.1	0.59	0.06
0.47524	0.0198	0.48514	0.0198
0.01	0.96	0.01	0.02
0.51	0.14	0.01	0.34
0.0693	0.30693	0.0396	0.58415
0.0693	0.20792	0.59405	0.12871

MOTIF Trp73_2_M4.rC_wGc_yr_gCw_Gy.rC_wGc_yr_gCw_Gy
letter-probability matrix: alength= 4 w= 16 nsites= 318
0.49504	0.0099	0.40594	0.0891
0.01	0.94	0.01	0.04
0.29	0.29	0.23	0.19
0.45	0.01	0.18	0.36
0.01	0.06	0.92	0.01
0.14851	0.53465	0.0099	0.30693
0.12871	0.30693	0.29702	0.26732
0.12	0.37	0.04	0.47
0.47	0.04	0.37	0.12
0.26732	0.29702	0.30693	0.12871
0.30693	0.0099	0.53465	0.14851
0.01	0.92	0.06	0.01
0.36	0.18	0.01	0.45
0.19	0.23	0.29	0.29
0.05	0.01	0.93	0.01
0.0891	0.40594	0.0198	0.48514

MOTIF Trp73_2_M5.CaCAtGy__r_ACAtG.CaTGT_y__rCaTGtG
letter-probability matrix: alength= 4 w= 16 nsites= 358
0.03	0.51	0.24	0.22
0.45	0.22	0.32	0.01
0.03	0.95	0.01	0.01
0.71287	0.16831	0.0594	0.0594
0.3	0.01	0.11	0.58
0.01	0.01	0.96	0.02
0.04	0.4	0.06	0.5
0.31313	0.27272	0.27272	0.14141
0.13861	0.29702	0.19801	0.36633
0.46534	0.0099	0.42574	0.099
0.28282	0.30303	0.30303	0.11111
0.92	0.01	0.01	0.06
0.04	0.87	0.08	0.01
0.79	0.04	0.01	0.16
0.0099	0.36633	0.0891	0.53465
0.11881	0.20792	0.50495	0.16831

MOTIF Twist1_1_M1.AtCCAGaTGTkG.CmACAtCTGGaT
letter-probability matrix: alength= 4 w= 12 nsites= 124
0.46	0.23	0.16	0.15
0.17	0.16	0.27	0.4
0.12121	0.61616	0.24242	0.0202
0.02	0.96	0.01	0.01
0.95	0.01	0.01	0.03
0.01	0.12	0.82	0.05
0.46	0.33	0.19	0.02
0.01	0.01	0.01	0.97
0.01	0.01	0.97	0.01
0.03	0.14	0.18	0.65
0.04	0.13	0.44	0.39
0.04	0.22	0.54	0.2

MOTIF Twist1_2_M2.ctCAtCTGG_GACCaG.CtGGTC_CCAGaTGag
letter-probability matrix: alength= 4 w= 16 nsites= 245
0.31	0.52	0.16	0.01
0.33663	0.0891	0.0891	0.48514
0.01	0.97	0.01	0.01
0.97	0.01	0.01	0.01
0.0101	0.25252	0.25252	0.48484
0.22	0.62	0.01	0.15
0.01	0.01	0.01	0.97
0.01	0.01	0.97	0.01
0.01	0.27	0.69	0.03
0.32	0.32	0.14	0.22
0.0693	0.099	0.68316	0.14851
0.56	0.25	0.15	0.04
0.16831	0.61386	0.20792	0.0099
0.26	0.61	0.01	0.12
0.48514	0.11881	0.0396	0.35643
0.01	0.25	0.5	0.24

MOTIF Twist1_2_M3.cACAtcTGG_gaTCAG.CTGAtc_CCAgaTGTg
letter-probability matrix: alength= 4 w= 16 nsites= 205
0.31	0.45	0.23	0.01
0.55445	0.22772	0.20792	0.0099
0.01	0.97	0.01	0.01
0.63	0.07	0.25	0.05
0.06	0.28	0.23	0.43
0.25	0.43	0.16	0.16
0.01	0.01	0.01	0.97
0.01	0.01	0.97	0.01
0.0101	0.21212	0.62626	0.15151
0.27	0.34	0.19	0.2
0.16831	0.13861	0.44554	0.24752
0.39393	0.28282	0.25252	0.0707
0.0198	0.22772	0.10891	0.64356
0.04	0.94	0.01	0.01
0.96	0.02	0.01	0.01
0.0099	0.0891	0.70297	0.19801

MOTIF Twist1_2_M4.c_CAtcTG_tG_TCAG.CTGA_Ca_CAgaTG_g
letter-probability matrix: alength= 4 w= 16 nsites= 153
0.16	0.5	0.33	0.01
0.36	0.37	0.25	0.02
0.02	0.78	0.19	0.01
0.55445	0.0792	0.23762	0.12871
0.0495	0.27722	0.28712	0.38613
0.24	0.46	0.29	0.01
0.08	0.01	0.01	0.9
0.01	0.01	0.97	0.01
0.01	0.44	0.34	0.21
0.28	0.23	0.01	0.48
0.0297	0.20792	0.60396	0.15841
0.39	0.31	0.25	0.05
0.21782	0.21782	0.10891	0.45544
0.05	0.93	0.01	0.01
0.83168	0.0891	0.0099	0.0693
0.0891	0.22772	0.48514	0.19801

MOTIF Twist1_2_M5.cTCAtcTGc_gaCCa.tGGtc_gCAgaTGAg
letter-probability matrix: alength= 4 w= 15 nsites= 152
0.34	0.48	0.17	0.01
0.21212	0.16161	0.0101	0.61616
0.01	0.97	0.01	0.01
0.97	0.01	0.01	0.01
0.099	0.24752	0.22772	0.42574
0.27	0.5	0.22	0.01
0.01	0.01	0.01	0.97
0.01	0.01	0.93	0.05
0.01	0.41	0.29	0.29
0.31	0.31	0.16	0.22
0.03	0.28	0.46	0.23
0.41	0.25	0.25	0.09
0.17	0.5	0.2	0.13
0.20792	0.68316	0.0099	0.099
0.47524	0.0693	0.16831	0.28712

MOTIF Twist1_3_M1.CCAGaTGTg__g.c__cACAtCTGG
letter-probability matrix: alength= 4 w= 12 nsites= 572
0.21	0.52	0.25	0.02
0.01	0.97	0.01	0.01
0.96	0.01	0.01	0.02
0.02	0.1	0.81	0.07
0.44554	0.28712	0.24752	0.0198
0.01	0.01	0.01	0.97
0.01	0.01	0.96	0.02
0.05	0.07	0.24	0.64
0.05	0.17	0.47	0.31
0.1	0.33	0.35	0.22
0.34	0.25	0.06	0.35
0.08	0.29	0.38	0.25

MOTIF Twist1_3_M2.g_gtcCAGcTG_TG.CA_CAgCTGgac_c
letter-probability matrix: alength= 4 w= 14 nsites= 179
0.29292	0.26262	0.40404	0.0404
0.35	0.01	0.25	0.39
0.11881	0.23762	0.38613	0.25742
0.11881	0.19801	0.23762	0.44554
0.27	0.48	0.22	0.03
0.01	0.96	0.01	0.02
0.9	0.01	0.01	0.08
0.0101	0.11111	0.69696	0.18181
0.28	0.37	0.27	0.08
0.08	0.01	0.01	0.9
0.01	0.03	0.94	0.02
0.0396	0.37623	0.19801	0.38613
0.26	0.15	0.01	0.58
0.13	0.24	0.5	0.13

MOTIF Twist1_3_M3.ctCA_mTGGcgaCCwG.CwGGtcgCCAk_TGag
letter-probability matrix: alength= 4 w= 16 nsites= 486
0.29	0.49	0.21	0.01
0.31	0.08	0.15	0.46
0.01	0.97	0.01	0.01
0.97	0.01	0.01	0.01
0.15151	0.25252	0.30303	0.29292
0.43	0.41	0.15	0.01
0.01	0.01	0.01	0.97
0.01	0.01	0.97	0.01
0.01	0.09	0.65	0.25
0.29	0.38	0.11	0.22
0.08	0.23	0.4	0.29
0.40594	0.18811	0.27722	0.12871
0.0891	0.67326	0.22772	0.0099
0.15841	0.75247	0.0099	0.0792
0.43564	0.0099	0.0792	0.47524
0.0792	0.14851	0.62376	0.14851

MOTIF Twist1_3_M4.C_CAcCTGstGmtCAG.CTGakCasCAGgTG_G
letter-probability matrix: alength= 4 w= 16 nsites= 222
0.13	0.6	0.26	0.01
0.39	0.34	0.26	0.01
0.03	0.87	0.09	0.01
0.61386	0.0594	0.21782	0.10891
0.0202	0.41414	0.26262	0.30303
0.23232	0.56565	0.19191	0.0101
0.03	0.01	0.01	0.95
0.01	0.01	0.97	0.01
0.01	0.45	0.36	0.18
0.31	0.19	0.01	0.49
0.0297	0.12871	0.63366	0.20792
0.35	0.42	0.17	0.06
0.16831	0.26732	0.12871	0.43564
0.01	0.97	0.01	0.01
0.83168	0.0594	0.0099	0.099
0.02	0.25	0.6	0.13

MOTIF Twist1_3_M5.CgCACA_CTgg.ccAG_TGTGcG
letter-probability matrix: alength= 4 w= 11 nsites= 35
0.14	0.57	0.1	0.19
0.05	0.24	0.46	0.25
0.16161	0.56565	0.26262	0.0101
0.87128	0.0099	0.0099	0.10891
0.01	0.97	0.01	0.01
0.97	0.01	0.01	0.01
0.01	0.37	0.24	0.38
0.18	0.8	0.01	0.01
0.01	0.01	0.01	0.97
0.27	0.11	0.48	0.14
0.01	0.35	0.47	0.17

MOTIF Twist1_4_M1.AtCCAGaTGTkG.CmACAtCTGGaT
letter-probability matrix: alength= 4 w= 12 nsites= 158
0.48	0.22	0.15	0.15
0.17	0.16	0.28	0.39
0.15151	0.59595	0.23232	0.0202
0.01	0.97	0.01	0.01
0.96	0.01	0.01	0.02
0.01	0.11	0.83	0.05
0.46	0.31	0.21	0.02
0.01	0.01	0.01	0.97
0.01	0.01	0.97	0.01
0.04	0.12	0.16	0.68
0.03	0.13	0.45	0.39
0.02	0.21	0.54	0.23

MOTIF Twist1_5_M1.aAtCCAGATGTkg.cmACATCTGGaTt
letter-probability matrix: alength= 4 w= 13 nsites= 99
0.56	0.13	0.29	0.02
0.57	0.07	0.12	0.24
0.28712	0.099	0.19801	0.41584
0.2	0.56	0.21	0.03
0.02	0.96	0.01	0.01
0.96	0.01	0.01	0.02
0.01	0.12	0.76	0.11
0.68	0.25	0.05	0.02
0.01	0.01	0.01	0.97
0.01	0.01	0.95	0.03
0.06	0.09	0.22	0.63
0.0808	0.13131	0.38383	0.40404
0.1	0.22	0.41	0.27

MOTIF Twist1_5_M2.tcTAATT__AACCAGATG.CATCTGGTT__AATTAga
letter-probability matrix: alength= 4 w= 18 nsites= 848
0.02	0.16	0.33	0.49
0.10891	0.44554	0.19801	0.24752
0.29292	0.0101	0.0101	0.68686
0.88118	0.0099	0.0891	0.0198
0.97	0.01	0.01	0.01
0.01	0.05	0.01	0.93
0.0891	0.0891	0.19801	0.62376
0.33	0.07	0.21	0.39
0.37	0.14	0.17	0.32
0.56	0.15	0.05	0.24
0.59	0.12	0.05	0.24
0.24	0.62	0.13	0.01
0.01	0.97	0.01	0.01
0.97	0.01	0.01	0.01
0.0198	0.0495	0.81188	0.11881
0.56	0.24	0.19	0.01
0.22222	0.0808	0.0404	0.65656
0.23762	0.0495	0.50495	0.20792

MOTIF Twist1_5_M3.ACAt_tGtTTA_aATTa.tAATt_TAAaCa_aTGT
letter-probability matrix: alength= 4 w= 17 nsites= 344
0.7	0.12	0.13	0.05
0.08	0.9	0.01	0.01
0.94	0.01	0.01	0.04
0.0297	0.099	0.34653	0.52475
0.4	0.31	0.28	0.01
0.29	0.01	0.15	0.55
0.01	0.01	0.96	0.02
0.01	0.18	0.34	0.47
0.03	0.03	0.03	0.91
0.0693	0.099	0.0099	0.82178
0.69	0.05	0.01	0.25
0.01	0.23	0.37	0.39
0.56	0.33	0.1	0.01
0.85148	0.0495	0.0594	0.0396
0.01	0.01	0.01	0.97
0.0198	0.19801	0.13861	0.64356
0.47	0.13	0.06	0.34

MOTIF Twist1_5_M4.ATAAT_AatTcCAGAw.wTCTGgAatT_ATTAT
letter-probability matrix: alength= 4 w= 16 nsites= 334
0.66	0.03	0.17	0.14
0.11	0.04	0.1	0.75
0.79797	0.0101	0.14141	0.0505
0.97	0.01	0.01	0.01
0.01	0.01	0.01	0.97
0.03	0.2	0.36	0.41
0.59595	0.0606	0.20202	0.14141
0.51515	0.0303	0.15151	0.30303
0.31683	0.0396	0.0495	0.59405
0.17821	0.16831	0.0792	0.57425
0.3	0.56	0.13	0.01
0.01	0.97	0.01	0.01
0.97	0.01	0.01	0.01
0.01	0.04	0.73	0.22
0.76767	0.0707	0.0303	0.13131
0.44554	0.099	0.0099	0.44554

MOTIF Twist1_5_M5.cTGkTTt_aATTAA.TTAATt_aAAmCAg
letter-probability matrix: alength= 4 w= 14 nsites= 230
0.22772	0.42574	0.24752	0.099
0.0198	0.11881	0.0198	0.84158
0.01	0.01	0.97	0.01
0.01	0.15	0.4	0.44
0.0297	0.099	0.0198	0.85148
0.04	0.08	0.01	0.87
0.06	0.26	0.18	0.5
0.27	0.2	0.19	0.34
0.51485	0.20792	0.26732	0.0099
0.86	0.02	0.09	0.03
0.01	0.01	0.01	0.97
0.01	0.18	0.01	0.8
0.66	0.04	0.01	0.29
0.70297	0.0495	0.099	0.14851

MOTIF Twist1_6_M1.AaTCCAGATGTkg.cmACATCTGGAtT
letter-probability matrix: alength= 4 w= 13 nsites= 95
0.51	0.18	0.22	0.09
0.51	0.11	0.1	0.28
0.21212	0.0707	0.20202	0.51515
0.2	0.6	0.17	0.03
0.01	0.97	0.01	0.01
0.96	0.01	0.01	0.02
0.01	0.15	0.71	0.13
0.67326	0.24752	0.0594	0.0198
0.01	0.01	0.01	0.97
0.01	0.01	0.96	0.02
0.0606	0.10101	0.19191	0.64646
0.0808	0.11111	0.38383	0.42424
0.1	0.21	0.41	0.28

MOTIF Twist1_6_M2.ATCTGgTt_tAATTAaa.ttTAATTa_aAcCAGAT
letter-probability matrix: alength= 4 w= 17 nsites= 644
0.59405	0.0594	0.19801	0.14851
0.04	0.16	0.22	0.58
0.12121	0.80808	0.0606	0.0101
0.01	0.01	0.01	0.97
0.01	0.01	0.97	0.01
0.01	0.1	0.57	0.32
0.14	0.03	0.13	0.7
0.29	0.02	0.18	0.51
0.33	0.17	0.18	0.32
0.34	0.17	0.03	0.46
0.68316	0.18811	0.0792	0.0495
0.95	0.01	0.03	0.01
0.01	0.01	0.01	0.97
0.01	0.1	0.01	0.88
0.75757	0.0101	0.0101	0.22222
0.46	0.25	0.23	0.06
0.39	0.3	0.09	0.22

MOTIF Twist1_6_M3.cATCTGgAwtyaATTAT.ATAATtrawTcCAGATg
letter-probability matrix: alength= 4 w= 17 nsites= 493
0.13861	0.47524	0.0297	0.35643
0.70297	0.0198	0.0594	0.21782
0.0198	0.0792	0.16831	0.73267
0.1	0.76	0.13	0.01
0.01	0.01	0.01	0.97
0.01	0.01	0.97	0.01
0.0792	0.11881	0.50495	0.29702
0.55	0.09	0.1	0.26
0.52	0.04	0.02	0.42
0.29292	0.22222	0.0909	0.39393
0.17	0.35	0.03	0.45
0.5	0.3	0.19	0.01
0.95	0.02	0.02	0.01
0.01	0.01	0.01	0.97
0.02	0.12	0.01	0.85
0.6	0.03	0.08	0.29
0.0198	0.20792	0.0396	0.73267

MOTIF Twist1_6_M4.TCTAATT_tAwCCAGm.kCTGGwTa_AATTAGA
letter-probability matrix: alength= 4 w= 16 nsites= 223
0.0099	0.18811	0.26732	0.53465
0.23762	0.59405	0.11881	0.0495
0.23762	0.0099	0.0099	0.74257
0.91	0.01	0.07	0.01
0.97	0.01	0.01	0.01
0.01	0.02	0.01	0.96
0.18	0.07	0.1	0.65
0.31	0.16	0.21	0.32
0.27722	0.17821	0.15841	0.38613
0.67326	0.17821	0.0594	0.0891
0.43564	0.0396	0.0594	0.46534
0.0606	0.76767	0.16161	0.0101
0.01	0.97	0.01	0.01
0.97	0.01	0.01	0.01
0.12871	0.0594	0.67326	0.13861
0.45	0.37	0.17	0.01

MOTIF Twist1_6_M5.tACAtatGtTTA_aATT.AATt_TAAaCataTGTa
letter-probability matrix: alength= 4 w= 17 nsites= 294
0.3	0.11	0.16	0.43
0.65	0.11	0.18	0.06
0.09	0.89	0.01	0.01
0.96	0.01	0.01	0.02
0.03	0.11	0.34	0.52
0.39	0.29	0.28	0.04
0.30693	0.0099	0.14851	0.53465
0.01	0.01	0.97	0.01
0.01	0.16	0.36	0.47
0.03	0.13	0.04	0.8
0.12	0.1	0.02	0.76
0.60396	0.11881	0.0099	0.26732
0.0099	0.25742	0.33663	0.39603
0.55	0.33	0.11	0.01
0.84	0.05	0.06	0.05
0.01	0.01	0.02	0.96
0.0505	0.22222	0.13131	0.59595

MOTIF Twist1_7_M1.AaA_CCAGATGTkg.cmACATCTGG_TtT
letter-probability matrix: alength= 4 w= 14 nsites= 121
0.59405	0.0495	0.24752	0.10891
0.5	0.14	0.3	0.06
0.52	0.12	0.13	0.23
0.31	0.09	0.22	0.38
0.2	0.6	0.17	0.03
0.01	0.97	0.01	0.01
0.97	0.01	0.01	0.01
0.01	0.13	0.75	0.11
0.69	0.23	0.06	0.02
0.01	0.01	0.01	0.97
0.01	0.01	0.96	0.02
0.05	0.1	0.21	0.64
0.10101	0.0909	0.38383	0.42424
0.0808	0.22222	0.45454	0.24242

MOTIF Twist1_7_M2.TAATTaaAAmCAGAT.ATCTGkTTttAATTA
letter-probability matrix: alength= 4 w= 15 nsites= 718
0.23	0.01	0.01	0.75
0.85	0.01	0.13	0.01
0.97	0.01	0.01	0.01
0.01	0.02	0.01	0.96
0.08	0.09	0.2	0.63
0.45	0.04	0.22	0.29
0.34343	0.23232	0.22222	0.20202
0.66666	0.11111	0.0505	0.17171
0.75	0.1	0.06	0.09
0.39	0.46	0.14	0.01
0.01	0.97	0.01	0.01
0.96969	0.0101	0.0101	0.0101
0.01	0.09	0.73	0.17
0.48	0.23	0.24	0.05
0.12871	0.23762	0.0792	0.55445

MOTIF Twist1_7_M3.tCTAAT_aywtCCAG.CTGGawrt_ATTAGa
letter-probability matrix: alength= 4 w= 15 nsites= 219
0.04	0.19	0.29	0.48
0.23762	0.57425	0.099	0.0891
0.2	0.01	0.01	0.78
0.87128	0.0099	0.10891	0.0099
0.97	0.01	0.01	0.01
0.02	0.02	0.01	0.95
0.37	0.04	0.22	0.37
0.44	0.1	0.27	0.19
0.15	0.39	0.12	0.34
0.4	0.13	0.01	0.46
0.36633	0.0396	0.0693	0.52475
0.0099	0.82178	0.12871	0.0396
0.01	0.97	0.01	0.01
0.97	0.01	0.01	0.01
0.17821	0.0891	0.61386	0.11881

MOTIF Twist1_7_M4.tACAt_TGtTTA_aATTa.tAATt_TAAaCA_aTGTa
letter-probability matrix: alength= 4 w= 18 nsites= 330
0.32	0.09	0.11	0.48
0.74	0.1	0.13	0.03
0.1	0.88	0.01	0.01
0.97	0.01	0.01	0.01
0.02	0.1	0.32	0.56
0.37623	0.31683	0.29702	0.0099
0.27722	0.0099	0.12871	0.58415
0.0099	0.0099	0.96039	0.0198
0.0099	0.14851	0.35643	0.48514
0.03	0.03	0.04	0.9
0.09	0.09	0.01	0.81
0.65	0.11	0.01	0.23
0.0099	0.24752	0.37623	0.36633
0.54	0.38	0.07	0.01
0.88118	0.0495	0.0198	0.0495
0.01	0.01	0.01	0.97
0.0202	0.21212	0.12121	0.64646
0.49	0.09	0.09	0.33

MOTIF Twist1_7_M5.aCTTCCAGATGt.aCATCTGGAAGt
letter-probability matrix: alength= 4 w= 12 nsites= 382
0.50495	0.15841	0.30693	0.0297
0.22	0.6	0.08	0.1
0.18811	0.13861	0.0099	0.66336
0.06	0.07	0.12	0.75
0.02	0.92	0.05	0.01
0.01	0.97	0.01	0.01
0.92	0.01	0.01	0.06
0.02	0.03	0.86	0.09
0.80198	0.16831	0.0198	0.0099
0.01	0.01	0.01	0.97
0.03	0.02	0.86	0.09
0.1	0.31	0.14	0.45

MOTIF Twist1_8_M1.aaA_CCAGATGTkg.cmACATCTGG_Ttt
letter-probability matrix: alength= 4 w= 14 nsites= 88
0.46	0.18	0.26	0.1
0.46534	0.14851	0.29702	0.0891
0.51	0.17	0.15	0.17
0.32	0.13	0.2	0.35
0.21782	0.56435	0.18811	0.0297
0.0198	0.96039	0.0099	0.0099
0.97	0.01	0.01	0.01
0.0101	0.15151	0.74747	0.0909
0.67	0.23	0.08	0.02
0.01	0.01	0.01	0.97
0.01	0.02	0.95	0.02
0.03	0.11	0.22	0.64
0.08	0.12	0.38	0.42
0.0808	0.22222	0.44444	0.25252

MOTIF Twist1_8_M2.ATTAATTa_AAcCAGAT.ATCTGgTT_tAATTAAT
letter-probability matrix: alength= 4 w= 17 nsites= 497
0.59405	0.14851	0.20792	0.0495
0.0495	0.22772	0.21782	0.50495
0.21	0.01	0.01	0.77
0.87	0.01	0.11	0.01
0.97	0.01	0.01	0.01
0.01	0.07	0.01	0.91
0.12	0.08	0.19	0.61
0.45	0.03	0.18	0.34
0.29	0.2	0.22	0.29
0.52475	0.18811	0.0594	0.22772
0.66666	0.14141	0.0404	0.15151
0.31	0.53	0.15	0.01
0.01	0.97	0.01	0.01
0.97	0.01	0.01	0.01
0.0099	0.0594	0.82178	0.10891
0.51	0.24	0.24	0.01
0.11	0.22	0.08	0.59

MOTIF Twist1_8_M3.ACAt_TGtTTA_aATTa.tAATt_TAAaCA_aTGT
letter-probability matrix: alength= 4 w= 17 nsites= 414
0.71	0.1	0.17	0.02
0.09	0.89	0.01	0.01
0.96	0.01	0.01	0.02
0.01	0.09	0.38	0.52
0.34	0.34	0.28	0.04
0.25	0.01	0.17	0.57
0.01	0.01	0.97	0.01
0.01	0.16	0.35	0.48
0.03	0.12	0.04	0.81
0.10101	0.0808	0.0101	0.80808
0.62376	0.0693	0.0099	0.29702
0.01	0.26	0.33	0.4
0.59595	0.32323	0.0707	0.0101
0.88888	0.0404	0.0404	0.0303
0.01	0.01	0.02	0.96
0.0396	0.23762	0.14851	0.57425
0.49504	0.12871	0.0594	0.31683

MOTIF Twist1_8_M4.ACTTCCAGATGt.aCATCTGGAAGT
letter-probability matrix: alength= 4 w= 12 nsites= 270
0.55	0.18	0.25	0.02
0.099	0.83168	0.0099	0.0594
0.24242	0.14141	0.0505	0.56565
0.04	0.07	0.17	0.72
0.03	0.95	0.01	0.01
0.01	0.97	0.01	0.01
0.77777	0.0101	0.0101	0.20202
0.0101	0.0606	0.88888	0.0404
0.83	0.13	0.03	0.01
0.01	0.01	0.01	0.97
0.02	0.02	0.88	0.08
0.099	0.30693	0.12871	0.46534

MOTIF Twist1_8_M5.ATAATTAaTTcCAGA.TCTGgAAtTAATTAT
letter-probability matrix: alength= 4 w= 15 nsites= 197
0.67326	0.0594	0.20792	0.0594
0.01	0.08	0.01	0.9
0.85148	0.0099	0.12871	0.0099
0.97	0.01	0.01	0.01
0.01	0.01	0.01	0.97
0.01	0.18	0.25	0.56
0.57425	0.0099	0.19801	0.21782
0.5	0.04	0.12	0.34
0.28	0.02	0.02	0.68
0.11881	0.23762	0.0099	0.63366
0.35	0.55	0.09	0.01
0.01	0.97	0.01	0.01
0.97	0.01	0.01	0.01
0.0099	0.0099	0.83168	0.14851
0.91	0.06	0.02	0.01

MOTIF Twist2_1_M1.cCCGGAAGyGgc.gcCrCTTCCGGg
letter-probability matrix: alength= 4 w= 12 nsites= 160
0.24	0.36	0.27	0.13
0.03	0.74	0.21	0.02
0.1	0.85	0.04	0.01
0.0099	0.0099	0.96039	0.0198
0.01	0.01	0.97	0.01
0.95	0.02	0.02	0.01
0.95	0.01	0.01	0.03
0.06	0.07	0.86	0.01
0.12871	0.35643	0.0594	0.45544
0.1	0.25	0.55	0.1
0.10891	0.27722	0.50495	0.10891
0.11	0.38	0.25	0.26

MOTIF Twist2_1_M2.GTGACGTCAc.gTGACGTCAC
letter-probability matrix: alength= 4 w= 10 nsites= 103
0.12	0.2	0.65	0.03
0.01	0.01	0.01	0.97
0.01	0.01	0.97	0.01
0.95	0.01	0.03	0.01
0.03	0.86	0.06	0.05
0.0303	0.0202	0.93939	0.0101
0.0198	0.0198	0.0099	0.95049
0.02	0.96	0.01	0.01
0.94	0.02	0.02	0.02
0.09	0.47	0.26	0.18

MOTIF Twist2_1_M3.cgCGCAcGCGCcC.GgGCGCgTGCGcg
letter-probability matrix: alength= 4 w= 13 nsites= 175
0.08	0.37	0.27	0.28
0.11881	0.26732	0.49504	0.11881
0.11	0.84	0.03	0.02
0.01	0.01	0.97	0.01
0.01	0.9	0.08	0.01
0.73	0.17	0.01	0.09
0.18181	0.37373	0.28282	0.16161
0.02	0.17	0.78	0.03
0.0099	0.96039	0.0099	0.0198
0.01	0.03	0.85	0.11
0.01	0.94	0.01	0.04
0.28	0.41	0.22	0.09
0.03	0.58	0.28	0.11

MOTIF Twist2_1_M5.caCTTCCGgG_G.C_CcCGGAAGtg
letter-probability matrix: alength= 4 w= 12 nsites= 31
0.21	0.45	0.31	0.03
0.45	0.08	0.34	0.13
0.01	0.8	0.08	0.11
0.0099	0.23762	0.0198	0.73267
0.01	0.08	0.2	0.71
0.01	0.97	0.01	0.01
0.11	0.87	0.01	0.01
0.0396	0.19801	0.73267	0.0297
0.01	0.34	0.64	0.01
0.15151	0.21212	0.43434	0.20202
0.19	0.33	0.17	0.31
0.12	0.22	0.52	0.14

MOTIF Twist2_2_M1.c_cCAGmTGtgg.ccaCAkCTGg_g
letter-probability matrix: alength= 4 w= 12 nsites= 252
0.27	0.42	0.25	0.06
0.34343	0.18181	0.27272	0.20202
0.24	0.47	0.26	0.03
0.03	0.95	0.01	0.01
0.95049	0.0099	0.0099	0.0297
0.02	0.09	0.78	0.11
0.47	0.51	0.01	0.01
0.02	0.01	0.01	0.96
0.01	0.02	0.94	0.03
0.05	0.17	0.33	0.45
0.05	0.16	0.46	0.33
0.09	0.26	0.41	0.24

MOTIF Ubn1_1_M1.CTTT_ctg_GCCA.TGGC_cag_AAAG
letter-probability matrix: alength= 4 w= 13 nsites= 27
0.01	0.97	0.01	0.01
0.01	0.01	0.01	0.97
0.01	0.01	0.01	0.97
0.0099	0.0792	0.12871	0.78217
0.16161	0.32323	0.22222	0.29292
0.0099	0.49504	0.12871	0.36633
0.13	0.29	0.1	0.48
0.2	0.17	0.38	0.25
0.35	0.1	0.35	0.2
0.01	0.01	0.97	0.01
0.01	0.69	0.01	0.29
0.07	0.91	0.01	0.01
0.76	0.22	0.01	0.01

MOTIF Ubn2_1_M1.GCtTGGGGyt.arCCCCAaGC
letter-probability matrix: alength= 4 w= 10 nsites= 67
0.099	0.0099	0.74257	0.14851
0.01	0.97	0.01	0.01
0.01	0.38	0.01	0.6
0.2	0.01	0.01	0.78
0.01	0.01	0.77	0.21
0.0891	0.0099	0.87128	0.0297
0.21	0.01	0.77	0.01
0.01	0.01	0.92	0.06
0.12871	0.38613	0.099	0.38613
0.0707	0.25252	0.29292	0.38383

MOTIF Uhrf1_1_M4.c_CAAg_tAAAA.TTTTa_cTTG_g
letter-probability matrix: alength= 4 w= 12 nsites= 39
0.0693	0.45544	0.23762	0.23762
0.26	0.33	0.17	0.24
0.01	0.68	0.1	0.21
0.77	0.01	0.01	0.21
0.77	0.01	0.21	0.01
0.01	0.06	0.56	0.37
0.33	0.26	0.4	0.01
0.3	0.17	0.01	0.52
0.88118	0.099	0.0099	0.0099
0.81188	0.11881	0.0594	0.0099
0.97	0.01	0.01	0.01
0.43564	0.17821	0.20792	0.17821

MOTIF Usf1_1_M1.gygGGTCACGTGACcgs.scgGTCACGTGACCcrc
letter-probability matrix: alength= 4 w= 17 nsites= 724
0.17	0.31	0.46	0.06
0.11	0.33	0.14	0.42
0.28	0.14	0.4	0.18
0.25	0.1	0.51	0.14
0.2	0.16	0.6	0.04
0.07	0.27	0.12	0.54
0.0101	0.96969	0.0101	0.0101
0.96969	0.0101	0.0101	0.0101
0.01	0.75	0.03	0.21
0.11	0.06	0.82	0.01
0.0101	0.0101	0.0101	0.96969
0.01	0.01	0.97	0.01
0.72	0.06	0.19	0.03
0.0101	0.70707	0.0808	0.20202
0.19	0.45	0.1	0.26
0.13	0.27	0.45	0.15
0.0297	0.43564	0.37623	0.15841

MOTIF Usf1_1_M2.gGTCasTTGAC.GTCAAstGACc
letter-probability matrix: alength= 4 w= 11 nsites= 49
0.29	0.04	0.43	0.24
0.14851	0.0297	0.81188	0.0099
0.02	0.18	0.02	0.78
0.01	0.97	0.01	0.01
0.54	0.35	0.01	0.1
0.12121	0.41414	0.37373	0.0909
0.13861	0.0297	0.26732	0.56435
0.01	0.01	0.01	0.97
0.01	0.01	0.97	0.01
0.82178	0.0198	0.13861	0.0198
0.01	0.73	0.08	0.18

MOTIF Usf1_2_M1.cCgGTCACGTGACccac.gtggGTCACGTGACcGg
letter-probability matrix: alength= 4 w= 17 nsites= 832
0.08	0.45	0.3	0.17
0.13861	0.51485	0.23762	0.10891
0.27272	0.0909	0.46464	0.17171
0.20792	0.0792	0.69306	0.0198
0.04	0.19	0.06	0.71
0.01	0.97	0.01	0.01
0.97	0.01	0.01	0.01
0.0101	0.79797	0.0606	0.13131
0.24752	0.0297	0.71287	0.0099
0.0101	0.0101	0.0101	0.96969
0.01	0.01	0.97	0.01
0.55445	0.10891	0.25742	0.0792
0.04	0.59	0.16	0.21
0.2	0.45	0.08	0.27
0.21	0.4	0.13	0.26
0.45	0.16	0.32	0.07
0.01	0.51	0.31	0.17

MOTIF Usf1_2_M2.gGTCasTTGAC.GTCAAstGACc
letter-probability matrix: alength= 4 w= 11 nsites= 78
0.32	0.02	0.43	0.23
0.14851	0.0297	0.81188	0.0099
0.0198	0.17821	0.0198	0.78217
0.01	0.97	0.01	0.01
0.55	0.34	0.01	0.1
0.12871	0.41584	0.35643	0.099
0.14	0.02	0.26	0.58
0.01	0.01	0.01	0.97
0.01	0.01	0.97	0.01
0.83	0.03	0.13	0.01
0.01	0.73	0.08	0.18

MOTIF Usf1_3_M1.gtgGGtCACGTGACcg.cgGTCACGTGaCCcac
letter-probability matrix: alength= 4 w= 16 nsites= 1231
0.18	0.3	0.45	0.07
0.1	0.33	0.13	0.44
0.29	0.13	0.39	0.19
0.25742	0.0891	0.51485	0.13861
0.20202	0.17171	0.58585	0.0404
0.07	0.29	0.07	0.57
0.0101	0.96969	0.0101	0.0101
0.97	0.01	0.01	0.01
0.01	0.74	0.02	0.23
0.12	0.08	0.79	0.01
0.01	0.01	0.01	0.97
0.01	0.01	0.97	0.01
0.71	0.05	0.19	0.05
0.01	0.72	0.07	0.2
0.17	0.46	0.11	0.26
0.11	0.27	0.45	0.17

MOTIF Usf1_3_M2.gGTCastTGAC.GTCAastGACc
letter-probability matrix: alength= 4 w= 11 nsites= 50
0.30693	0.0396	0.44554	0.20792
0.17	0.03	0.79	0.01
0.01	0.17	0.01	0.81
0.01	0.97	0.01	0.01
0.53465	0.38613	0.0099	0.0693
0.1	0.43	0.4	0.07
0.08	0.03	0.3	0.59
0.01	0.01	0.01	0.97
0.01	0.01	0.97	0.01
0.83838	0.0101	0.14141	0.0101
0.01	0.7	0.09	0.2

MOTIF Usf1_4_M1.gGTCACGTGaCC.GGtCACGTGACc
letter-probability matrix: alength= 4 w= 12 nsites= 1216
0.25	0.09	0.44	0.22
0.2	0.07	0.72	0.01
0.0396	0.18811	0.0396	0.73267
0.01	0.97	0.01	0.01
0.96	0.01	0.01	0.02
0.01	0.79	0.06	0.14
0.22	0.03	0.74	0.01
0.01	0.01	0.01	0.97
0.01	0.01	0.97	0.01
0.54	0.1	0.28	0.08
0.04	0.59	0.15	0.22
0.09	0.57	0.08	0.26

MOTIF Usf1_4_M2.gGTCastTGAC.GTCAastGACc
letter-probability matrix: alength= 4 w= 11 nsites= 52
0.31	0.04	0.44	0.21
0.17171	0.0202	0.79797	0.0101
0.01	0.16	0.02	0.81
0.01	0.97	0.01	0.01
0.53	0.37	0.01	0.09
0.12	0.4	0.39	0.09
0.11	0.03	0.29	0.57
0.01	0.01	0.01	0.97
0.01	0.01	0.97	0.01
0.82	0.01	0.16	0.01
0.01	0.71	0.08	0.2

MOTIF Usf1_5_M1.cgGTCACGTGaCcGg.cCgGtCACGTGACcg
letter-probability matrix: alength= 4 w= 15 nsites= 753
0.21	0.34	0.24	0.21
0.28712	0.0891	0.50495	0.11881
0.22	0.08	0.69	0.01
0.0404	0.20202	0.0505	0.70707
0.01	0.97	0.01	0.01
0.97	0.01	0.01	0.01
0.0198	0.80198	0.0396	0.13861
0.3	0.02	0.67	0.01
0.0101	0.0101	0.0101	0.96969
0.01	0.01	0.97	0.01
0.52525	0.0909	0.31313	0.0707
0.0202	0.60606	0.12121	0.25252
0.15151	0.48484	0.0606	0.30303
0.0396	0.14851	0.71287	0.099
0.27	0.25	0.41	0.07

MOTIF Usf1_5_M3.gGTCAsTTGAC.GTCAAsTGACc
letter-probability matrix: alength= 4 w= 11 nsites= 110
0.33	0.01	0.45	0.21
0.2	0.09	0.7	0.01
0.07	0.21	0.01	0.71
0.01	0.97	0.01	0.01
0.62	0.31	0.01	0.06
0.0297	0.44554	0.46534	0.0594
0.14	0.01	0.26	0.59
0.01	0.01	0.01	0.97
0.01	0.01	0.97	0.01
0.77	0.04	0.18	0.01
0.01	0.69	0.12	0.18

MOTIF Usf1_6_M1.CgGtCACGTGACc.gGTCACGTGaCcG
letter-probability matrix: alength= 4 w= 13 nsites= 730
0.11	0.63	0.23	0.03
0.26	0.1	0.42	0.22
0.23	0.11	0.64	0.02
0.0606	0.29292	0.10101	0.54545
0.01	0.97	0.01	0.01
0.96	0.01	0.01	0.02
0.01	0.7	0.02	0.27
0.13861	0.0495	0.79207	0.0198
0.01	0.01	0.01	0.97
0.01	0.01	0.97	0.01
0.69306	0.0693	0.18811	0.0495
0.0101	0.68686	0.0909	0.21212
0.10891	0.51485	0.0891	0.28712

MOTIF Usf1_6_M3.gGTCasTTGAC.GTCAAstGACc
letter-probability matrix: alength= 4 w= 11 nsites= 27
0.28	0.01	0.47	0.24
0.19	0.1	0.7	0.01
0.0297	0.20792	0.0198	0.74257
0.01	0.97	0.01	0.01
0.53465	0.39603	0.0099	0.0594
0.12	0.41	0.42	0.05
0.12	0.01	0.29	0.58
0.01	0.01	0.01	0.97
0.01	0.01	0.97	0.01
0.79	0.05	0.15	0.01
0.0099	0.72277	0.10891	0.15841

MOTIF Usf1_7_M1.stsgGTCACGTGaCCc.gGGtCACGTGACcsas
letter-probability matrix: alength= 4 w= 16 nsites= 1085
0.17	0.36	0.45	0.02
0.11111	0.30303	0.15151	0.43434
0.17	0.39	0.35	0.09
0.24242	0.13131	0.43434	0.19191
0.17	0.1	0.72	0.01
0.03	0.2	0.07	0.7
0.01	0.97	0.01	0.01
0.96	0.01	0.01	0.02
0.01	0.89	0.04	0.06
0.1	0.02	0.87	0.01
0.01	0.01	0.01	0.97
0.0101	0.0101	0.96969	0.0101
0.46	0.13	0.3	0.11
0.03	0.58	0.17	0.22
0.14	0.51	0.12	0.23
0.13131	0.47474	0.14141	0.25252

MOTIF Usf2_1_M1.c_gGTCAcGTGACc_a.t_gGTCACgTGACc_g
letter-probability matrix: alength= 4 w= 16 nsites= 1144
0.1	0.41	0.26	0.23
0.23232	0.32323	0.33333	0.11111
0.29	0.05	0.5	0.16
0.22	0.05	0.72	0.01
0.06	0.22	0.06	0.66
0.01	0.97	0.01	0.01
0.96	0.01	0.01	0.02
0.0101	0.56565	0.0505	0.37373
0.12	0.03	0.84	0.01
0.01	0.01	0.01	0.97
0.0101	0.0101	0.96969	0.0101
0.81818	0.0505	0.10101	0.0303
0.02	0.71	0.05	0.22
0.22	0.43	0.05	0.3
0.31	0.24	0.17	0.28
0.34653	0.21782	0.23762	0.19801

MOTIF Usf2_1_M2.GTCastTGAC.GTCAastGAC
letter-probability matrix: alength= 4 w= 10 nsites= 38
0.15151	0.0101	0.82828	0.0101
0.02	0.11	0.02	0.85
0.01	0.97	0.01	0.01
0.54	0.32	0.01	0.13
0.15841	0.36633	0.31683	0.15841
0.16	0.02	0.28	0.54
0.01	0.01	0.01	0.97
0.01	0.01	0.97	0.01
0.87	0.02	0.1	0.01
0.0099	0.72277	0.0594	0.20792

MOTIF Usf2_2_M1.gGGtCACGTGACC_gc.gc_GGTCACGTGaCCc
letter-probability matrix: alength= 4 w= 16 nsites= 329
0.34	0.12	0.46	0.08
0.21	0.17	0.51	0.11
0.23762	0.13861	0.57425	0.0495
0.1	0.27	0.14	0.49
0.0101	0.96969	0.0101	0.0101
0.97	0.01	0.01	0.01
0.01	0.85	0.02	0.12
0.11	0.02	0.86	0.01
0.02	0.01	0.01	0.96
0.01	0.01	0.97	0.01
0.84	0.03	0.11	0.02
0.0101	0.75757	0.0606	0.17171
0.18811	0.45544	0.13861	0.21782
0.13131	0.36363	0.33333	0.17171
0.26	0.26	0.37	0.11
0.0707	0.53535	0.27272	0.12121

MOTIF Usf2_2_M2.gGTCmstTGAC.GTCAaskGACc
letter-probability matrix: alength= 4 w= 11 nsites= 16
0.25	0.11	0.39	0.25
0.2	0.06	0.73	0.01
0.0693	0.14851	0.0198	0.76237
0.01	0.97	0.01	0.01
0.53	0.41	0.01	0.05
0.1	0.46	0.39	0.05
0.11	0.01	0.32	0.56
0.01	0.01	0.01	0.97
0.01	0.01	0.97	0.01
0.77227	0.0495	0.13861	0.0396
0.0099	0.70297	0.12871	0.15841

MOTIF Usf2_3_M1.gGTCACgTGACcc.ggGTCAcGTGACc
letter-probability matrix: alength= 4 w= 13 nsites= 1626
0.28	0.05	0.47	0.2
0.2	0.04	0.74	0.02
0.04	0.1	0.02	0.84
0.01	0.97	0.01	0.01
0.96	0.01	0.01	0.02
0.02	0.82	0.04	0.12
0.35	0.02	0.62	0.01
0.01	0.01	0.01	0.97
0.0101	0.0101	0.96969	0.0101
0.63366	0.0693	0.20792	0.0891
0.0297	0.64356	0.0693	0.25742
0.27272	0.39393	0.0606	0.27272
0.16	0.44	0.12	0.28

MOTIF Usf2_3_M2.gGTCastTGAC.GTCAastGACc
letter-probability matrix: alength= 4 w= 11 nsites= 75
0.32	0.03	0.42	0.23
0.17	0.01	0.81	0.01
0.0303	0.10101	0.0101	0.85858
0.01	0.97	0.01	0.01
0.51	0.35	0.01	0.13
0.15	0.37	0.36	0.12
0.15	0.01	0.31	0.53
0.01	0.01	0.01	0.97
0.01	0.01	0.97	0.01
0.86	0.01	0.11	0.02
0.0101	0.71717	0.0505	0.22222

MOTIF Usf2_4_M1.scsgGTCACGTGaCccs.sggGtCACGTGACcsgs
letter-probability matrix: alength= 4 w= 17 nsites= 181
0.17	0.36	0.44	0.03
0.08	0.42	0.27	0.23
0.09	0.43	0.37	0.11
0.12	0.29	0.46	0.13
0.12121	0.10101	0.76767	0.0101
0.02	0.08	0.03	0.87
0.01	0.97	0.01	0.01
0.95959	0.0101	0.0101	0.0202
0.0099	0.93069	0.0198	0.0396
0.0303	0.0202	0.93939	0.0101
0.01	0.01	0.01	0.97
0.0101	0.0101	0.96969	0.0101
0.48	0.14	0.27	0.11
0.0404	0.53535	0.22222	0.20202
0.11881	0.45544	0.30693	0.11881
0.0404	0.54545	0.28282	0.13131
0.14851	0.34653	0.41584	0.0891

MOTIF Usf2_4_M2.gsyCACryGACCcg.cgGGTCryGTGrsc
letter-probability matrix: alength= 4 w= 14 nsites= 43
0.22	0.26	0.44	0.08
0.16	0.34	0.37	0.13
0.02	0.39	0.09	0.5
0.01	0.97	0.01	0.01
0.97	0.01	0.01	0.01
0.01	0.97	0.01	0.01
0.48	0.01	0.48	0.03
0.0099	0.51485	0.0099	0.46534
0.01	0.01	0.97	0.01
0.97	0.01	0.01	0.01
0.01	0.93	0.01	0.05
0.0792	0.70297	0.0099	0.20792
0.14	0.5	0.29	0.07
0.02	0.41	0.56	0.01

MOTIF Usf2_4_M3.GcCACGTGACCGg__C.G__cCGGTCACGTGgC
letter-probability matrix: alength= 4 w= 16 nsites= 108
0.17821	0.16831	0.58415	0.0693
0.07	0.41	0.21	0.31
0.01	0.97	0.01	0.01
0.97	0.01	0.01	0.01
0.0495	0.79207	0.13861	0.0198
0.05	0.15	0.79	0.01
0.01	0.01	0.01	0.97
0.01	0.02	0.96	0.01
0.9	0.01	0.08	0.01
0.0099	0.75247	0.14851	0.0891
0.01	0.75	0.04	0.2
0.04	0.2	0.75	0.01
0.16	0.27	0.46	0.11
0.23	0.36	0.3	0.11
0.31313	0.28282	0.28282	0.12121
0.11881	0.52475	0.15841	0.19801

MOTIF Usf2_5_M1.G__csGGtCACGTGACcsgc.gcsgGTCACGTGaCCsg__C
letter-probability matrix: alength= 4 w= 20 nsites= 188
0.19801	0.19801	0.51485	0.0891
0.05	0.32	0.22	0.41
0.06	0.35	0.4	0.19
0.08	0.51	0.31	0.1
0.0606	0.43434	0.46464	0.0404
0.14	0.21	0.57	0.08
0.17821	0.19801	0.59405	0.0297
0.08	0.29	0.12	0.51
0.0101	0.96969	0.0101	0.0101
0.97	0.01	0.01	0.01
0.0099	0.91089	0.0297	0.0495
0.0505	0.0303	0.90909	0.0101
0.0202	0.0101	0.0101	0.95959
0.01	0.01	0.97	0.01
0.87	0.03	0.08	0.02
0.0101	0.79797	0.0909	0.10101
0.1	0.5	0.26	0.14
0.13	0.36	0.41	0.1
0.22	0.28	0.43	0.07
0.03	0.48	0.34	0.15

MOTIF Usf2_6_M1.scsgGTCACGTGaCcCs.sGgGtCACGTGACcsgs
letter-probability matrix: alength= 4 w= 17 nsites= 220
0.06	0.4	0.46	0.08
0.07	0.47	0.28	0.18
0.1	0.38	0.4	0.12
0.13861	0.26732	0.47524	0.11881
0.13	0.09	0.77	0.01
0.02	0.13	0.03	0.82
0.01	0.97	0.01	0.01
0.96	0.01	0.01	0.02
0.01	0.95	0.02	0.02
0.03	0.02	0.94	0.01
0.01	0.01	0.01	0.97
0.0101	0.0101	0.96969	0.0101
0.48	0.14	0.28	0.1
0.03	0.56	0.22	0.19
0.1	0.44	0.32	0.14
0.03	0.57	0.27	0.13
0.15	0.34	0.41	0.1

MOTIF Utp3_1_M1.Ca_CCGGAAGtGg.cCaCTTCCGG_tG
letter-probability matrix: alength= 4 w= 13 nsites= 161
0.17	0.53	0.25	0.05
0.41	0.29	0.22	0.08
0.32	0.33	0.25	0.1
0.05	0.66	0.27	0.02
0.16	0.8	0.02	0.02
0.0101	0.0101	0.96969	0.0101
0.01	0.01	0.97	0.01
0.97	0.01	0.01	0.01
0.97	0.01	0.01	0.01
0.0495	0.0396	0.90099	0.0099
0.07	0.28	0.11	0.54
0.15	0.21	0.49	0.15
0.21	0.26	0.45	0.08

MOTIF Utp3_1_M2.GCGCAgGCGCCg.cGGCGCcTGCGC
letter-probability matrix: alength= 4 w= 12 nsites= 126
0.0693	0.18811	0.51485	0.22772
0.09	0.89	0.01	0.01
0.02	0.01	0.96	0.01
0.01	0.94	0.04	0.01
0.87128	0.0099	0.0198	0.099
0.24752	0.24752	0.32673	0.17821
0.0099	0.10891	0.87128	0.0099
0.01	0.97	0.01	0.01
0.01	0.02	0.9	0.07
0.0099	0.87128	0.0099	0.10891
0.16	0.56	0.17	0.11
0.34	0.19	0.46	0.01

MOTIF Utp3_1_M3.GCGCmgGCGCag.ctGCGCckGCGC
letter-probability matrix: alength= 4 w= 12 nsites= 156
0.08	0.17	0.73	0.02
0.0808	0.89898	0.0101	0.0101
0.02	0.01	0.96	0.01
0.01	0.95	0.03	0.01
0.42	0.46	0.04	0.08
0.14141	0.30303	0.41414	0.14141
0.12	0.22	0.52	0.14
0.03	0.94	0.01	0.02
0.01	0.01	0.85	0.13
0.01	0.91	0.07	0.01
0.52	0.35	0.01	0.12
0.20792	0.28712	0.46534	0.0396

MOTIF Utp3_1_M5.GTGACGTCACCs.sGGTGACGTCAC
letter-probability matrix: alength= 4 w= 12 nsites= 43
0.21	0.2	0.52	0.07
0.01	0.01	0.01	0.97
0.01	0.04	0.9	0.05
0.85858	0.0101	0.11111	0.0202
0.02	0.9	0.04	0.04
0.04	0.19	0.75	0.02
0.01	0.02	0.01	0.96
0.02	0.96	0.01	0.01
0.95049	0.0099	0.0099	0.0297
0.07	0.63	0.09	0.21
0.16831	0.47524	0.16831	0.18811
0.16	0.32	0.4	0.12

MOTIF Utp4_1_M1.gcCGGAAGTGG.CCACTTCCGgc
letter-probability matrix: alength= 4 w= 11 nsites= 230
0.19	0.29	0.43	0.09
0.02	0.63	0.32	0.03
0.1	0.87	0.01	0.02
0.01	0.01	0.97	0.01
0.01	0.01	0.97	0.01
0.97	0.01	0.01	0.01
0.93	0.01	0.04	0.02
0.02	0.03	0.94	0.01
0.1	0.25	0.04	0.61
0.0891	0.11881	0.78217	0.0099
0.1	0.25	0.64	0.01

MOTIF Utp4_1_M2.g_TTCAGCACCAcG.CgTGGTGCTGAA_c
letter-probability matrix: alength= 4 w= 14 nsites= 154
0.19801	0.23762	0.44554	0.11881
0.11	0.35	0.28	0.26
0.17	0.05	0.15	0.63
0.0202	0.0101	0.0101	0.95959
0.01	0.97	0.01	0.01
0.96	0.01	0.01	0.02
0.01	0.03	0.95	0.01
0.08	0.75	0.16	0.01
0.95	0.01	0.02	0.02
0.01	0.88	0.1	0.01
0.03	0.85	0.02	0.1
0.61	0.06	0.21	0.12
0.26	0.38	0.16	0.2
0.12871	0.18811	0.55445	0.12871

MOTIF Utp4_1_M3.GCGCA_GCGCc.gGCGC_TGCGC
letter-probability matrix: alength= 4 w= 11 nsites= 238
0.09	0.22	0.52	0.17
0.099	0.87128	0.0198	0.0099
0.01	0.01	0.97	0.01
0.01	0.93	0.05	0.01
0.89108	0.0099	0.0396	0.0594
0.18811	0.28712	0.32673	0.19801
0.01	0.07	0.91	0.01
0.01	0.97	0.01	0.01
0.0297	0.0099	0.84158	0.11881
0.01	0.89	0.01	0.09
0.25	0.48	0.19	0.08

MOTIF Utp4_1_M4.cmGCACCACGGACAGC.GCTGTCCGTGGTGCkg
letter-probability matrix: alength= 4 w= 16 nsites= 123
0.07	0.51	0.29	0.13
0.43564	0.52475	0.0099	0.0297
0.04	0.02	0.9	0.04
0.0594	0.80198	0.10891	0.0297
0.97	0.01	0.01	0.01
0.02	0.96	0.01	0.01
0.01	0.96	0.01	0.02
0.53465	0.12871	0.16831	0.16831
0.12	0.61	0.03	0.24
0.11	0.04	0.83	0.02
0.01	0.01	0.97	0.01
0.96039	0.0198	0.0099	0.0099
0.01	0.82	0.16	0.01
0.97	0.01	0.01	0.01
0.03	0.05	0.75	0.17
0.10891	0.63366	0.23762	0.0198

MOTIF Utp4_1_M5.kCAGCACC_GGGACAGa.tCTGTCCC_GGTGCTGm
letter-probability matrix: alength= 4 w= 17 nsites= 114
0.07	0.13	0.36	0.44
0.01	0.92	0.02	0.05
0.94	0.01	0.01	0.04
0.01	0.01	0.97	0.01
0.08	0.73	0.14	0.05
0.97	0.01	0.01	0.01
0.01	0.92	0.04	0.03
0.21	0.5	0.18	0.11
0.25252	0.23232	0.23232	0.28282
0.13	0.2	0.52	0.15
0.06	0.01	0.92	0.01
0.0495	0.099	0.84158	0.0099
0.84158	0.13861	0.0099	0.0099
0.08	0.74	0.17	0.01
0.97	0.01	0.01	0.01
0.04	0.02	0.93	0.01
0.43	0.33	0.19	0.05

MOTIF Utp6_1_M1.s__CCGGAAGtGg.cCaCTTCCGG__s
letter-probability matrix: alength= 4 w= 13 nsites= 169
0.14	0.41	0.38	0.07
0.31	0.13	0.32	0.24
0.24	0.35	0.28	0.13
0.03	0.84	0.11	0.02
0.1	0.85	0.04	0.01
0.02	0.01	0.96	0.01
0.01	0.01	0.97	0.01
0.96969	0.0101	0.0101	0.0101
0.97	0.01	0.01	0.01
0.099	0.0594	0.83168	0.0099
0.12	0.3	0.04	0.54
0.1	0.19	0.51	0.2
0.17	0.28	0.44	0.11

MOTIF Utp6_1_M2.CgTGACGTCACA.TGTGACGTCAcG
letter-probability matrix: alength= 4 w= 12 nsites= 52
0.22	0.51	0.13	0.14
0.22	0.29	0.43	0.06
0.02	0.03	0.03	0.92
0.01	0.02	0.92	0.05
0.95	0.01	0.02	0.02
0.0404	0.80808	0.12121	0.0303
0.0202	0.12121	0.84848	0.0101
0.01	0.02	0.01	0.96
0.01	0.97	0.01	0.01
0.97	0.01	0.01	0.01
0.0101	0.58585	0.21212	0.19191
0.48	0.09	0.23	0.2

MOTIF Utp6_1_M3.cgCGCA_GCGCC.GGCGC_TGCGcg
letter-probability matrix: alength= 4 w= 12 nsites= 96
0.11111	0.36363	0.27272	0.25252
0.12	0.17	0.47	0.24
0.08	0.9	0.01	0.01
0.01	0.01	0.97	0.01
0.01	0.97	0.01	0.01
0.97	0.01	0.01	0.01
0.23232	0.23232	0.28282	0.25252
0.01	0.01	0.97	0.01
0.01	0.97	0.01	0.01
0.0099	0.0099	0.88118	0.099
0.01	0.91	0.01	0.07
0.21782	0.57425	0.099	0.10891

MOTIF Utp6_1_M4.CaGCACC_tGGACAGcG.CgCTGTCCa_GGTGCtG
letter-probability matrix: alength= 4 w= 17 nsites= 118
0.1	0.55	0.19	0.16
0.5	0.34	0.09	0.07
0.01	0.01	0.97	0.01
0.0303	0.92929	0.0101	0.0303
0.97	0.01	0.01	0.01
0.01	0.95	0.03	0.01
0.0707	0.87878	0.0101	0.0404
0.26262	0.29292	0.31313	0.13131
0.23	0.26	0.12	0.39
0.10891	0.0297	0.81188	0.0495
0.05	0.01	0.93	0.01
0.97	0.01	0.01	0.01
0.01	0.84	0.14	0.01
0.97	0.01	0.01	0.01
0.01	0.03	0.9	0.06
0.10891	0.39603	0.24752	0.24752
0.11881	0.14851	0.58415	0.14851

MOTIF Utp6_1_M5.gCGCACGCGCAC.GTGCGCGTGCGc
letter-probability matrix: alength= 4 w= 12 nsites= 95
0.10891	0.29702	0.54455	0.0495
0.15841	0.82178	0.0099	0.0099
0.05	0.01	0.93	0.01
0.01	0.97	0.01	0.01
0.97	0.01	0.01	0.01
0.09	0.52	0.17	0.22
0.13	0.16	0.62	0.09
0.09	0.89	0.01	0.01
0.0594	0.0099	0.78217	0.14851
0.01	0.97	0.01	0.01
0.97	0.01	0.01	0.01
0.0693	0.56435	0.24752	0.11881

MOTIF Vdr_3_M3.rggAACyC_gTGACcC.GgGTCAc_GrGTTccy
letter-probability matrix: alength= 4 w= 16 nsites= 96
0.44554	0.11881	0.35643	0.0792
0.24	0.03	0.43	0.3
0.35353	0.0303	0.59595	0.0202
0.79	0.07	0.12	0.02
0.71	0.23	0.05	0.01
0.01	0.96	0.02	0.01
0.0202	0.48484	0.0101	0.48484
0.04	0.68	0.06	0.22
0.33	0.14	0.25	0.28
0.26262	0.14141	0.44444	0.15151
0.02	0.01	0.01	0.96
0.03	0.1	0.86	0.01
0.77	0.14	0.08	0.01
0.24752	0.72277	0.0198	0.0099
0.06	0.58	0.02	0.34
0.17	0.51	0.09	0.23

MOTIF Vdr_4_M1.a_gAACcCagTGACCyca.tgrGGTCActGgGTTc_t
letter-probability matrix: alength= 4 w= 18 nsites= 381
0.57	0.02	0.31	0.1
0.23	0.03	0.38	0.36
0.37	0.02	0.59	0.02
0.8	0.07	0.12	0.01
0.7	0.28	0.01	0.01
0.02	0.95	0.01	0.02
0.0202	0.55555	0.0101	0.41414
0.04	0.62	0.1	0.24
0.44444	0.15151	0.24242	0.16161
0.28	0.14	0.43	0.15
0.02	0.01	0.02	0.95
0.08	0.1	0.81	0.01
0.80808	0.11111	0.0707	0.0101
0.25	0.73	0.01	0.01
0.0707	0.65656	0.0202	0.25252
0.09	0.48	0.04	0.39
0.0693	0.52475	0.0792	0.32673
0.43564	0.13861	0.24752	0.17821

MOTIF Vdr_5_M2.ssGgCTAGAGcGgCC.GGcCgCTCTAGcCss
letter-probability matrix: alength= 4 w= 15 nsites= 71
0.07	0.44	0.4	0.09
0.12	0.32	0.4	0.16
0.0891	0.0792	0.75247	0.0792
0.02	0.38	0.57	0.03
0.0505	0.92929	0.0101	0.0101
0.02	0.21	0.01	0.76
0.95	0.01	0.03	0.01
0.01	0.02	0.96	0.01
0.96969	0.0101	0.0101	0.0101
0.0198	0.0198	0.94059	0.0198
0.28	0.54	0.07	0.11
0.02	0.02	0.94	0.02
0.04	0.28	0.55	0.13
0.0909	0.72727	0.0707	0.11111
0.0891	0.58415	0.17821	0.14851

MOTIF Vdr_5_M4.CkGCCkCTCTaGsc.gsCtAGAGmGGCmG
letter-probability matrix: alength= 4 w= 14 nsites= 35
0.15841	0.55445	0.20792	0.0792
0.0909	0.14141	0.40404	0.36363
0.03	0.01	0.8	0.16
0.17	0.57	0.16	0.1
0.01	0.81	0.16	0.02
0.0495	0.0792	0.39603	0.47524
0.01	0.97	0.01	0.01
0.0099	0.0396	0.0198	0.93069
0.01	0.96	0.02	0.01
0.01	0.01	0.01	0.97
0.59595	0.33333	0.0404	0.0303
0.01	0.18	0.71	0.1
0.0198	0.43564	0.53465	0.0099
0.29702	0.54455	0.0792	0.0792

MOTIF Vdr_6_M1.a_GAACcCAgTGACCyc.grGGTCAcTGgGTTC_t
letter-probability matrix: alength= 4 w= 17 nsites= 159
0.54545	0.0303	0.33333	0.0909
0.22	0.09	0.33	0.36
0.32	0.02	0.64	0.02
0.78	0.06	0.15	0.01
0.73	0.24	0.02	0.01
0.02	0.96	0.01	0.01
0.0297	0.57425	0.0198	0.37623
0.05	0.73	0.04	0.18
0.52	0.11	0.2	0.17
0.23	0.17	0.43	0.17
0.02	0.01	0.02	0.95
0.09	0.09	0.81	0.01
0.87	0.04	0.08	0.01
0.27722	0.69306	0.0198	0.0099
0.03	0.66	0.03	0.28
0.0606	0.39393	0.0505	0.49494
0.09	0.46	0.14	0.31

MOTIF Vdr_6_M4.GTCAaTGgGkTCAc.gTGAmCcCAtTGAC
letter-probability matrix: alength= 4 w= 14 nsites= 83
0.26	0.09	0.55	0.1
0.0594	0.10891	0.099	0.73267
0.07	0.91	0.01	0.01
0.96969	0.0101	0.0101	0.0101
0.49504	0.31683	0.12871	0.0594
0.30693	0.0198	0.0198	0.65346
0.02	0.01	0.91	0.06
0.42	0.01	0.56	0.01
0.0101	0.0202	0.92929	0.0404
0.03	0.02	0.48	0.47
0.01	0.01	0.06	0.92
0.0198	0.76237	0.0099	0.20792
0.82178	0.13861	0.0198	0.0198
0.2	0.5	0.01	0.29

MOTIF Vdr_6_M5.GTCACysaGTTCAc.gTGAACtsrGTGAC
letter-probability matrix: alength= 4 w= 14 nsites= 30
0.0891	0.0099	0.65346	0.24752
0.0099	0.0891	0.0792	0.82178
0.0099	0.85148	0.0693	0.0693
0.97	0.01	0.01	0.01
0.0099	0.71287	0.13861	0.13861
0.09	0.45	0.01	0.45
0.1	0.44	0.43	0.03
0.44	0.04	0.31	0.21
0.16831	0.10891	0.60396	0.11881
0.01	0.01	0.32	0.66
0.0693	0.10891	0.11881	0.70297
0.02	0.72	0.01	0.25
0.71287	0.11881	0.0099	0.15841
0.16	0.43	0.11	0.3

MOTIF Vdr_7_M3.CgGsCTAGAGCGsC.GsCGCTCTAGsCcG
letter-probability matrix: alength= 4 w= 14 nsites= 65
0.0891	0.59405	0.22772	0.0891
0.05	0.3	0.57	0.08
0.0891	0.099	0.78217	0.0297
0.04	0.42	0.51	0.03
0.0495	0.93069	0.0099	0.0099
0.01	0.26	0.01	0.72
0.95	0.01	0.03	0.01
0.02	0.02	0.95	0.01
0.97	0.01	0.01	0.01
0.01	0.01	0.97	0.01
0.23232	0.52525	0.13131	0.11111
0.0396	0.0396	0.90099	0.0198
0.0303	0.36363	0.42424	0.18181
0.11	0.78	0.02	0.09

MOTIF Vdr_7_M4.A_GAACcC_GTGACCya.trGGTCAC_GgGTTC_T
letter-probability matrix: alength= 4 w= 17 nsites= 93
0.48514	0.20792	0.17821	0.12871
0.21	0.08	0.34	0.37
0.25	0.02	0.72	0.01
0.87128	0.0693	0.0396	0.0198
0.8	0.17	0.02	0.01
0.01	0.96	0.01	0.02
0.02	0.57	0.02	0.39
0.04	0.71	0.08	0.17
0.34	0.1	0.22	0.34
0.17	0.15	0.48	0.2
0.02	0.01	0.02	0.95
0.12	0.07	0.8	0.01
0.85858	0.0202	0.11111	0.0101
0.27	0.71	0.01	0.01
0.03	0.76	0.01	0.2
0.1	0.47	0.02	0.41
0.38613	0.23762	0.13861	0.23762

MOTIF Vdr_8_M1.gtGAACCCAGTGACCyCA.TGrGGTCACTGGGTTCac
letter-probability matrix: alength= 4 w= 18 nsites= 137
0.37	0.11	0.5	0.02
0.18811	0.099	0.24752	0.46534
0.24	0.01	0.73	0.02
0.89	0.06	0.03	0.02
0.79207	0.17821	0.0198	0.0099
0.0101	0.96969	0.0101	0.0101
0.02	0.68	0.01	0.29
0.04	0.79	0.04	0.13
0.64	0.05	0.15	0.16
0.18	0.14	0.51	0.17
0.02	0.01	0.02	0.95
0.0909	0.0303	0.86868	0.0101
0.88118	0.0297	0.0693	0.0198
0.24	0.74	0.01	0.01
0.02	0.78	0.02	0.18
0.0707	0.41414	0.0303	0.48484
0.11	0.56	0.13	0.2
0.57	0.1	0.14	0.19

MOTIF Vdr_8_M5.GcCgCTCTAGgC.GcCTAGAGcGgC
letter-probability matrix: alength= 4 w= 12 nsites= 98
0.0792	0.0495	0.76237	0.10891
0.13861	0.50495	0.31683	0.0396
0.01	0.93	0.01	0.05
0.0891	0.0693	0.53465	0.30693
0.01	0.97	0.01	0.01
0.01	0.01	0.01	0.97
0.01	0.97	0.01	0.01
0.01	0.05	0.01	0.93
0.75	0.04	0.2	0.01
0.01	0.01	0.91	0.07
0.0693	0.35643	0.49504	0.0792
0.0792	0.86138	0.0099	0.0495

MOTIF Vdr_9_M3.cgCGCAgGCGCC.GGCGCcTGCGcg
letter-probability matrix: alength= 4 w= 12 nsites= 146
0.12	0.42	0.25	0.21
0.16	0.15	0.42	0.27
0.08	0.9	0.01	0.01
0.01	0.01	0.97	0.01
0.0099	0.86138	0.11881	0.0099
0.91	0.01	0.01	0.07
0.16161	0.23232	0.34343	0.26262
0.01	0.08	0.9	0.01
0.01	0.95	0.03	0.01
0.0099	0.0099	0.85148	0.12871
0.01	0.93	0.01	0.05
0.22	0.53	0.07	0.18

MOTIF Vdr_11_M1.tgAACtc_aTGACcT.AgGTCAt_gaGTTca
letter-probability matrix: alength= 4 w= 15 nsites= 51
0.10891	0.0099	0.37623	0.50495
0.32	0.09	0.58	0.01
0.87128	0.0594	0.0594	0.0099
0.75	0.23	0.01	0.01
0.01	0.97	0.01	0.01
0.04	0.38	0.04	0.54
0.04	0.57	0.07	0.32
0.28712	0.28712	0.35643	0.0693
0.42424	0.0404	0.28282	0.25252
0.13861	0.0099	0.0297	0.82178
0.07	0.16	0.76	0.01
0.87128	0.0099	0.10891	0.0099
0.15841	0.82178	0.0099	0.0099
0.35	0.57	0.01	0.07
0.13861	0.19801	0.0396	0.62376

MOTIF Vdr_11_M2.gAACcca_TGACCyt.arGGTCA_tggGTTc
letter-probability matrix: alength= 4 w= 15 nsites= 58
0.32	0.01	0.58	0.09
0.88118	0.0396	0.0693	0.0099
0.76	0.22	0.01	0.01
0.01	0.97	0.01	0.01
0.01	0.57	0.01	0.41
0.14	0.47	0.09	0.3
0.43	0.06	0.29	0.22
0.32673	0.17821	0.21782	0.27722
0.22	0.03	0.01	0.74
0.17	0.25	0.52	0.06
0.89	0.04	0.06	0.01
0.18	0.72	0.07	0.03
0.07	0.76	0.02	0.15
0.02	0.46	0.01	0.51
0.2	0.29	0.01	0.5

MOTIF Vdr_16_M1.gAACcCagTGACCyt.arGGTCActGgGTTc
letter-probability matrix: alength= 4 w= 15 nsites= 271
0.31	0.06	0.61	0.02
0.67	0.11	0.2	0.02
0.72	0.26	0.01	0.01
0.01	0.96	0.02	0.01
0.05	0.55	0.01	0.39
0.04	0.72	0.07	0.17
0.36	0.2	0.22	0.22
0.23	0.14	0.4	0.23
0.0495	0.0198	0.0693	0.86138
0.05	0.14	0.8	0.01
0.64	0.19	0.14	0.03
0.22222	0.75757	0.0101	0.0101
0.0396	0.70297	0.0198	0.23762
0.06	0.39	0.05	0.5
0.09	0.3	0.16	0.45

MOTIF Vdr_16_M5.GraCAsasTGTTCtC.GaGAACAstsTGtyC
letter-probability matrix: alength= 4 w= 15 nsites= 105
0.22	0.05	0.7	0.03
0.44554	0.0297	0.35643	0.16831
0.6	0.01	0.08	0.31
0.01	0.97	0.01	0.01
0.88	0.01	0.01	0.1
0.0198	0.43564	0.40594	0.13861
0.51	0.16	0.01	0.32
0.14851	0.37623	0.34653	0.12871
0.3	0.04	0.05	0.61
0.01	0.01	0.97	0.01
0.01	0.01	0.01	0.97
0.01	0.17	0.09	0.73
0.01	0.97	0.01	0.01
0.07	0.36	0.01	0.56
0.0404	0.68686	0.12121	0.15151

MOTIF Vsx2_1_M1.GyTAATTAGCTaTA.TAtAGCTAATTArC
letter-probability matrix: alength= 4 w= 14 nsites= 644
0.0909	0.11111	0.71717	0.0808
0.15151	0.37373	0.10101	0.37373
0.08	0.07	0.02	0.83
0.86868	0.0606	0.0606	0.0101
0.97	0.01	0.01	0.01
0.02	0.01	0.01	0.96
0.0198	0.0198	0.0297	0.93069
0.88888	0.0101	0.0909	0.0101
0.08	0.04	0.84	0.04
0.0505	0.80808	0.0707	0.0707
0.19	0.24	0.01	0.56
0.43	0.15	0.12	0.3
0.0891	0.17821	0.16831	0.56435
0.59	0.13	0.12	0.16

MOTIF Vsx2_1_M2.T_AGCwAATTA.TAATTwGCT_A
letter-probability matrix: alength= 4 w= 11 nsites= 317
0.11111	0.11111	0.14141	0.63636
0.3	0.35	0.17	0.18
0.74	0.01	0.04	0.21
0.03	0.01	0.95	0.01
0.01	0.93	0.03	0.03
0.53	0.01	0.02	0.44
0.97	0.01	0.01	0.01
0.97	0.01	0.01	0.01
0.01	0.01	0.01	0.97
0.01	0.06	0.03	0.9
0.56435	0.14851	0.12871	0.15841

MOTIF Vsx2_2_M1.aG_TAATTAGCTaTA.TAtAGCTAATTA_Ct
letter-probability matrix: alength= 4 w= 15 nsites= 1024
0.46534	0.0396	0.27722	0.21782
0.15	0.12	0.57	0.16
0.18	0.35	0.1	0.37
0.09	0.07	0.01	0.83
0.87	0.06	0.05	0.02
0.97	0.01	0.01	0.01
0.0101	0.0101	0.0101	0.96969
0.0198	0.0198	0.0396	0.92079
0.88888	0.0101	0.0909	0.0101
0.07	0.04	0.84	0.05
0.06	0.79	0.07	0.08
0.19	0.24	0.01	0.56
0.45	0.14	0.13	0.28
0.11	0.2	0.14	0.55
0.58585	0.11111	0.12121	0.18181

MOTIF Vsx2_2_M2.T_AGCwAATTA.TAATTwGCT_A
letter-probability matrix: alength= 4 w= 11 nsites= 344
0.09	0.13	0.15	0.63
0.29	0.32	0.18	0.21
0.69	0.01	0.04	0.26
0.06	0.01	0.9	0.03
0.02	0.91	0.03	0.04
0.5	0.01	0.02	0.47
0.95	0.03	0.01	0.01
0.97	0.01	0.01	0.01
0.01	0.01	0.01	0.97
0.01	0.07	0.02	0.9
0.58	0.12	0.14	0.16

MOTIF Vsx2_3_M1.tataGCTAATTAA.TTAATTAGCtata
letter-probability matrix: alength= 4 w= 13 nsites= 228
0.20792	0.0396	0.28712	0.46534
0.34	0.25	0.24	0.17
0.28282	0.13131	0.12121	0.46464
0.47	0.01	0.27	0.25
0.09	0.12	0.72	0.07
0.07	0.79	0.05	0.09
0.0101	0.21212	0.0101	0.76767
0.79	0.06	0.12	0.03
0.96	0.02	0.01	0.01
0.02	0.01	0.01	0.96
0.01	0.07	0.15	0.77
0.82	0.02	0.09	0.07
0.44554	0.18811	0.15841	0.20792

MOTIF Vsx2_3_M2.a_tTAATCCtcTw.wAgaGGATTAa_t
letter-probability matrix: alength= 4 w= 13 nsites= 304
0.48514	0.099	0.31683	0.099
0.22222	0.27272	0.16161	0.34343
0.25742	0.23762	0.11881	0.38613
0.29292	0.0404	0.0101	0.65656
0.8	0.03	0.03	0.14
0.97	0.01	0.01	0.01
0.03	0.01	0.23	0.73
0.0297	0.68316	0.11881	0.16831
0.09	0.68	0.01	0.22
0.28	0.21	0.01	0.5
0.21782	0.38613	0.099	0.29702
0.19191	0.19191	0.0505	0.56565
0.42	0.09	0.15	0.34

MOTIF Vsx2_4_M1.tgyTAATTAGCta.taGCTAATTArca
letter-probability matrix: alength= 4 w= 13 nsites= 258
0.05	0.3	0.24	0.41
0.23	0.13	0.44	0.2
0.17	0.34	0.1	0.39
0.09	0.1	0.02	0.79
0.78	0.13	0.07	0.02
0.97	0.01	0.01	0.01
0.02	0.01	0.02	0.95
0.03	0.09	0.08	0.8
0.74	0.01	0.23	0.02
0.14	0.07	0.73	0.06
0.15151	0.62626	0.11111	0.11111
0.27	0.25	0.01	0.47
0.38	0.17	0.16	0.29

MOTIF Wdr5_1_M1.cCCCGGAAGtGgc.gcCaCTTCCGGGg
letter-probability matrix: alength= 4 w= 13 nsites= 150
0.11	0.43	0.28	0.18
0.24752	0.50495	0.17821	0.0693
0.04	0.65	0.28	0.03
0.21	0.75	0.02	0.02
0.01	0.01	0.97	0.01
0.01	0.01	0.97	0.01
0.97	0.01	0.01	0.01
0.97	0.01	0.01	0.01
0.0198	0.0099	0.96039	0.0099
0.0606	0.38383	0.0202	0.53535
0.1	0.19	0.59	0.12
0.15	0.27	0.5	0.08
0.08	0.44	0.23	0.25

MOTIF Wdr5_1_M2.s_GyCACGTGrcs.sgyCACGTGrC_s
letter-probability matrix: alength= 4 w= 13 nsites= 123
0.18	0.37	0.39	0.06
0.05	0.35	0.35	0.25
0.18	0.13	0.68	0.01
0.0297	0.39603	0.0891	0.48514
0.01	0.97	0.01	0.01
0.97	0.01	0.01	0.01
0.01	0.88	0.01	0.1
0.14	0.01	0.84	0.01
0.01	0.01	0.01	0.97
0.01	0.01	0.97	0.01
0.39393	0.18181	0.41414	0.0101
0.03	0.5	0.3	0.17
0.15	0.42	0.42	0.01

MOTIF Wdr5_1_M4.ccGCCGCCATgG.CcATGGCGGCgg
letter-probability matrix: alength= 4 w= 12 nsites= 274
0.19	0.43	0.27	0.11
0.0792	0.51485	0.37623	0.0297
0.0099	0.0297	0.81188	0.14851
0.01	0.91	0.04	0.04
0.19801	0.69306	0.0099	0.099
0.01	0.01	0.97	0.01
0.01	0.97	0.01	0.01
0.01	0.97	0.01	0.01
0.66	0.01	0.21	0.12
0.0198	0.14851	0.10891	0.72277
0.05	0.35	0.52	0.08
0.07	0.15	0.52	0.26

MOTIF Wdr5_2_M1.sa_CCGGAAGtGgc.gcCaCTTCCGG_ts
letter-probability matrix: alength= 4 w= 14 nsites= 178
0.12	0.44	0.35	0.09
0.38613	0.26732	0.28712	0.0594
0.19	0.37	0.31	0.13
0.03	0.66	0.28	0.03
0.08	0.85	0.06	0.01
0.02	0.01	0.96	0.01
0.01	0.01	0.97	0.01
0.95959	0.0202	0.0101	0.0101
0.96	0.01	0.02	0.01
0.03	0.03	0.93	0.01
0.0594	0.34653	0.0792	0.51485
0.11	0.24	0.52	0.13
0.13861	0.27722	0.49504	0.0891
0.1	0.43	0.26	0.21

MOTIF Wdr5_2_M2.sGtCACGTGACcc.ggGTCACGTGaCs
letter-probability matrix: alength= 4 w= 13 nsites= 85
0.0303	0.39393	0.40404	0.17171
0.13	0.22	0.61	0.04
0.03	0.38	0.09	0.5
0.01	0.97	0.01	0.01
0.97	0.01	0.01	0.01
0.01	0.81	0.02	0.16
0.17171	0.0303	0.78787	0.0101
0.01	0.01	0.01	0.97
0.01	0.01	0.97	0.01
0.6	0.1	0.25	0.05
0.01	0.74	0.11	0.14
0.14141	0.47474	0.24242	0.14141
0.0808	0.48484	0.31313	0.12121

MOTIF Wdr5_3_M1.saccCGGAAGTGgs.scCACTTCCGggts
letter-probability matrix: alength= 4 w= 14 nsites= 81
0.17	0.36	0.34	0.13
0.39393	0.29292	0.26262	0.0505
0.24	0.45	0.23	0.08
0.05	0.55	0.37	0.03
0.11111	0.82828	0.0202	0.0404
0.01	0.01	0.97	0.01
0.01	0.01	0.97	0.01
0.97	0.01	0.01	0.01
0.95	0.01	0.03	0.01
0.06	0.01	0.92	0.01
0.12	0.24	0.13	0.51
0.09	0.14	0.62	0.15
0.18	0.27	0.48	0.07
0.01	0.41	0.41	0.17

MOTIF Wdr5_3_M2.GCGCmtGCGCgc.gcGCGCakGCGC
letter-probability matrix: alength= 4 w= 12 nsites= 149
0.16161	0.15151	0.62626	0.0606
0.14141	0.61616	0.15151	0.0909
0.01	0.01	0.97	0.01
0.01	0.92	0.06	0.01
0.46534	0.41584	0.0099	0.10891
0.09	0.01	0.35	0.55
0.01	0.01	0.97	0.01
0.01	0.97	0.01	0.01
0.04	0.01	0.93	0.02
0.01	0.82	0.01	0.16
0.3	0.16	0.48	0.06
0.16831	0.46534	0.23762	0.12871

MOTIF Wdr82_2_M5.grGcCATCTGc.gCAGATGgCyc
letter-probability matrix: alength= 4 w= 11 nsites= 37
0.34	0.02	0.62	0.02
0.38	0.14	0.34	0.14
0.0891	0.0099	0.65346	0.24752
0.01	0.65	0.33	0.01
0.01	0.97	0.01	0.01
0.7	0.28	0.01	0.01
0.01	0.01	0.04	0.94
0.0099	0.83168	0.14851	0.0099
0.23	0.01	0.01	0.75
0.05	0.01	0.93	0.01
0.28	0.53	0.17	0.02

MOTIF Wiz_1_M1.C_GCGCCCcCTGsTGgc.gcCAsCAGgGGGCGC_G
letter-probability matrix: alength= 4 w= 17 nsites= 1637
0.03	0.58	0.27	0.12
0.37	0.21	0.34	0.08
0.02	0.25	0.7	0.03
0.01	0.79	0.01	0.19
0.0198	0.0099	0.92079	0.0495
0.02	0.94	0.03	0.01
0.02	0.85	0.09	0.04
0.26732	0.56435	0.099	0.0693
0.0099	0.58415	0.0693	0.33663
0.01	0.97	0.01	0.01
0.04	0.03	0.05	0.88
0.18	0.14	0.59	0.09
0.0202	0.45454	0.49494	0.0303
0.07	0.27	0.03	0.63
0.06	0.03	0.89	0.02
0.08	0.32	0.56	0.04
0.20792	0.43564	0.11881	0.23762

MOTIF Wiz_1_M2.csCCCcCTGGTGs.sCACCAGgGGGsg
letter-probability matrix: alength= 4 w= 13 nsites= 134
0.12	0.36	0.27	0.25
0.03	0.44	0.47	0.06
0.03	0.94	0.02	0.01
0.01	0.95	0.02	0.02
0.19	0.59	0.21	0.01
0.01	0.56	0.01	0.42
0.01	0.97	0.01	0.01
0.04	0.01	0.01	0.94
0.26	0.02	0.6	0.12
0.01	0.24	0.61	0.14
0.07	0.19	0.01	0.73
0.01	0.01	0.97	0.01
0.05	0.45	0.44	0.06

MOTIF Wiz_1_M3.cgGCCmCCwGGTGGC_g.c_GCCACCwGGkGGCcg
letter-probability matrix: alength= 4 w= 17 nsites= 425
0.01	0.41	0.3	0.28
0.1	0.25	0.38	0.27
0.16	0.01	0.72	0.11
0.0594	0.92079	0.0099	0.0099
0.01	0.97	0.01	0.01
0.5	0.4	0.08	0.02
0.01	0.74	0.08	0.17
0.18	0.63	0.02	0.17
0.36633	0.0297	0.16831	0.43564
0.15	0.04	0.76	0.05
0.09	0.14	0.76	0.01
0.0101	0.15151	0.24242	0.59595
0.01	0.01	0.97	0.01
0.01	0.01	0.9	0.08
0.23	0.58	0.04	0.15
0.32323	0.27272	0.34343	0.0606
0.28	0.3	0.41	0.01

MOTIF Wiz_1_M4.GGCCACc_s_gGGCrCC.GGyGCCc_s_gGTGGCC
letter-probability matrix: alength= 4 w= 17 nsites= 351
0.24752	0.13861	0.51485	0.099
0.12	0.15	0.61	0.12
0.02	0.96	0.01	0.01
0.01	0.97	0.01	0.01
0.77227	0.0495	0.14851	0.0297
0.01	0.72	0.26	0.01
0.31	0.55	0.02	0.12
0.41414	0.37373	0.0202	0.19191
0.01	0.48	0.5	0.01
0.21	0.01	0.38	0.4
0.11881	0.0198	0.52475	0.33663
0.01	0.01	0.97	0.01
0.01	0.01	0.97	0.01
0.02	0.94	0.01	0.03
0.41	0.11	0.47	0.01
0.07	0.64	0.19	0.1
0.099	0.59405	0.099	0.20792

MOTIF Wiz_1_M5.GcCm_CcgG_kGgC.GcCm_CcgG_kGgC
letter-probability matrix: alength= 4 w= 14 nsites= 75
0.0693	0.10891	0.67326	0.14851
0.1	0.54	0.33	0.03
0.01	0.9	0.01	0.08
0.44	0.54	0.01	0.01
0.35	0.31	0.07	0.27
0.0099	0.88118	0.099	0.0099
0.06	0.57	0.01	0.36
0.36	0.01	0.57	0.06
0.0099	0.099	0.88118	0.0099
0.27	0.07	0.31	0.35
0.01	0.01	0.54	0.44
0.08	0.01	0.9	0.01
0.03	0.33	0.54	0.1
0.14851	0.67326	0.10891	0.0693

MOTIF Wiz_2_M1.s_GCGCCCcCTGgTGgc.gcCAcCAGgGGGCGC_s
letter-probability matrix: alength= 4 w= 17 nsites= 2415
0.0792	0.47524	0.36633	0.0792
0.32	0.23	0.36	0.09
0.0297	0.24752	0.67326	0.0495
0.0101	0.72727	0.0101	0.25252
0.03	0.03	0.87	0.07
0.03	0.94	0.02	0.01
0.02	0.91	0.04	0.03
0.29	0.6	0.08	0.03
0.0101	0.58585	0.0101	0.39393
0.01	0.97	0.01	0.01
0.03	0.02	0.02	0.93
0.21212	0.0707	0.61616	0.10101
0.02	0.31	0.6	0.07
0.0707	0.16161	0.0101	0.75757
0.0202	0.0101	0.95959	0.0101
0.0594	0.35643	0.53465	0.0495
0.11111	0.51515	0.0707	0.30303

MOTIF Wiz_2_M2.GCCmCCwGGTGGC_g.c_GCCACCwGGkGGC
letter-probability matrix: alength= 4 w= 15 nsites= 460
0.2	0.01	0.73	0.06
0.08	0.9	0.01	0.01
0.01	0.97	0.01	0.01
0.53	0.43	0.03	0.01
0.02	0.74	0.05	0.19
0.17	0.63	0.01	0.19
0.37623	0.0297	0.13861	0.45544
0.17	0.03	0.75	0.05
0.11	0.18	0.7	0.01
0.0101	0.0707	0.28282	0.63636
0.01	0.01	0.97	0.01
0.01	0.01	0.91	0.07
0.19801	0.58415	0.0396	0.17821
0.34	0.26	0.34	0.06
0.31313	0.26262	0.41414	0.0101

MOTIF Wiz_2_M3.GGCCACc_s_gGGCrC.GyGCCc_s_gGTGGCC
letter-probability matrix: alength= 4 w= 16 nsites= 370
0.24	0.13	0.5	0.13
0.14	0.18	0.59	0.09
0.0198	0.96039	0.0099	0.0099
0.01	0.97	0.01	0.01
0.84	0.03	0.08	0.05
0.01	0.7	0.28	0.01
0.33	0.51	0.01	0.15
0.44	0.36	0.01	0.19
0.01	0.49	0.49	0.01
0.22	0.01	0.36	0.41
0.14	0.01	0.5	0.35
0.01	0.01	0.97	0.01
0.01	0.01	0.96	0.02
0.02	0.92	0.01	0.05
0.48	0.08	0.43	0.01
0.11	0.6	0.17	0.12

MOTIF Wiz_2_M4.GcCm_CcgG_kGgC.GcCm_CcgG_kGgC
letter-probability matrix: alength= 4 w= 14 nsites= 40
0.099	0.10891	0.62376	0.16831
0.12	0.47	0.32	0.09
0.0495	0.85148	0.0099	0.0891
0.45544	0.52475	0.0099	0.0099
0.36363	0.26262	0.0606	0.31313
0.0099	0.85148	0.12871	0.0099
0.1	0.56	0.01	0.33
0.33	0.01	0.56	0.1
0.0099	0.12871	0.85148	0.0099
0.31313	0.0606	0.26262	0.36363
0.0099	0.0099	0.52475	0.45544
0.0891	0.0099	0.85148	0.0495
0.09	0.33	0.46	0.12
0.16831	0.62376	0.10891	0.099

MOTIF Wiz_2_M5.GcCCACtaGGtGgC.GcCaCCtaGTGGgC
letter-probability matrix: alength= 4 w= 14 nsites= 205
0.12121	0.13131	0.60606	0.14141
0.14	0.5	0.34	0.02
0.03	0.95	0.01	0.01
0.01	0.97	0.01	0.01
0.72277	0.17821	0.0891	0.0099
0.01	0.69	0.26	0.04
0.22	0.3	0.02	0.46
0.46	0.04	0.27	0.23
0.19801	0.0099	0.71287	0.0792
0.18811	0.12871	0.67326	0.0099
0.01	0.03	0.38	0.58
0.01	0.01	0.97	0.01
0.05	0.31	0.47	0.17
0.14851	0.63366	0.12871	0.0891

MOTIF Wt1_1_M1.g_CCTCCCmCrC_GG.CC_GyGkGGGAGG_c
letter-probability matrix: alength= 4 w= 15 nsites= 794
0.1	0.28	0.49	0.13
0.12121	0.32323	0.18181	0.37373
0.23	0.58	0.11	0.08
0.0198	0.95049	0.0099	0.0198
0.0202	0.0202	0.0606	0.89898
0.0101	0.96969	0.0101	0.0101
0.01	0.95	0.01	0.03
0.01	0.88	0.02	0.09
0.45	0.46	0.01	0.08
0.02	0.92	0.02	0.04
0.42	0.04	0.39	0.15
0.02	0.8	0.12	0.06
0.33	0.21	0.31	0.15
0.06	0.25	0.53	0.16
0.14	0.22	0.52	0.12

MOTIF Wt1_1_M2.CCTCCcgCaCAG.CTGtGcgGGAGG
letter-probability matrix: alength= 4 w= 12 nsites= 155
0.17821	0.53465	0.18811	0.099
0.0099	0.95049	0.0099	0.0297
0.0202	0.0606	0.0303	0.88888
0.01	0.97	0.01	0.01
0.01	0.95	0.01	0.03
0.0101	0.43434	0.24242	0.31313
0.3	0.24	0.45	0.01
0.01	0.96	0.01	0.02
0.49	0.07	0.31	0.13
0.0101	0.86868	0.10101	0.0202
0.54	0.19	0.09	0.18
0.0693	0.24752	0.50495	0.17821

MOTIF Wt1_1_M3.tCCTCCC_CaCAG.CTGtG_GGGAGGa
letter-probability matrix: alength= 4 w= 13 nsites= 404
0.14	0.17	0.27	0.42
0.13861	0.75247	0.0099	0.099
0.0693	0.72277	0.17821	0.0297
0.0101	0.0101	0.0404	0.93939
0.01	0.97	0.01	0.01
0.01	0.89	0.01	0.09
0.0101	0.82828	0.0101	0.15151
0.27722	0.23762	0.32673	0.15841
0.01	0.96	0.02	0.01
0.48	0.13	0.28	0.11
0.01	0.82	0.16	0.01
0.73	0.08	0.01	0.18
0.0099	0.11881	0.81188	0.0594

MOTIF Wt1_1_M4.tCTCCsmCaC.GtGksGGAGa
letter-probability matrix: alength= 4 w= 10 nsites= 305
0.22	0.29	0.1	0.39
0.02	0.93	0.01	0.04
0.04	0.17	0.01	0.78
0.01	0.96	0.01	0.02
0.02	0.94	0.01	0.03
0.0792	0.41584	0.49504	0.0099
0.47524	0.45544	0.0099	0.0594
0.01	0.95	0.03	0.01
0.41	0.06	0.3	0.23
0.0792	0.55445	0.21782	0.14851

MOTIF Wt1_1_M5.GCCTCsCCCgC.GcGGGsGAGGC
letter-probability matrix: alength= 4 w= 11 nsites= 814
0.0396	0.23762	0.55445	0.16831
0.11881	0.68316	0.0891	0.10891
0.01	0.97	0.01	0.01
0.0693	0.0297	0.26732	0.63366
0.01	0.96	0.02	0.01
0.03	0.48	0.48	0.01
0.01	0.6	0.22	0.17
0.29702	0.67326	0.0099	0.0198
0.0202	0.87878	0.0101	0.0909
0.31	0.04	0.41	0.24
0.0202	0.81818	0.11111	0.0505

MOTIF Wt1_2_M1.gtCCTCCCmCrCaGG.CCtGyGkGGGAGGac
letter-probability matrix: alength= 4 w= 15 nsites= 816
0.10101	0.28282	0.48484	0.13131
0.11111	0.29292	0.18181	0.41414
0.21	0.57	0.13	0.09
0.02	0.95	0.01	0.02
0.02	0.02	0.07	0.89
0.01	0.97	0.01	0.01
0.01	0.95	0.01	0.03
0.01	0.87	0.02	0.1
0.45	0.46	0.02	0.07
0.02	0.92	0.02	0.04
0.43	0.03	0.39	0.15
0.02	0.82	0.12	0.04
0.4	0.21	0.22	0.17
0.03	0.19	0.64	0.14
0.14	0.22	0.52	0.12

MOTIF Wt1_2_M2.CTCCsmCaC.GtGksGGAG
letter-probability matrix: alength= 4 w= 9 nsites= 234
0.01	0.93	0.01	0.05
0.02	0.1	0.01	0.87
0.01	0.94	0.02	0.03
0.02	0.93	0.01	0.04
0.06	0.46	0.47	0.01
0.42424	0.48484	0.0202	0.0707
0.01	0.95	0.02	0.02
0.42	0.01	0.32	0.25
0.06	0.63	0.18	0.13

MOTIF Wt1_2_M3.CTCC_gCaCA.TGtGc_GGAG
letter-probability matrix: alength= 4 w= 10 nsites= 209
0.03	0.9	0.01	0.06
0.03	0.05	0.01	0.91
0.01	0.97	0.01	0.01
0.0099	0.88118	0.0099	0.099
0.05	0.4	0.24	0.31
0.31	0.23	0.45	0.01
0.01	0.97	0.01	0.01
0.48	0.07	0.31	0.14
0.04	0.75	0.18	0.03
0.58415	0.14851	0.0792	0.18811

MOTIF Wt1_2_M4.cgCCTCsCCCgCa.tGcGGGsGAGGcg
letter-probability matrix: alength= 4 w= 13 nsites= 595
0.18811	0.46534	0.24752	0.099
0.06	0.28	0.44	0.22
0.0909	0.76767	0.0707	0.0707
0.01	0.97	0.01	0.01
0.05	0.01	0.27	0.67
0.01	0.97	0.01	0.01
0.02	0.49	0.48	0.01
0.0099	0.63366	0.22772	0.12871
0.3	0.67	0.01	0.02
0.02	0.91	0.01	0.06
0.31	0.01	0.47	0.21
0.02	0.94	0.02	0.02
0.4	0.25	0.28	0.07

MOTIF Wt1_2_M5.gtCCTCCCgCas.stGcGGGAGGac
letter-probability matrix: alength= 4 w= 12 nsites= 187
0.03	0.34	0.48	0.15
0.0808	0.23232	0.29292	0.39393
0.04	0.92	0.01	0.03
0.01	0.57	0.22	0.2
0.01	0.01	0.07	0.91
0.01	0.97	0.01	0.01
0.01	0.97	0.01	0.01
0.0099	0.81188	0.0099	0.16831
0.18	0.28	0.51	0.03
0.03	0.91	0.04	0.02
0.42	0.13	0.29	0.16
0.15	0.47	0.37	0.01

MOTIF Wt1_3_M1.gtCCTCCCmCrCrG.CyGyGkGGGAGGac
letter-probability matrix: alength= 4 w= 14 nsites= 1231
0.11881	0.26732	0.46534	0.14851
0.12871	0.29702	0.17821	0.39603
0.22	0.55	0.13	0.1
0.02	0.95	0.01	0.02
0.0101	0.0202	0.0505	0.91919
0.0101	0.96969	0.0101	0.0101
0.01	0.95	0.01	0.03
0.01	0.89	0.01	0.09
0.45454	0.44444	0.0101	0.0909
0.02	0.91	0.03	0.04
0.43	0.04	0.38	0.15
0.03	0.76	0.14	0.07
0.35	0.16	0.35	0.14
0.0505	0.25252	0.57575	0.12121

MOTIF Wt1_3_M2.CcG_GgsGGAGG.CCTCCscC_CgG
letter-probability matrix: alength= 4 w= 12 nsites= 511
0.17	0.5	0.24	0.09
0.13	0.41	0.2	0.26
0.01	0.06	0.92	0.01
0.2	0.38	0.09	0.33
0.13	0.01	0.8	0.06
0.01	0.05	0.61	0.33
0.04	0.49	0.44	0.03
0.01	0.03	0.94	0.02
0.01	0.01	0.97	0.01
0.71	0.25	0.02	0.02
0.01	0.01	0.97	0.01
0.11	0.11	0.64	0.14

MOTIF Wt1_3_M3.CTCCsmCaC.GtGksGGAG
letter-probability matrix: alength= 4 w= 9 nsites= 348
0.02	0.92	0.01	0.05
0.0198	0.15841	0.0099	0.81188
0.01	0.97	0.01	0.01
0.01	0.94	0.01	0.04
0.0693	0.46534	0.45544	0.0099
0.48	0.46	0.01	0.05
0.01	0.95	0.03	0.01
0.41	0.08	0.29	0.22
0.08	0.57	0.18	0.17

MOTIF Wt1_3_M4.CTCC_gCaCA.TGtGc_GGAG
letter-probability matrix: alength= 4 w= 10 nsites= 288
0.03	0.9	0.01	0.06
0.05	0.04	0.01	0.9
0.01	0.97	0.01	0.01
0.0099	0.88118	0.0099	0.099
0.0404	0.38383	0.25252	0.32323
0.31	0.22	0.46	0.01
0.01	0.97	0.01	0.01
0.5	0.09	0.29	0.12
0.0495	0.75247	0.15841	0.0396
0.60396	0.12871	0.0693	0.19801

MOTIF Wt1_3_M5.CTGtG_GGGAG.CTCCC_CaCAG
letter-probability matrix: alength= 4 w= 11 nsites= 217
0.0693	0.73267	0.13861	0.0594
0.19	0.01	0.11	0.69
0.0099	0.14851	0.83168	0.0099
0.07	0.29	0.12	0.52
0.01	0.01	0.97	0.01
0.26	0.25	0.21	0.28
0.15841	0.0099	0.82178	0.0099
0.15841	0.0099	0.82178	0.0099
0.01	0.01	0.97	0.01
0.89108	0.0594	0.0396	0.0099
0.0297	0.18811	0.70297	0.0792

MOTIF Wt1_4_M1.CCTCCCcC_C_G.C_G_GgGGGAGG
letter-probability matrix: alength= 4 w= 12 nsites= 1621
0.16	0.58	0.18	0.08
0.02	0.95	0.01	0.02
0.0202	0.0303	0.0808	0.86868
0.01	0.96	0.02	0.01
0.01	0.95	0.01	0.03
0.01	0.89	0.03	0.07
0.38	0.51	0.04	0.07
0.0101	0.94949	0.0202	0.0202
0.34	0.05	0.41	0.2
0.0198	0.82178	0.12871	0.0297
0.31313	0.22222	0.33333	0.13131
0.0202	0.28282	0.60606	0.0909

MOTIF Wt1_4_M2.CTCCscCaC.GtGgsGGAG
letter-probability matrix: alength= 4 w= 9 nsites= 88
0.01	0.92	0.01	0.06
0.02	0.17	0.01	0.8
0.01	0.94	0.02	0.03
0.02	0.92	0.01	0.05
0.0303	0.47474	0.48484	0.0101
0.39393	0.51515	0.0202	0.0707
0.01	0.95	0.03	0.01
0.36363	0.0909	0.27272	0.27272
0.02	0.63	0.16	0.19

MOTIF Wt1_4_M3.stCCTCCCgC_s.s_GcGGGAGGas
letter-probability matrix: alength= 4 w= 12 nsites= 392
0.01	0.41	0.4	0.18
0.11	0.17	0.29	0.43
0.03	0.92	0.01	0.04
0.01	0.59	0.26	0.14
0.01	0.01	0.04	0.94
0.01	0.97	0.01	0.01
0.01	0.97	0.01	0.01
0.01	0.8	0.01	0.18
0.16	0.3	0.53	0.01
0.0202	0.90909	0.0202	0.0505
0.38	0.12	0.31	0.19
0.12	0.36	0.45	0.07

MOTIF Wt1_4_M4.CTCCcgC_CA.TG_GcgGGAG
letter-probability matrix: alength= 4 w= 10 nsites= 87
0.03	0.95	0.01	0.01
0.10891	0.10891	0.0297	0.75247
0.01	0.97	0.01	0.01
0.0099	0.85148	0.0099	0.12871
0.01	0.43	0.24	0.32
0.3	0.21	0.48	0.01
0.01	0.97	0.01	0.01
0.41	0.07	0.32	0.2
0.0297	0.76237	0.18811	0.0198
0.59405	0.14851	0.0792	0.17821

MOTIF Wt1_5_M1.stCCTCCCmCrC_G.C_GyGkGGGAGGas
letter-probability matrix: alength= 4 w= 14 nsites= 1406
0.09	0.38	0.36	0.17
0.07	0.22	0.28	0.43
0.19	0.62	0.11	0.08
0.02	0.95	0.01	0.02
0.0198	0.0297	0.0693	0.88118
0.01	0.96	0.01	0.02
0.0101	0.96969	0.0101	0.0101
0.01	0.92	0.02	0.05
0.41	0.47	0.03	0.09
0.01	0.94	0.03	0.02
0.44	0.05	0.37	0.14
0.0297	0.70297	0.16831	0.099
0.33	0.24	0.31	0.12
0.02	0.26	0.69	0.03

MOTIF Wt1_5_M2.cCGcGGGGGaGg.cCtCCCCCgCGg
letter-probability matrix: alength= 4 w= 12 nsites= 1297
0.11	0.47	0.32	0.1
0.11111	0.52525	0.22222	0.14141
0.0099	0.099	0.87128	0.0198
0.20202	0.46464	0.0404	0.29292
0.0404	0.0101	0.93939	0.0101
0.02	0.1	0.59	0.29
0.10891	0.27722	0.59405	0.0198
0.02	0.05	0.92	0.01
0.01	0.01	0.97	0.01
0.59	0.37	0.01	0.03
0.04	0.02	0.92	0.02
0.07	0.31	0.5	0.12

MOTIF Wt1_5_M3.stGCGGGAGGas.stCCTCCCGCas
letter-probability matrix: alength= 4 w= 12 nsites= 312
0.02	0.46	0.39	0.13
0.19	0.27	0.15	0.39
0.02	0.02	0.94	0.02
0.04	0.56	0.23	0.17
0.21	0.01	0.77	0.01
0.01	0.01	0.97	0.01
0.01	0.01	0.97	0.01
0.89	0.09	0.01	0.01
0.16	0.25	0.58	0.01
0.03	0.01	0.93	0.03
0.45	0.33	0.16	0.06
0.14	0.46	0.39	0.01

MOTIF Wwtr1_1_M2.a_TGAsTCA_t.a_TGAsTCA_t
letter-probability matrix: alength= 4 w= 11 nsites= 219
0.45	0.08	0.31	0.16
0.37	0.29	0.29	0.05
0.0198	0.0099	0.0198	0.95049
0.01	0.01	0.82	0.16
0.92	0.01	0.01	0.06
0.09	0.38	0.44	0.09
0.0297	0.0198	0.0198	0.93069
0.1	0.85	0.03	0.02
0.97	0.01	0.01	0.01
0.099	0.33663	0.26732	0.29702
0.2	0.24	0.09	0.47

MOTIF Wwtr1_1_M3.tcacATTCCag.ctGGAATgtga
letter-probability matrix: alength= 4 w= 11 nsites= 193
0.12	0.27	0.12	0.49
0.26	0.43	0.08	0.23
0.57	0.04	0.37	0.02
0.31683	0.55445	0.10891	0.0198
0.89	0.03	0.01	0.07
0.03	0.02	0.01	0.94
0.19	0.03	0.05	0.73
0.0404	0.93939	0.0101	0.0101
0.06	0.92	0.01	0.01
0.56	0.01	0.01	0.42
0.25	0.15	0.42	0.18

MOTIF Wwtr1_1_M4.wGGAATGTg.cACATTCCw
letter-probability matrix: alength= 4 w= 9 nsites= 316
0.36	0.14	0.12	0.38
0.3	0.01	0.64	0.05
0.12871	0.0099	0.85148	0.0099
0.74257	0.11881	0.0099	0.12871
0.9	0.03	0.01	0.06
0.08	0.01	0.01	0.9
0.02	0.14	0.57	0.27
0.21	0.01	0.01	0.77
0.17	0.16	0.39	0.28

MOTIF Wwtr1_1_M5.r_ATTCctagcATT_t.a_AATgctagGAAT_y
letter-probability matrix: alength= 4 w= 16 nsites= 447
0.46	0.09	0.38	0.07
0.42	0.33	0.24	0.01
0.87128	0.0099	0.0099	0.10891
0.0594	0.0099	0.0891	0.84158
0.1	0.01	0.16	0.73
0.01	0.64	0.07	0.28
0.14	0.55	0.01	0.3
0.3	0.17	0.03	0.5
0.34	0.16	0.26	0.24
0.3	0.02	0.45	0.23
0.3	0.55	0.08	0.07
0.87128	0.0198	0.0099	0.099
0.04	0.04	0.01	0.91
0.20202	0.0101	0.17171	0.61616
0.0404	0.35353	0.29292	0.31313
0.09	0.36	0.07	0.48

MOTIF Wwtr1_2_M1.cwGGAATgT_w.w_AcATTCCwg
letter-probability matrix: alength= 4 w= 11 nsites= 189
0.25	0.4	0.17	0.18
0.47474	0.0101	0.0505	0.46464
0.12	0.01	0.85	0.02
0.10891	0.0594	0.80198	0.0297
0.83	0.08	0.02	0.07
0.96	0.01	0.01	0.02
0.0202	0.0101	0.0101	0.95959
0.01	0.11	0.54	0.34
0.10101	0.26262	0.0404	0.59595
0.28712	0.15841	0.21782	0.33663
0.39	0.15	0.12	0.34

MOTIF Wwtr1_2_M2.TGAsTCA.TGAsTCA
letter-probability matrix: alength= 4 w= 7 nsites= 91
0.02	0.01	0.01	0.96
0.01	0.03	0.77	0.19
0.92929	0.0101	0.0101	0.0505
0.09	0.39	0.41	0.11
0.0198	0.0297	0.0297	0.92079
0.12	0.86	0.01	0.01
0.96	0.02	0.01	0.01

MOTIF Wwtr1_2_M3.a_ATTcct_acATTyyT.ArrAATgt_aggAAT_t
letter-probability matrix: alength= 4 w= 17 nsites= 475
0.47	0.08	0.34	0.11
0.35353	0.30303	0.33333	0.0101
0.93	0.01	0.01	0.05
0.0495	0.0099	0.0693	0.87128
0.0495	0.0099	0.16831	0.77227
0.01	0.62	0.03	0.34
0.12871	0.49504	0.0099	0.36633
0.28	0.2	0.04	0.48
0.3	0.25	0.27	0.18
0.46	0.03	0.35	0.16
0.35	0.55	0.09	0.01
0.96969	0.0101	0.0101	0.0101
0.04	0.02	0.01	0.93
0.14141	0.0101	0.0505	0.79797
0.0099	0.46534	0.14851	0.37623
0.03	0.49	0.02	0.46
0.0198	0.14851	0.13861	0.69306

MOTIF Wwtr1_2_M4.agAAT_t_AagAAT_t.a_ATTctT_a_ATTct
letter-probability matrix: alength= 4 w= 16 nsites= 114
0.43434	0.25252	0.29292	0.0202
0.38	0.06	0.55	0.01
0.64356	0.22772	0.0099	0.11881
0.91	0.07	0.01	0.01
0.03	0.01	0.01	0.95
0.0303	0.36363	0.29292	0.31313
0.25	0.27	0.01	0.47
0.20792	0.32673	0.19801	0.26732
0.51	0.1	0.25	0.14
0.43434	0.25252	0.29292	0.0202
0.39	0.05	0.53	0.03
0.66	0.24	0.01	0.09
0.89	0.08	0.01	0.02
0.11881	0.0198	0.0099	0.85148
0.0202	0.31313	0.30303	0.36363
0.17	0.3	0.01	0.52

MOTIF Wwtr1_2_M5.awrcATTCC.GGAATgywt
letter-probability matrix: alength= 4 w= 9 nsites= 47
0.44	0.17	0.09	0.3
0.38	0.01	0.17	0.44
0.50495	0.0099	0.43564	0.0495
0.34	0.55	0.1	0.01
0.93	0.05	0.01	0.01
0.06	0.01	0.01	0.92
0.0099	0.0099	0.13861	0.84158
0.01	0.65	0.11	0.23
0.1	0.61	0.01	0.28

MOTIF Yaf2_2_M1.scgCGCtGCTc.gAGCaGCGcgs
letter-probability matrix: alength= 4 w= 11 nsites= 138
0.05	0.44	0.45	0.06
0.0594	0.50495	0.38613	0.0495
0.05	0.33	0.5	0.12
0.23	0.74	0.02	0.01
0.01	0.01	0.78	0.2
0.01	0.8	0.18	0.01
0.33	0.07	0.01	0.59
0.0099	0.10891	0.74257	0.13861
0.0099	0.87128	0.10891	0.0099
0.24752	0.0693	0.0099	0.67326
0.06	0.54	0.36	0.04

MOTIF Yaf2_2_M2.ccCGGAAGTGGc.gCCACTTCCGgg
letter-probability matrix: alength= 4 w= 12 nsites= 179
0.27	0.4	0.25	0.08
0.02	0.6	0.35	0.03
0.03	0.93	0.03	0.01
0.01	0.01	0.97	0.01
0.01	0.01	0.97	0.01
0.97	0.01	0.01	0.01
0.97	0.01	0.01	0.01
0.01	0.01	0.97	0.01
0.15	0.18	0.01	0.66
0.02	0.03	0.83	0.12
0.15841	0.19801	0.63366	0.0099
0.0495	0.46534	0.32673	0.15841

MOTIF Yap1_3_M1.c_CAGCCAATcaG.CtgATTGGCTG_g
letter-probability matrix: alength= 4 w= 13 nsites= 296
0.0891	0.43564	0.26732	0.20792
0.1	0.31	0.38	0.21
0.04	0.52	0.18	0.26
0.75757	0.0303	0.19191	0.0202
0.2	0.02	0.75	0.03
0.0101	0.96969	0.0101	0.0101
0.0101	0.96969	0.0101	0.0101
0.97	0.01	0.01	0.01
0.93	0.03	0.03	0.01
0.0101	0.0101	0.0101	0.96969
0.08	0.57	0.33	0.02
0.54455	0.12871	0.30693	0.0198
0.1	0.25	0.5	0.15

MOTIF Yap1_3_M2.CcCGGAAGTGgc.gcCACTTCCGgG
letter-probability matrix: alength= 4 w= 12 nsites= 177
0.17821	0.46534	0.22772	0.12871
0.02	0.6	0.34	0.04
0.15	0.82	0.02	0.01
0.01	0.01	0.97	0.01
0.01	0.01	0.97	0.01
0.96	0.01	0.02	0.01
0.97	0.01	0.01	0.01
0.02	0.03	0.94	0.01
0.15	0.23	0.04	0.58
0.06	0.16	0.7	0.08
0.11881	0.31683	0.53465	0.0297
0.02	0.47	0.32	0.19

MOTIF Yap1_3_M3.gGGCyCCGCCcCcs.sgGgGGCGGrGCCc
letter-probability matrix: alength= 4 w= 14 nsites= 1148
0.25	0.2	0.42	0.13
0.22	0.18	0.58	0.02
0.0792	0.18811	0.62376	0.10891
0.0101	0.92929	0.0101	0.0505
0.0198	0.44554	0.14851	0.38613
0.0099	0.89108	0.0891	0.0099
0.03	0.8	0.16	0.01
0.0198	0.0099	0.70297	0.26732
0.0099	0.73267	0.24752	0.0099
0.0202	0.78787	0.0303	0.16161
0.04	0.55	0.13	0.28
0.0099	0.73267	0.13861	0.11881
0.05	0.46	0.29	0.2
0.02	0.48	0.39	0.11

MOTIF Yap1_3_M4.GCGCA_GCGCCg.cGGCGC_TGCGC
letter-probability matrix: alength= 4 w= 12 nsites= 418
0.14141	0.13131	0.51515	0.21212
0.09	0.89	0.01	0.01
0.01	0.01	0.97	0.01
0.01	0.95	0.03	0.01
0.94	0.01	0.01	0.04
0.16161	0.31313	0.33333	0.19191
0.01	0.07	0.91	0.01
0.01	0.97	0.01	0.01
0.0099	0.0495	0.82178	0.11881
0.01	0.91	0.01	0.07
0.23762	0.47524	0.18811	0.099
0.26262	0.25252	0.39393	0.0909

MOTIF Yap1_4_M1.CgCAGCCAATcag.ctgATTGGCTGcG
letter-probability matrix: alength= 4 w= 13 nsites= 131
0.08	0.52	0.25	0.15
0.08	0.27	0.38	0.27
0.0202	0.57575	0.19191	0.21212
0.81188	0.0297	0.13861	0.0198
0.21	0.02	0.72	0.05
0.01	0.96	0.01	0.02
0.02	0.96	0.01	0.01
0.97	0.01	0.01	0.01
0.96969	0.0101	0.0101	0.0101
0.02	0.01	0.01	0.96
0.0909	0.56565	0.30303	0.0404
0.57	0.1	0.31	0.02
0.09	0.28	0.48	0.15

MOTIF Yap1_4_M2.cCGGAAGTGgc.gcCACTTCCGg
letter-probability matrix: alength= 4 w= 11 nsites= 242
0.0297	0.60396	0.33663	0.0297
0.0404	0.92929	0.0202	0.0101
0.01	0.01	0.97	0.01
0.01	0.01	0.97	0.01
0.96	0.01	0.02	0.01
0.95	0.01	0.03	0.01
0.04	0.03	0.92	0.01
0.0808	0.27272	0.0202	0.62626
0.07	0.15	0.67	0.11
0.17	0.31	0.47	0.05
0.07	0.51	0.29	0.13

MOTIF Yap1_4_M3.gGGCtCCGCCCCC.GGGGGCGGaGCCc
letter-probability matrix: alength= 4 w= 13 nsites= 1489
0.20792	0.26732	0.42574	0.099
0.16	0.24	0.58	0.02
0.10891	0.18811	0.64356	0.0594
0.01	0.93	0.01	0.05
0.0495	0.31683	0.0891	0.54455
0.01	0.95	0.03	0.01
0.01	0.87	0.11	0.01
0.02	0.01	0.92	0.05
0.0099	0.78217	0.19801	0.0099
0.01	0.78	0.06	0.15
0.03	0.56	0.18	0.23
0.10101	0.67676	0.14141	0.0808
0.01	0.57	0.19	0.23

MOTIF Yap1_4_M4.cGCCGCCATCTTgG.CcAAGATGGCGGCg
letter-probability matrix: alength= 4 w= 14 nsites= 192
0.10891	0.50495	0.34653	0.0396
0.0891	0.16831	0.55445	0.18811
0.04	0.66	0.19	0.11
0.08	0.7	0.19	0.03
0.04	0.01	0.89	0.06
0.01	0.96	0.02	0.01
0.01	0.97	0.01	0.01
0.95	0.01	0.01	0.03
0.01	0.01	0.01	0.97
0.0202	0.81818	0.12121	0.0404
0.01	0.01	0.03	0.95
0.01	0.02	0.01	0.96
0.0303	0.32323	0.50505	0.14141
0.11	0.2	0.57	0.12

MOTIF Yap1_4_M5.cgTGACGTCACcs.sgGTGACGTCAcg
letter-probability matrix: alength= 4 w= 13 nsites= 76
0.17	0.43	0.28	0.12
0.17	0.3	0.49	0.04
0.01	0.01	0.01	0.97
0.01	0.01	0.89	0.09
0.93	0.01	0.05	0.01
0.01	0.83	0.07	0.09
0.07	0.29	0.62	0.02
0.01	0.02	0.01	0.96
0.0297	0.95049	0.0099	0.0099
0.97	0.01	0.01	0.01
0.01	0.58	0.24	0.17
0.04	0.47	0.35	0.14
0.1	0.35	0.45	0.1

MOTIF Yap1_7_M1.cCGGAAGtGG.CCaCTTCCGg
letter-probability matrix: alength= 4 w= 10 nsites= 291
0.06	0.6	0.33	0.01
0.16	0.78	0.04	0.02
0.01	0.02	0.96	0.01
0.02	0.01	0.96	0.01
0.93	0.02	0.04	0.01
0.97	0.01	0.01	0.01
0.09	0.06	0.84	0.01
0.09	0.33	0.06	0.52
0.1	0.24	0.56	0.1
0.17821	0.22772	0.51485	0.0792

MOTIF Yap1_7_M2.ACTACAATTCCCAGT.ACTGGGAATTGTAGT
letter-probability matrix: alength= 4 w= 15 nsites= 161
0.62	0.24	0.05	0.09
0.01	0.96	0.01	0.02
0.01	0.01	0.01	0.97
0.96	0.01	0.02	0.01
0.01	0.97	0.01	0.01
0.91089	0.0198	0.0495	0.0198
0.59595	0.0606	0.13131	0.21212
0.15	0.24	0.12	0.49
0.0198	0.0198	0.0198	0.94059
0.0101	0.94949	0.0101	0.0303
0.01	0.97	0.01	0.01
0.01	0.95	0.01	0.03
0.68686	0.0101	0.28282	0.0202
0.05	0.09	0.62	0.24
0.22	0.15	0.12	0.51

MOTIF Yap1_7_M3.gTGACGTCACC.GGTGACGTCAc
letter-probability matrix: alength= 4 w= 11 nsites= 151
0.2	0.25	0.47	0.08
0.0101	0.0202	0.0101	0.95959
0.01	0.06	0.88	0.05
0.85858	0.0101	0.0606	0.0707
0.01	0.95	0.03	0.01
0.02	0.24	0.73	0.01
0.11881	0.0297	0.0099	0.84158
0.0202	0.95959	0.0101	0.0101
0.93	0.01	0.03	0.03
0.03	0.57	0.19	0.21
0.0891	0.47524	0.19801	0.23762

MOTIF Yap1_7_M4.ACTACAtGTCCCa.tGGGACaTGTAGT
letter-probability matrix: alength= 4 w= 13 nsites= 82
0.97	0.01	0.01	0.01
0.01	0.97	0.01	0.01
0.01	0.01	0.01	0.97
0.89	0.09	0.01	0.01
0.17	0.71	0.1	0.02
0.67	0.01	0.05	0.27
0.3	0.07	0.06	0.57
0.01	0.14	0.65	0.2
0.01	0.01	0.01	0.97
0.01	0.97	0.01	0.01
0.01	0.97	0.01	0.01
0.01	0.97	0.01	0.01
0.44	0.15	0.14	0.27

MOTIF Yap1_8_M1.c__CCGGAAGtGgc.gcCaCTTCCGG__g
letter-probability matrix: alength= 4 w= 14 nsites= 193
0.19801	0.40594	0.27722	0.11881
0.36	0.22	0.29	0.13
0.21212	0.36363	0.33333	0.0909
0.07	0.68	0.23	0.02
0.11	0.84	0.04	0.01
0.01	0.01	0.97	0.01
0.01	0.01	0.97	0.01
0.93	0.03	0.03	0.01
0.96039	0.0099	0.0198	0.0099
0.0792	0.0594	0.85148	0.0099
0.0808	0.31313	0.0505	0.55555
0.099	0.20792	0.54455	0.14851
0.1	0.31	0.57	0.02
0.05	0.46	0.29	0.2

MOTIF Yap1_8_M2.a_CTGGGA_TTGTAGT.ACTACAA_TCCCAG_t
letter-probability matrix: alength= 4 w= 16 nsites= 207
0.49	0.16	0.01	0.34
0.20202	0.34343	0.17171	0.28282
0.06	0.82	0.07	0.05
0.0099	0.27722	0.0198	0.69306
0.02	0.01	0.96	0.01
0.01	0.01	0.97	0.01
0.08	0.01	0.89	0.02
0.93	0.02	0.01	0.04
0.35643	0.18811	0.28712	0.16831
0.28	0.08	0.04	0.6
0.01	0.01	0.01	0.97
0.01	0.01	0.97	0.01
0.01	0.01	0.01	0.97
0.96	0.01	0.02	0.01
0.12	0.02	0.85	0.01
0.12	0.08	0.23	0.57

MOTIF Yap1_8_M3.GGTGACGTCAC.GTGACGTCACC
letter-probability matrix: alength= 4 w= 11 nsites= 143
0.19801	0.21782	0.46534	0.11881
0.17	0.22	0.56	0.05
0.02	0.03	0.01	0.94
0.02	0.01	0.94	0.03
0.86138	0.0099	0.0297	0.099
0.02	0.71	0.19	0.08
0.06	0.03	0.9	0.01
0.02	0.08	0.01	0.89
0.0808	0.85858	0.0404	0.0202
0.97	0.01	0.01	0.01
0.07	0.55	0.23	0.15

MOTIF Yap1_8_M4.ctACTACAtGTCCC.GGGACaTGTAGTag
letter-probability matrix: alength= 4 w= 14 nsites= 40
0.26262	0.42424	0.26262	0.0505
0.27	0.13	0.2	0.4
0.97	0.01	0.01	0.01
0.01	0.97	0.01	0.01
0.01	0.01	0.01	0.97
0.97	0.01	0.01	0.01
0.22	0.63	0.12	0.03
0.73	0.03	0.01	0.23
0.3	0.07	0.05	0.58
0.0198	0.13861	0.65346	0.18811
0.01	0.01	0.01	0.97
0.01	0.96	0.01	0.02
0.01	0.97	0.01	0.01
0.01	0.97	0.01	0.01

MOTIF Yap1_8_M5.gCGCAgGCGCCg.cGGCGCcTGCGc
letter-probability matrix: alength= 4 w= 12 nsites= 285
0.0891	0.21782	0.45544	0.23762
0.12871	0.85148	0.0099	0.0099
0.01	0.01	0.97	0.01
0.01	0.93	0.05	0.01
0.95	0.01	0.01	0.03
0.17	0.28	0.37	0.18
0.01	0.07	0.91	0.01
0.01	0.97	0.01	0.01
0.01	0.04	0.8	0.15
0.0099	0.88118	0.0099	0.099
0.20792	0.55445	0.13861	0.099
0.24	0.27	0.37	0.12

MOTIF Ybx1_1_M1.sgaGGCsGCGgcC.GgcCGCsGCCtcs
letter-probability matrix: alength= 4 w= 13 nsites= 642
0.13	0.42	0.42	0.03
0.08	0.37	0.52	0.03
0.40594	0.0792	0.27722	0.23762
0.16	0.01	0.82	0.01
0.0099	0.26732	0.68316	0.0396
0.28	0.7	0.01	0.01
0.099	0.37623	0.37623	0.14851
0.02	0.03	0.93	0.02
0.02	0.95	0.01	0.02
0.01	0.22	0.75	0.02
0.1	0.34	0.54	0.02
0.09	0.56	0.34	0.01
0.1	0.57	0.28	0.05

MOTIF Ybx1_2_M1.gcCGCCGCCtcC.GgaGGCGGCGgc
letter-probability matrix: alength= 4 w= 12 nsites= 782
0.0792	0.37623	0.50495	0.0396
0.08	0.52	0.35	0.05
0.0891	0.74257	0.15841	0.0099
0.12	0.01	0.65	0.22
0.0099	0.78217	0.14851	0.0594
0.14	0.53	0.25	0.08
0.0495	0.0099	0.75247	0.18811
0.01	0.75	0.22	0.02
0.01	0.89	0.01	0.09
0.34	0.06	0.01	0.59
0.0891	0.48514	0.32673	0.099
0.0594	0.62376	0.21782	0.099

MOTIF Ybx1_2_M4.cgCaCTCACC_G.C_GGTGAGtGcg
letter-probability matrix: alength= 4 w= 12 nsites= 61
0.1	0.51	0.31	0.08
0.22	0.25	0.41	0.12
0.0198	0.82178	0.0594	0.099
0.56	0.01	0.38	0.05
0.01	0.97	0.01	0.01
0.01	0.01	0.01	0.97
0.01	0.92	0.01	0.06
0.97	0.01	0.01	0.01
0.01	0.97	0.01	0.01
0.0693	0.79207	0.0099	0.12871
0.0792	0.31683	0.31683	0.28712
0.06	0.28	0.57	0.09

MOTIF Yy1_1_M1.gC_GCCGCCATCTTGgCg.cGcCAAGATGGCGGC_Gc
letter-probability matrix: alength= 4 w= 18 nsites= 2154
0.18	0.26	0.45	0.11
0.19	0.5	0.21	0.1
0.28	0.36	0.33	0.03
0.08	0.04	0.76	0.12
0.08	0.74	0.14	0.04
0.23	0.64	0.11	0.02
0.02	0.01	0.94	0.03
0.01	0.97	0.01	0.01
0.01	0.97	0.01	0.01
0.97	0.01	0.01	0.01
0.0101	0.0101	0.0101	0.96969
0.02	0.66	0.15	0.17
0.0198	0.0198	0.0198	0.94059
0.01	0.03	0.02	0.94
0.07	0.19	0.59	0.15
0.12	0.31	0.42	0.15
0.16831	0.62376	0.12871	0.0792
0.07	0.19	0.47	0.27

MOTIF Yy1_1_M2.CGCCATaTTGGgG.CcCCAAtATGGCG
letter-probability matrix: alength= 4 w= 13 nsites= 84
0.0891	0.55445	0.17821	0.17821
0.01	0.01	0.97	0.01
0.01	0.97	0.01	0.01
0.01	0.97	0.01	0.01
0.97	0.01	0.01	0.01
0.03	0.03	0.31	0.63
0.6	0.36	0.03	0.01
0.22	0.01	0.01	0.76
0.01	0.01	0.01	0.97
0.06	0.01	0.74	0.19
0.13861	0.18811	0.46534	0.20792
0.17171	0.25252	0.40404	0.17171
0.11881	0.15841	0.54455	0.17821

MOTIF Yy1_1_M3.GCCCAAGATGGC.GCCATCTTGGGC
letter-probability matrix: alength= 4 w= 12 nsites= 85
0.12871	0.099	0.65346	0.11881
0.0099	0.74257	0.12871	0.11881
0.15841	0.51485	0.17821	0.14851
0.20792	0.74257	0.0099	0.0396
0.97	0.01	0.01	0.01
0.89	0.01	0.01	0.09
0.15	0.12	0.72	0.01
0.97	0.01	0.01	0.01
0.01	0.01	0.01	0.97
0.01	0.01	0.97	0.01
0.12871	0.10891	0.68316	0.0792
0.11881	0.59405	0.12871	0.15841

MOTIF Yy1_1_M4.CGCCGysrTCTTGg.cCAAGAysrCGGCG
letter-probability matrix: alength= 4 w= 14 nsites= 202
0.17	0.52	0.25	0.06
0.0594	0.0594	0.73267	0.14851
0.0594	0.74257	0.13861	0.0594
0.18811	0.63366	0.11881	0.0594
0.03	0.01	0.94	0.02
0.01	0.53	0.01	0.45
0.0099	0.52475	0.45544	0.0099
0.52475	0.0099	0.45544	0.0099
0.01	0.01	0.03	0.95
0.0099	0.71287	0.13861	0.13861
0.01	0.08	0.01	0.9
0.01	0.03	0.01	0.95
0.06	0.23	0.59	0.12
0.11	0.3	0.45	0.14

MOTIF Yy1_1_M5.ascGCCsCCATcy.rgATGGsGGCgst
letter-probability matrix: alength= 4 w= 13 nsites= 193
0.44554	0.13861	0.32673	0.0891
0.12	0.36	0.45	0.07
0.15	0.47	0.29	0.09
0.08	0.01	0.76	0.15
0.0099	0.85148	0.0891	0.0495
0.08	0.88	0.03	0.01
0.0198	0.46534	0.50495	0.0099
0.01	0.97	0.01	0.01
0.01	0.97	0.01	0.01
0.91	0.04	0.01	0.04
0.05	0.01	0.02	0.92
0.04	0.47	0.36	0.13
0.09	0.34	0.15	0.42

MOTIF Yy1_2_M1.g_cCAAgATGGCtGCct.agGCaGCCATcTTGg_c
letter-probability matrix: alength= 4 w= 17 nsites= 623
0.25	0.12	0.42	0.21
0.1	0.29	0.34	0.27
0.24752	0.37623	0.19801	0.17821
0.2	0.64	0.1	0.06
0.95	0.01	0.03	0.01
0.93	0.03	0.02	0.02
0.3	0.12	0.54	0.04
0.96	0.01	0.01	0.02
0.01	0.01	0.01	0.97
0.01	0.01	0.97	0.01
0.01	0.01	0.96	0.02
0.09	0.84	0.02	0.05
0.04	0.15	0.32	0.49
0.07	0.09	0.7	0.14
0.22	0.68	0.03	0.07
0.07	0.5	0.13	0.3
0.16161	0.13131	0.25252	0.45454

MOTIF Yy1_2_M2.c_GCCATaTTGg_g.c_cCAAtATGGC_g
letter-probability matrix: alength= 4 w= 14 nsites= 113
0.26	0.44	0.12	0.18
0.27	0.31	0.2	0.22
0.0495	0.0099	0.81188	0.12871
0.02	0.96	0.01	0.01
0.01	0.97	0.01	0.01
0.97	0.01	0.01	0.01
0.07	0.11	0.23	0.59
0.55	0.35	0.01	0.09
0.25	0.01	0.02	0.72
0.01	0.01	0.01	0.97
0.1	0.01	0.7	0.19
0.22222	0.14141	0.38383	0.25252
0.28282	0.20202	0.25252	0.26262
0.17821	0.12871	0.44554	0.24752

MOTIF Yy1_2_M3.aaCAGCCATtty.raaATGGCTGtt
letter-probability matrix: alength= 4 w= 12 nsites= 97
0.51	0.06	0.29	0.14
0.47	0.06	0.29	0.18
0.06	0.91	0.01	0.02
0.56435	0.18811	0.13861	0.10891
0.01	0.01	0.97	0.01
0.04	0.94	0.01	0.01
0.01	0.97	0.01	0.01
0.97	0.01	0.01	0.01
0.18	0.01	0.01	0.8
0.0099	0.34653	0.14851	0.49504
0.10891	0.32673	0.10891	0.45544
0.0891	0.39603	0.0198	0.49504

MOTIF Yy1_2_M5.TcCAmTATGG.CCATAkTGgA
letter-probability matrix: alength= 4 w= 10 nsites= 26
0.18811	0.18811	0.20792	0.41584
0.09	0.58	0.01	0.32
0.14851	0.83168	0.0099	0.0099
0.97	0.01	0.01	0.01
0.42574	0.35643	0.0693	0.14851
0.12871	0.0891	0.24752	0.53465
0.82	0.01	0.01	0.16
0.01	0.01	0.01	0.97
0.01	0.01	0.96	0.02
0.01	0.01	0.93	0.05

MOTIF Yy1_3_M1.GGcCAAgATGGCkGCct.agGCmGCCATcTTGgCC
letter-probability matrix: alength= 4 w= 17 nsites= 391
0.12871	0.10891	0.52475	0.23762
0.11	0.21	0.46	0.22
0.24	0.38	0.2	0.18
0.21212	0.60606	0.0808	0.10101
0.96	0.01	0.02	0.01
0.93	0.02	0.02	0.03
0.28	0.12	0.55	0.05
0.95	0.01	0.02	0.02
0.01	0.01	0.01	0.97
0.01	0.01	0.97	0.01
0.0101	0.0101	0.96969	0.0101
0.0909	0.82828	0.0202	0.0606
0.0404	0.16161	0.37373	0.42424
0.06	0.12	0.65	0.17
0.17171	0.73737	0.0404	0.0505
0.0909	0.42424	0.21212	0.27272
0.13	0.1	0.3	0.47

MOTIF Yy1_3_M3.CrCcGCsATCTTG.CAAGATsGCgGyG
letter-probability matrix: alength= 4 w= 13 nsites= 114
0.18	0.5	0.25	0.07
0.48	0.01	0.47	0.04
0.02	0.9	0.06	0.02
0.32673	0.45544	0.12871	0.0891
0.0891	0.0099	0.81188	0.0891
0.01	0.97	0.01	0.01
0.01	0.55	0.43	0.01
0.84158	0.11881	0.0099	0.0297
0.01	0.04	0.01	0.94
0.01	0.63	0.15	0.21
0.01	0.01	0.01	0.97
0.0693	0.27722	0.0891	0.56435
0.0891	0.22772	0.58415	0.099

MOTIF Yy1_3_M5.sAAGAtrGCgGCs.sGCcGCyaTCTTs
letter-probability matrix: alength= 4 w= 13 nsites= 112
0.0792	0.39603	0.41584	0.10891
0.8	0.01	0.18	0.01
0.86138	0.0099	0.11881	0.0099
0.20792	0.12871	0.65346	0.0099
0.83168	0.0396	0.11881	0.0099
0.01	0.42	0.02	0.55
0.43	0.01	0.54	0.02
0.01	0.01	0.97	0.01
0.16	0.79	0.01	0.04
0.12	0.14	0.42	0.32
0.0594	0.0792	0.80198	0.0594
0.07	0.57	0.25	0.11
0.10891	0.32673	0.41584	0.14851

MOTIF Yy1_4_M1.GgcCAAGATGGCkGCc_C.G_gGCmGCCATCTTGgcC
letter-probability matrix: alength= 4 w= 18 nsites= 536
0.11881	0.0792	0.59405	0.20792
0.02	0.22	0.46	0.3
0.2	0.42	0.22	0.16
0.19	0.61	0.12	0.08
0.94949	0.0101	0.0303	0.0101
0.94	0.02	0.02	0.02
0.24	0.14	0.58	0.04
0.96	0.01	0.01	0.02
0.01	0.01	0.01	0.97
0.01	0.01	0.97	0.01
0.01	0.01	0.96	0.02
0.08	0.86	0.02	0.04
0.03	0.14	0.45	0.38
0.07	0.18	0.62	0.13
0.15151	0.72727	0.0606	0.0606
0.05	0.47	0.28	0.2
0.13861	0.22772	0.33663	0.29702
0.11881	0.46534	0.21782	0.19801

MOTIF Yy1_4_M3.ccGCCATATTGg_G.C_cCAATATGGCgg
letter-probability matrix: alength= 4 w= 14 nsites= 92
0.24	0.46	0.11	0.19
0.20792	0.37623	0.17821	0.23762
0.01	0.01	0.93	0.05
0.01	0.97	0.01	0.01
0.01	0.97	0.01	0.01
0.97	0.01	0.01	0.01
0.0891	0.0594	0.24752	0.60396
0.67	0.26	0.06	0.01
0.26	0.01	0.01	0.72
0.01	0.01	0.01	0.97
0.09	0.01	0.7	0.2
0.16831	0.14851	0.43564	0.24752
0.21782	0.24752	0.29702	0.23762
0.11881	0.18811	0.51485	0.17821

MOTIF Yy1_4_M5.cgCcGCyrTCTTc.gAAGAyrGCgGcg
letter-probability matrix: alength= 4 w= 13 nsites= 70
0.12871	0.43564	0.29702	0.13861
0.13	0.28	0.48	0.11
0.0891	0.67326	0.13861	0.099
0.29702	0.47524	0.13861	0.0891
0.0297	0.0099	0.81188	0.14851
0.01	0.97	0.01	0.01
0.0099	0.48514	0.0396	0.46534
0.46534	0.0594	0.46534	0.0099
0.0099	0.10891	0.0297	0.85148
0.0099	0.68316	0.13861	0.16831
0.0099	0.13861	0.0099	0.84158
0.01	0.2	0.03	0.76
0.14851	0.47524	0.29702	0.0792

MOTIF Yy1_5_M1.agGCAGCCATyTTGgc.gcCAArATGGCTGCct
letter-probability matrix: alength= 4 w= 16 nsites= 376
0.49	0.28	0.09	0.14
0.38383	0.0101	0.54545	0.0606
0.13	0.03	0.66	0.18
0.21	0.64	0.08	0.07
0.63	0.17	0.09	0.11
0.05	0.02	0.86	0.07
0.03	0.95	0.01	0.01
0.01	0.97	0.01	0.01
0.97	0.01	0.01	0.01
0.02	0.01	0.01	0.96
0.05	0.46	0.13	0.36
0.0404	0.0202	0.0202	0.91919
0.02	0.03	0.02	0.93
0.07	0.1	0.58	0.25
0.23	0.2	0.33	0.24
0.33333	0.57575	0.0707	0.0202

MOTIF Yy1_5_M3.ACAGCsATtTT.AAaATsGCTGT
letter-probability matrix: alength= 4 w= 11 nsites= 135
0.65	0.02	0.28	0.05
0.10891	0.82178	0.0495	0.0198
0.69306	0.0594	0.0198	0.22772
0.01	0.01	0.97	0.01
0.01	0.97	0.01	0.01
0.0099	0.48514	0.49504	0.0099
0.96	0.01	0.02	0.01
0.01	0.01	0.01	0.97
0.01	0.38	0.11	0.5
0.01	0.01	0.09	0.89
0.1	0.28	0.02	0.6

MOTIF Yy1_5_M4.ctcCAATATGGC.GCCATATTGgag
letter-probability matrix: alength= 4 w= 12 nsites= 199
0.23	0.42	0.07	0.28
0.24	0.13	0.26	0.37
0.27	0.36	0.13	0.24
0.24752	0.57425	0.0198	0.15841
0.97	0.01	0.01	0.01
0.86138	0.0099	0.0594	0.0693
0.2	0.01	0.24	0.55
0.6	0.14	0.01	0.25
0.01	0.01	0.01	0.97
0.01	0.01	0.97	0.01
0.01	0.01	0.95	0.03
0.12871	0.80198	0.0099	0.0594

MOTIF Yy1_6_M1.gCsGCCGCCATCTTGggc.gccCAAGATGGCGGCsGc
letter-probability matrix: alength= 4 w= 18 nsites= 486
0.19	0.26	0.45	0.1
0.12121	0.54545	0.24242	0.0909
0.17	0.39	0.38	0.06
0.04	0.03	0.76	0.17
0.09	0.72	0.12	0.07
0.19	0.66	0.13	0.02
0.0303	0.0101	0.91919	0.0404
0.01	0.97	0.01	0.01
0.01	0.97	0.01	0.01
0.96	0.01	0.01	0.02
0.01	0.02	0.02	0.95
0.02	0.65	0.2	0.13
0.02	0.02	0.02	0.94
0.01	0.03	0.02	0.94
0.07	0.19	0.61	0.13
0.11	0.32	0.44	0.13
0.15	0.32	0.44	0.09
0.15	0.42	0.3	0.13

MOTIF Yy1_6_M3.cCGGAAGTGG.CCACTTCCGg
letter-probability matrix: alength= 4 w= 10 nsites= 383
0.03	0.56	0.34	0.07
0.23	0.74	0.02	0.01
0.01	0.01	0.97	0.01
0.01	0.01	0.97	0.01
0.97	0.01	0.01	0.01
0.97	0.01	0.01	0.01
0.04	0.03	0.92	0.01
0.1	0.27	0.02	0.61
0.0909	0.11111	0.71717	0.0808
0.15841	0.22772	0.58415	0.0297

MOTIF Yy1_6_M4.sgCCGCyrTCTTc.gAAGAyrGCGGcs
letter-probability matrix: alength= 4 w= 13 nsites= 44
0.14	0.44	0.34	0.08
0.14851	0.25742	0.48514	0.10891
0.0396	0.71287	0.13861	0.10891
0.11881	0.70297	0.099	0.0792
0.0198	0.0099	0.85148	0.11881
0.01	0.97	0.01	0.01
0.0099	0.51485	0.0297	0.44554
0.49504	0.0297	0.46534	0.0099
0.03	0.16	0.01	0.8
0.0099	0.67326	0.18811	0.12871
0.0099	0.12871	0.0099	0.85148
0.01	0.22	0.09	0.68
0.15	0.51	0.26	0.08

MOTIF Yy1_7_M1.CgcCAAGATGGCGGCg_C.G_cGCCGCCATCTTGgcG
letter-probability matrix: alength= 4 w= 18 nsites= 396
0.19	0.58	0.19	0.04
0.13	0.28	0.5	0.09
0.12871	0.47524	0.27722	0.11881
0.14	0.61	0.18	0.07
0.93939	0.0202	0.0303	0.0101
0.93	0.02	0.03	0.02
0.16	0.16	0.66	0.02
0.94	0.02	0.03	0.01
0.0297	0.0099	0.0198	0.94059
0.01	0.01	0.97	0.01
0.01	0.01	0.97	0.01
0.0404	0.91919	0.0101	0.0303
0.02	0.1	0.69	0.19
0.04	0.16	0.75	0.05
0.16	0.75	0.03	0.06
0.0495	0.33663	0.44554	0.16831
0.03	0.21	0.39	0.37
0.0495	0.53465	0.24752	0.16831

MOTIF Yy1_7_M2.scCGGAAGTGgC.GcCACTTCCGgs
letter-probability matrix: alength= 4 w= 12 nsites= 278
0.17	0.37	0.38	0.08
0.03	0.56	0.37	0.04
0.26	0.71	0.01	0.02
0.01	0.01	0.97	0.01
0.01	0.01	0.97	0.01
0.97	0.01	0.01	0.01
0.97	0.01	0.01	0.01
0.02	0.03	0.94	0.01
0.1	0.23	0.06	0.61
0.11	0.17	0.66	0.06
0.12	0.3	0.53	0.05
0.11	0.5	0.25	0.14

MOTIF Yy1_7_M3.cgCCGCyrTCTTcg.cgAAGAyrGCGGcg
letter-probability matrix: alength= 4 w= 14 nsites= 80
0.14	0.45	0.33	0.08
0.14	0.26	0.47	0.13
0.0198	0.73267	0.13861	0.10891
0.11881	0.75247	0.0693	0.0594
0.0396	0.0099	0.88118	0.0693
0.01	0.97	0.01	0.01
0.0099	0.51485	0.0099	0.46534
0.46534	0.0198	0.50495	0.0099
0.0198	0.14851	0.0099	0.82178
0.0099	0.74257	0.15841	0.0891
0.0099	0.099	0.0099	0.88118
0.01	0.21	0.03	0.75
0.14851	0.48514	0.27722	0.0891
0.18	0.27	0.45	0.1

MOTIF Yy1_8_M1.gcsGCCGCCATCTTGgcG.CgcCAAGATGGCGGCsgc
letter-probability matrix: alength= 4 w= 18 nsites= 727
0.17821	0.24752	0.46534	0.10891
0.08	0.52	0.27	0.13
0.19191	0.40404	0.38383	0.0202
0.0792	0.0594	0.72277	0.13861
0.09	0.7	0.14	0.07
0.15	0.73	0.1	0.02
0.02	0.01	0.92	0.05
0.01	0.97	0.01	0.01
0.01	0.97	0.01	0.01
0.95	0.02	0.01	0.02
0.01	0.02	0.01	0.96
0.02	0.66	0.16	0.16
0.02	0.02	0.02	0.94
0.01	0.04	0.02	0.93
0.0707	0.20202	0.58585	0.14141
0.1	0.27	0.49	0.14
0.12121	0.44444	0.28282	0.15151
0.0707	0.20202	0.56565	0.16161

MOTIF Yy1_8_M2.sgCCGCyrTCTTcg.cgAAGAyrGCGGcs
letter-probability matrix: alength= 4 w= 14 nsites= 93
0.13	0.4	0.37	0.1
0.12	0.28	0.5	0.1
0.0495	0.73267	0.11881	0.099
0.10891	0.76237	0.099	0.0297
0.02	0.01	0.93	0.04
0.01	0.97	0.01	0.01
0.0099	0.51485	0.0099	0.46534
0.47524	0.0198	0.49504	0.0099
0.0198	0.14851	0.0099	0.82178
0.0099	0.72277	0.13861	0.12871
0.01	0.05	0.01	0.93
0.0099	0.14851	0.0396	0.80198
0.16	0.49	0.29	0.06
0.15	0.29	0.45	0.11

MOTIF Yy1_8_M3.GcCACTTCCGgC.GcCGGAAGTGgC
letter-probability matrix: alength= 4 w= 12 nsites= 333
0.14851	0.24752	0.52475	0.0792
0.03	0.51	0.3	0.16
0.08	0.59	0.21	0.12
0.56	0.05	0.28	0.11
0.01	0.9	0.04	0.05
0.01	0.04	0.01	0.94
0.01	0.01	0.01	0.97
0.01	0.97	0.01	0.01
0.01	0.97	0.01	0.01
0.01	0.01	0.73	0.25
0.0495	0.37623	0.54455	0.0297
0.03	0.5	0.25	0.22

MOTIF Yy1_8_M5.GCCCAAGATGGC.GCCATCTTGGGC
letter-probability matrix: alength= 4 w= 12 nsites= 30
0.14	0.07	0.61	0.18
0.0099	0.74257	0.15841	0.0891
0.17	0.5	0.2	0.13
0.14851	0.73267	0.0495	0.0693
0.97	0.01	0.01	0.01
0.88118	0.0099	0.0099	0.099
0.19	0.14	0.66	0.01
0.97	0.01	0.01	0.01
0.01	0.01	0.01	0.97
0.01	0.01	0.97	0.01
0.14851	0.13861	0.58415	0.12871
0.099	0.59405	0.17821	0.12871

MOTIF Yy1_9_M1.scCAAGATGGCGGC_gC.Gc_GCCGCCATCTTGgs
letter-probability matrix: alength= 4 w= 17 nsites= 555
0.05	0.44	0.38	0.13
0.16	0.44	0.29	0.11
0.12	0.65	0.16	0.07
0.94	0.02	0.03	0.01
0.95	0.02	0.01	0.02
0.18	0.13	0.67	0.02
0.95	0.02	0.02	0.01
0.01	0.01	0.01	0.97
0.01	0.01	0.97	0.01
0.01	0.01	0.97	0.01
0.03	0.94	0.01	0.02
0.0198	0.10891	0.70297	0.16831
0.05	0.14	0.73	0.08
0.10101	0.80808	0.0404	0.0505
0.0396	0.25742	0.39603	0.30693
0.0792	0.25742	0.48514	0.17821
0.0891	0.50495	0.21782	0.18811

MOTIF Yy1_9_M2.CCGCCATaTTGggG.CccCAAtATGGCGG
letter-probability matrix: alength= 4 w= 14 nsites= 57
0.13	0.58	0.16	0.13
0.0297	0.67326	0.16831	0.12871
0.01	0.01	0.97	0.01
0.01	0.97	0.01	0.01
0.01	0.97	0.01	0.01
0.97	0.01	0.01	0.01
0.0297	0.0297	0.21782	0.72277
0.53465	0.39603	0.0594	0.0099
0.18	0.01	0.01	0.8
0.01	0.01	0.01	0.97
0.0594	0.0099	0.78217	0.14851
0.12	0.18	0.45	0.25
0.20792	0.24752	0.44554	0.099
0.0891	0.20792	0.48514	0.21782

MOTIF Yy1_9_M3.CGCCGcsrTCTTGg.cCAAGAysgCGGCG
letter-probability matrix: alength= 4 w= 14 nsites= 84
0.15841	0.51485	0.24752	0.0792
0.0396	0.0594	0.77227	0.12871
0.0693	0.70297	0.14851	0.0792
0.12871	0.74257	0.11881	0.0099
0.03	0.01	0.95	0.01
0.01	0.56	0.01	0.42
0.01	0.55	0.43	0.01
0.53	0.01	0.45	0.01
0.01	0.01	0.01	0.97
0.0297	0.71287	0.10891	0.14851
0.01	0.02	0.01	0.96
0.01	0.01	0.01	0.97
0.0891	0.18811	0.61386	0.10891
0.099	0.30693	0.45544	0.13861

MOTIF Yy1_9_M4.agCGCCsCCATct.agATGGsGGCGct
letter-probability matrix: alength= 4 w= 13 nsites= 113
0.5	0.12	0.35	0.03
0.04	0.37	0.55	0.04
0.12871	0.56435	0.26732	0.0396
0.0396	0.0099	0.84158	0.10891
0.01	0.9	0.06	0.03
0.03	0.95	0.01	0.01
0.0099	0.48514	0.49504	0.0099
0.01	0.97	0.01	0.01
0.01	0.97	0.01	0.01
0.93	0.01	0.01	0.05
0.01	0.01	0.03	0.95
0.0198	0.49504	0.36633	0.11881
0.03	0.34	0.13	0.5

MOTIF Yy1_10_M1.CCsGCCGCCATCTTGGcG.CgCCAAGATGGCGGCsGG
letter-probability matrix: alength= 4 w= 18 nsites= 79
0.0792	0.49504	0.23762	0.18811
0.18811	0.42574	0.19801	0.18811
0.12	0.36	0.36	0.16
0.06	0.06	0.77	0.11
0.09	0.72	0.12	0.07
0.13	0.72	0.13	0.02
0.04	0.02	0.92	0.02
0.01	0.97	0.01	0.01
0.01	0.97	0.01	0.01
0.97	0.01	0.01	0.01
0.0101	0.0101	0.0101	0.96969
0.0404	0.66666	0.0909	0.20202
0.0198	0.0198	0.0198	0.94059
0.01	0.01	0.01	0.97
0.08	0.05	0.67	0.2
0.11	0.22	0.51	0.16
0.26262	0.48484	0.14141	0.11111
0.15	0.2	0.46	0.19

MOTIF Yy1_11_M1.rccGCCGCCATCTTGgs.scCAAGATGGCGGCggy
letter-probability matrix: alength= 4 w= 17 nsites= 470
0.36	0.12	0.42	0.1
0.22	0.42	0.28	0.08
0.26	0.39	0.3	0.05
0.07	0.03	0.78	0.12
0.08	0.75	0.12	0.05
0.16161	0.71717	0.11111	0.0101
0.02	0.02	0.94	0.02
0.0101	0.96969	0.0101	0.0101
0.01	0.97	0.01	0.01
0.96	0.01	0.01	0.02
0.01	0.01	0.02	0.96
0.0297	0.62376	0.16831	0.17821
0.02	0.02	0.02	0.94
0.01	0.02	0.02	0.95
0.0707	0.14141	0.64646	0.14141
0.10891	0.28712	0.46534	0.13861
0.16831	0.37623	0.37623	0.0792

MOTIF Yy1_11_M2.CCGCCATaTTGGGG.CCCCAAtATGGCGG
letter-probability matrix: alength= 4 w= 14 nsites= 31
0.20792	0.56435	0.0891	0.13861
0.0505	0.61616	0.16161	0.17171
0.01	0.01	0.97	0.01
0.01	0.97	0.01	0.01
0.01	0.97	0.01	0.01
0.97	0.01	0.01	0.01
0.03	0.07	0.25	0.65
0.58	0.36	0.05	0.01
0.2	0.01	0.01	0.78
0.01	0.01	0.01	0.97
0.06	0.01	0.78	0.15
0.13	0.16	0.5	0.21
0.18811	0.22772	0.47524	0.10891
0.099	0.22772	0.52475	0.14851

MOTIF Yy1_11_M3.sCGCCGysrTCTTGs.sCAAGAysrCGGCGs
letter-probability matrix: alength= 4 w= 15 nsites= 31
0.11	0.39	0.39	0.11
0.15841	0.54455	0.23762	0.0594
0.0495	0.0297	0.80198	0.11881
0.0495	0.82178	0.099	0.0297
0.12871	0.75247	0.10891	0.0099
0.01	0.01	0.97	0.01
0.0099	0.48514	0.0099	0.49504
0.0099	0.50495	0.47524	0.0099
0.49	0.01	0.49	0.01
0.01	0.01	0.01	0.97
0.0099	0.72277	0.13861	0.12871
0.01	0.02	0.01	0.96
0.01	0.01	0.01	0.97
0.0396	0.17821	0.66336	0.11881
0.09	0.34	0.42	0.15

MOTIF Yy1_12_M1.CgGCcGCCATCTTGgCc.gGcCAAGATGGCgGCcG
letter-probability matrix: alength= 4 w= 17 nsites= 869
0.12	0.54	0.18	0.16
0.28	0.3	0.39	0.03
0.09	0.03	0.7	0.18
0.09	0.75	0.12	0.04
0.30693	0.55445	0.10891	0.0297
0.03	0.02	0.91	0.04
0.01	0.97	0.01	0.01
0.01	0.97	0.01	0.01
0.96969	0.0101	0.0101	0.0101
0.02	0.02	0.01	0.95
0.03	0.6	0.13	0.24
0.0202	0.0101	0.0202	0.94949
0.0101	0.0303	0.0101	0.94949
0.06	0.12	0.65	0.17
0.12	0.25	0.46	0.17
0.17821	0.48514	0.21782	0.11881
0.05	0.41	0.31	0.23

MOTIF Yy1_12_M2.sgCCGCyrTCTT.AAGAyrGCGGcs
letter-probability matrix: alength= 4 w= 12 nsites= 203
0.16	0.39	0.35	0.1
0.12871	0.26732	0.45544	0.14851
0.0495	0.73267	0.14851	0.0693
0.17821	0.63366	0.11881	0.0693
0.01	0.01	0.96	0.02
0.01	0.97	0.01	0.01
0.0099	0.50495	0.0495	0.43564
0.51485	0.0198	0.45544	0.0099
0.01	0.06	0.01	0.92
0.0099	0.72277	0.10891	0.15841
0.01	0.04	0.01	0.94
0.0099	0.12871	0.0198	0.84158

MOTIF Yy1_12_M3.CcGCCATaTTGG.CCAAtATGGCgG
letter-probability matrix: alength= 4 w= 12 nsites= 49
0.2	0.55	0.11	0.14
0.16831	0.42574	0.23762	0.16831
0.0297	0.0099	0.86138	0.099
0.01	0.97	0.01	0.01
0.01	0.97	0.01	0.01
0.97	0.01	0.01	0.01
0.05	0.03	0.3	0.62
0.53	0.37	0.06	0.04
0.26	0.01	0.01	0.72
0.01	0.01	0.01	0.97
0.0792	0.0099	0.68316	0.22772
0.15841	0.18811	0.43564	0.21782

MOTIF Yy1_12_M4.ascGCCsCCATc.gATGGsGGCgst
letter-probability matrix: alength= 4 w= 12 nsites= 139
0.44	0.11	0.32	0.13
0.1	0.44	0.45	0.01
0.14	0.46	0.31	0.09
0.03	0.01	0.72	0.24
0.0099	0.88118	0.099	0.0099
0.03	0.94	0.02	0.01
0.0099	0.45544	0.52475	0.0099
0.01	0.97	0.01	0.01
0.01	0.97	0.01	0.01
0.92	0.03	0.02	0.03
0.01	0.03	0.01	0.95
0.03	0.51	0.38	0.08

MOTIF Yy1_13_M1.gC_GCCGCCATCTTGgCg.cGcCAAGATGGCGGC_Gc
letter-probability matrix: alength= 4 w= 18 nsites= 941
0.29	0.21	0.4	0.1
0.19	0.5	0.23	0.08
0.18811	0.41584	0.35643	0.0396
0.08	0.05	0.72	0.15
0.05	0.76	0.14	0.05
0.21	0.67	0.1	0.02
0.02	0.02	0.91	0.05
0.01	0.97	0.01	0.01
0.01	0.97	0.01	0.01
0.96969	0.0101	0.0101	0.0101
0.01	0.02	0.01	0.96
0.02	0.63	0.19	0.16
0.02	0.03	0.02	0.93
0.01	0.04	0.01	0.94
0.06	0.15	0.64	0.15
0.12	0.29	0.43	0.16
0.13	0.72	0.09	0.06
0.0495	0.17821	0.47524	0.29702

MOTIF Yy1_13_M2.sGCCGCyrTCTTs.sAAGAyrGCGGCs
letter-probability matrix: alength= 4 w= 13 nsites= 145
0.12871	0.41584	0.34653	0.10891
0.12871	0.24752	0.50495	0.11881
0.0396	0.73267	0.13861	0.0891
0.15841	0.70297	0.099	0.0396
0.02	0.01	0.91	0.06
0.01	0.97	0.01	0.01
0.0099	0.52475	0.0198	0.44554
0.52475	0.0099	0.45544	0.0099
0.01	0.06	0.03	0.9
0.01	0.72	0.15	0.12
0.0099	0.099	0.0099	0.88118
0.0099	0.099	0.0396	0.85148
0.12871	0.42574	0.33663	0.10891

MOTIF Yy1_13_M3.aGCCGsCATCTTG.CAAGATGsCGGCt
letter-probability matrix: alength= 4 w= 13 nsites= 252
0.5	0.33	0.16	0.01
0.02	0.04	0.79	0.15
0.0303	0.87878	0.0707	0.0202
0.19	0.74	0.05	0.02
0.01	0.01	0.96	0.02
0.01	0.49	0.49	0.01
0.01	0.93	0.05	0.01
0.86	0.03	0.01	0.1
0.01	0.07	0.05	0.87
0.0099	0.62376	0.23762	0.12871
0.02	0.03	0.04	0.91
0.01	0.15	0.26	0.58
0.0594	0.24752	0.54455	0.14851

MOTIF Yy1_13_M4.CCGCCATaTTGG.CCAAtATGGCGG
letter-probability matrix: alength= 4 w= 12 nsites= 90
0.12871	0.62376	0.15841	0.0891
0.10891	0.54455	0.17821	0.16831
0.01	0.01	0.93	0.05
0.01	0.97	0.01	0.01
0.01	0.97	0.01	0.01
0.97	0.01	0.01	0.01
0.04	0.03	0.28	0.65
0.56	0.34	0.09	0.01
0.26	0.01	0.01	0.72
0.01	0.01	0.01	0.97
0.0693	0.0099	0.74257	0.17821
0.12871	0.18811	0.45544	0.22772

MOTIF Yy1_13_M5.GCCCAAGATGGC.GCCATCTTGGGC
letter-probability matrix: alength= 4 w= 12 nsites= 53
0.0891	0.10891	0.69306	0.10891
0.0099	0.72277	0.15841	0.10891
0.17821	0.51485	0.18811	0.11881
0.17	0.81	0.01	0.01
0.97	0.01	0.01	0.01
0.88118	0.0099	0.0099	0.099
0.14851	0.14851	0.69306	0.0099
0.97	0.01	0.01	0.01
0.01	0.01	0.01	0.97
0.01	0.01	0.97	0.01
0.15841	0.10891	0.70297	0.0297
0.10891	0.68316	0.11881	0.0891

MOTIF Zbtb1_1_M1.tcTGTGGTTT_aG.Ct_AAACCACAga
letter-probability matrix: alength= 4 w= 13 nsites= 223
0.1	0.2	0.26	0.44
0.0693	0.47524	0.15841	0.29702
0.06	0.02	0.05	0.87
0.01	0.03	0.9	0.06
0.13131	0.12121	0.0202	0.72727
0.01	0.01	0.97	0.01
0.01	0.01	0.97	0.01
0.01	0.24	0.08	0.67
0.04	0.21	0.12	0.63
0.21212	0.0707	0.19191	0.52525
0.0495	0.30693	0.39603	0.24752
0.42574	0.22772	0.0792	0.26732
0.22	0.14	0.53	0.11

MOTIF Zbtb11_1_M1.gs__CCGGAAGtGGc.gCCaCTTCCGG__sc
letter-probability matrix: alength= 4 w= 15 nsites= 246
0.27	0.2	0.4	0.13
0.16161	0.37373	0.36363	0.10101
0.29	0.3	0.32	0.09
0.29	0.3	0.32	0.09
0.07	0.68	0.24	0.01
0.18181	0.76767	0.0404	0.0101
0.0101	0.0101	0.96969	0.0101
0.01	0.01	0.97	0.01
0.93939	0.0202	0.0303	0.0101
0.96	0.01	0.01	0.02
0.06	0.08	0.85	0.01
0.12871	0.29702	0.099	0.47524
0.12121	0.19191	0.53535	0.15151
0.10891	0.24752	0.54455	0.099
0.05	0.45	0.33	0.17

MOTIF Zbtb11_1_M2.c_gCCGGAaGtGg.cCaCtTCCGGc_g
letter-probability matrix: alength= 4 w= 13 nsites= 104
0.15	0.47	0.24	0.14
0.28	0.23	0.33	0.16
0.34653	0.0792	0.46534	0.10891
0.03	0.67	0.29	0.01
0.11111	0.80808	0.0202	0.0606
0.01	0.02	0.89	0.08
0.01	0.01	0.97	0.01
0.82	0.12	0.05	0.01
0.63	0.01	0.35	0.01
0.17	0.04	0.78	0.01
0.16	0.25	0.14	0.45
0.26732	0.0693	0.64356	0.0198
0.12871	0.29702	0.54455	0.0297

MOTIF Zbtb11_1_M3.CtTCCGsyTCCGG.CCGGArsCGGAaG
letter-probability matrix: alength= 4 w= 13 nsites= 229
0.02	0.79	0.17	0.02
0.01	0.33	0.01	0.65
0.0099	0.12871	0.0099	0.85148
0.0099	0.87128	0.0099	0.10891
0.03	0.78	0.01	0.18
0.20792	0.0099	0.57425	0.20792
0.0198	0.53465	0.43564	0.0099
0.0693	0.47524	0.0792	0.37623
0.02	0.12	0.18	0.68
0.01	0.88	0.05	0.06
0.0495	0.73267	0.0891	0.12871
0.0891	0.10891	0.55445	0.24752
0.08	0.29	0.62	0.01

MOTIF Zbtb11_2_M1.c__CCGGAAGTGg.cCACTTCCGG__g
letter-probability matrix: alength= 4 w= 13 nsites= 235
0.11	0.48	0.33	0.08
0.33663	0.23762	0.30693	0.11881
0.32	0.24	0.34	0.1
0.0495	0.69306	0.23762	0.0198
0.20202	0.75757	0.0303	0.0101
0.01	0.01	0.97	0.01
0.01	0.01	0.97	0.01
0.93	0.02	0.04	0.01
0.96	0.01	0.02	0.01
0.0606	0.0404	0.88888	0.0101
0.11111	0.25252	0.13131	0.50505
0.12	0.19	0.52	0.17
0.11	0.31	0.51	0.07

MOTIF Zbtb11_2_M2.gaCTTCCGgytgc.gcarcCGGAAGtc
letter-probability matrix: alength= 4 w= 13 nsites= 66
0.23	0.28	0.46	0.03
0.47	0.13	0.29	0.11
0.0198	0.79207	0.0792	0.10891
0.01	0.13	0.01	0.85
0.01	0.14	0.06	0.79
0.01	0.97	0.01	0.01
0.0101	0.89898	0.0202	0.0707
0.06	0.09	0.68	0.17
0.01	0.35	0.53	0.11
0.02	0.53	0.01	0.44
0.04	0.32	0.06	0.58
0.11	0.31	0.44	0.14
0.11	0.47	0.16	0.26

MOTIF Zbtb11_2_M3.ctACTAcATGTCCCac.gtGGGACATgTAGTag
letter-probability matrix: alength= 4 w= 16 nsites= 24
0.23	0.44	0.28	0.05
0.25	0.1	0.26	0.39
0.97	0.01	0.01	0.01
0.01	0.97	0.01	0.01
0.01	0.01	0.01	0.97
0.76237	0.10891	0.0099	0.11881
0.32	0.5	0.17	0.01
0.66336	0.0396	0.13861	0.15841
0.20792	0.0693	0.099	0.62376
0.0396	0.12871	0.64356	0.18811
0.01	0.01	0.01	0.97
0.01	0.89	0.01	0.09
0.01	0.97	0.01	0.01
0.01	0.97	0.01	0.01
0.41	0.26	0.1	0.23
0.0792	0.43564	0.32673	0.15841

MOTIF Zbtb11_2_M5.AcTACA_TTCCCgk.mcGGGAA_TGTAgT
letter-probability matrix: alength= 4 w= 14 nsites= 74
0.53465	0.25742	0.0693	0.13861
0.01	0.62	0.01	0.36
0.12871	0.0099	0.0099	0.85148
0.9	0.01	0.01	0.08
0.04	0.94	0.01	0.01
0.91	0.01	0.01	0.07
0.32673	0.16831	0.27722	0.22772
0.13861	0.25742	0.0396	0.56435
0.01	0.01	0.01	0.97
0.01	0.89	0.01	0.09
0.01	0.97	0.01	0.01
0.01	0.92	0.04	0.03
0.39	0.03	0.57	0.01
0.0099	0.0198	0.51485	0.45544

MOTIF Zbtb11_3_M1.CccCaCTTCCGG_tsC.Gsa_CCGGAAGtGggG
letter-probability matrix: alength= 4 w= 16 nsites= 294
0.08	0.6	0.27	0.05
0.29702	0.43564	0.23762	0.0297
0.05	0.5	0.34	0.11
0.14	0.51	0.21	0.14
0.48514	0.0891	0.34653	0.0792
0.01	0.8	0.11	0.08
0.01	0.02	0.01	0.96
0.01	0.02	0.01	0.96
0.01	0.97	0.01	0.01
0.0101	0.96969	0.0101	0.0101
0.01	0.03	0.75	0.21
0.02	0.28	0.63	0.07
0.06	0.35	0.2	0.39
0.03	0.34	0.18	0.45
0.08	0.36	0.42	0.14
0.0594	0.56435	0.13861	0.23762

MOTIF Zbtb11_3_M2.CTTCCGCTTCCGG.CCGGAAGCGGAAG
letter-probability matrix: alength= 4 w= 13 nsites= 455
0.0297	0.76237	0.13861	0.0693
0.01	0.11	0.03	0.85
0.01	0.06	0.01	0.92
0.01	0.81	0.01	0.17
0.01	0.89	0.01	0.09
0.2	0.07	0.65	0.08
0.0198	0.65346	0.26732	0.0594
0.01	0.22	0.01	0.76
0.0101	0.19191	0.0202	0.77777
0.01	0.89	0.02	0.08
0.0396	0.85148	0.0198	0.0891
0.0396	0.0693	0.76237	0.12871
0.0505	0.24242	0.53535	0.17171

MOTIF Zbtb11_3_M3.CtTCCGstTCCrG.CyGGAasCGGAaG
letter-probability matrix: alength= 4 w= 13 nsites= 89
0.0396	0.66336	0.22772	0.0693
0.11	0.35	0.08	0.46
0.0099	0.0792	0.11881	0.79207
0.01	0.92	0.06	0.01
0.0099	0.69306	0.11881	0.17821
0.21212	0.0101	0.57575	0.20202
0.0693	0.40594	0.45544	0.0693
0.01	0.32	0.04	0.63
0.01	0.18	0.01	0.8
0.0099	0.83168	0.0099	0.14851
0.0099	0.85148	0.0099	0.12871
0.44	0.04	0.41	0.11
0.0594	0.14851	0.71287	0.0792

MOTIF Zbtb11_4_M1.gcarCCGGAAGtGg_G.C_cCaCTTCCGGytgc
letter-probability matrix: alength= 4 w= 16 nsites= 375
0.3	0.22	0.42	0.06
0.14141	0.45454	0.32323	0.0808
0.41584	0.21782	0.31683	0.0495
0.39603	0.17821	0.36633	0.0594
0.08	0.67	0.23	0.02
0.2	0.77	0.02	0.01
0.0101	0.0101	0.96969	0.0101
0.01	0.01	0.97	0.01
0.95	0.02	0.02	0.01
0.95	0.01	0.02	0.02
0.08	0.14	0.77	0.01
0.08	0.32	0.1	0.5
0.13131	0.19191	0.52525	0.15151
0.0606	0.33333	0.55555	0.0505
0.11	0.31	0.31	0.27
0.09	0.25	0.53	0.13

MOTIF Zbtb11_4_M2.CTTCCGcTTCCGG.CCGGAAgCGGAAG
letter-probability matrix: alength= 4 w= 13 nsites= 268
0.02	0.76	0.17	0.05
0.0202	0.16161	0.0101	0.80808
0.01	0.11	0.02	0.86
0.0099	0.79207	0.0099	0.18811
0.01	0.87	0.02	0.1
0.18	0.05	0.65	0.12
0.0396	0.57425	0.31683	0.0693
0.02	0.23	0.02	0.73
0.01	0.2	0.04	0.75
0.0099	0.82178	0.0693	0.099
0.09	0.8	0.02	0.09
0.0099	0.0891	0.70297	0.19801
0.05	0.24	0.56	0.15

MOTIF Zbtb11_4_M3.CyTCCGstTCCrG.CyGGAasCGGArG
letter-probability matrix: alength= 4 w= 13 nsites= 60
0.01	0.76	0.17	0.06
0.09	0.39	0.09	0.43
0.01	0.01	0.17	0.81
0.01	0.92	0.06	0.01
0.0495	0.69306	0.10891	0.14851
0.13861	0.0099	0.62376	0.22772
0.03	0.44	0.48	0.05
0.01	0.32	0.12	0.55
0.0099	0.20792	0.0396	0.74257
0.0099	0.83168	0.0099	0.14851
0.01	0.9	0.01	0.08
0.45544	0.0198	0.41584	0.10891
0.0198	0.13861	0.78217	0.0594

MOTIF Zbtb2_1_M1.cs_CCGGAAGyGgC.GcCrCTTCCGG_sg
letter-probability matrix: alength= 4 w= 14 nsites= 302
0.11	0.49	0.27	0.13
0.0808	0.36363	0.37373	0.18181
0.22	0.39	0.31	0.08
0.0495	0.66336	0.25742	0.0297
0.13	0.77	0.09	0.01
0.0101	0.0101	0.96969	0.0101
0.02	0.01	0.96	0.01
0.87	0.07	0.05	0.01
0.96969	0.0101	0.0101	0.0101
0.10891	0.0891	0.79207	0.0099
0.08	0.4	0.06	0.46
0.11	0.22	0.57	0.1
0.15	0.28	0.53	0.04
0.0202	0.59595	0.23232	0.15151

MOTIF Zbtb2_1_M2.sgyCACGTGACcs.sgGTCACGTGrcs
letter-probability matrix: alength= 4 w= 13 nsites= 78
0.08	0.39	0.4	0.13
0.11111	0.28282	0.53535	0.0707
0.02	0.38	0.19	0.41
0.01	0.97	0.01	0.01
0.97	0.01	0.01	0.01
0.01	0.91	0.02	0.06
0.01	0.1	0.88	0.01
0.01	0.01	0.01	0.97
0.01	0.04	0.94	0.01
0.86868	0.0202	0.10101	0.0101
0.01	0.81	0.12	0.06
0.07	0.51	0.28	0.14
0.0792	0.46534	0.37623	0.0792

MOTIF Zbtb2_1_M3.cGCCGCCATCTTgG.CcAAGATGGCGGCg
letter-probability matrix: alength= 4 w= 14 nsites= 159
0.11	0.53	0.29	0.07
0.04	0.26	0.53	0.17
0.0297	0.72277	0.14851	0.099
0.07	0.72	0.18	0.03
0.02	0.02	0.89	0.07
0.01	0.97	0.01	0.01
0.01	0.97	0.01	0.01
0.96	0.02	0.01	0.01
0.01	0.01	0.01	0.97
0.02	0.79	0.13	0.06
0.01	0.01	0.01	0.97
0.01	0.01	0.01	0.97
0.0792	0.31683	0.52475	0.0792
0.1	0.18	0.57	0.15

MOTIF Zbtb2_1_M5.GCCGCCwTCTTGc.gCAAGAwGGCGGC
letter-probability matrix: alength= 4 w= 13 nsites= 166
0.09	0.15	0.57	0.19
0.01	0.65	0.22	0.12
0.01	0.91	0.07	0.01
0.04	0.01	0.94	0.01
0.0198	0.88118	0.0891	0.0099
0.01	0.94	0.01	0.04
0.45	0.1	0.07	0.38
0.1	0.21	0.01	0.68
0.02	0.68	0.13	0.17
0.01	0.26	0.01	0.72
0.01	0.27	0.08	0.64
0.05	0.25	0.59	0.11
0.14	0.47	0.27	0.12

MOTIF Zbtb21_1_M1.gTrTGAyGTCAyAG.CTrTGACrTCAyAc
letter-probability matrix: alength= 4 w= 14 nsites= 770
0.21212	0.20202	0.36363	0.22222
0.11	0.11	0.2	0.58
0.36	0.18	0.43	0.03
0.02	0.01	0.01	0.96
0.01	0.01	0.96	0.02
0.94949	0.0101	0.0303	0.0101
0.03	0.44	0.13	0.4
0.0808	0.0606	0.84848	0.0101
0.05	0.03	0.01	0.91
0.07	0.9	0.02	0.01
0.94949	0.0202	0.0101	0.0202
0.03	0.38	0.14	0.45
0.51485	0.22772	0.0891	0.16831
0.21782	0.21782	0.44554	0.11881

MOTIF Zbtb21_1_M2.rT_kcTGACgTCA.TGAcGTCAgm_Ay
letter-probability matrix: alength= 4 w= 13 nsites= 92
0.39	0.18	0.41	0.02
0.01	0.14	0.11	0.74
0.04	0.37	0.23	0.36
0.07	0.17	0.4	0.36
0.16	0.4	0.24	0.2
0.01	0.01	0.01	0.97
0.01	0.01	0.97	0.01
0.94	0.01	0.01	0.04
0.01	0.74	0.02	0.23
0.15151	0.25252	0.45454	0.14141
0.01	0.01	0.01	0.97
0.01	0.97	0.01	0.01
0.67	0.09	0.21	0.03

MOTIF Zbtb21_1_M3.CCGGAAGTGG.CCACTTCCGG
letter-probability matrix: alength= 4 w= 10 nsites= 411
0.0396	0.63366	0.26732	0.0594
0.21	0.77	0.01	0.01
0.01	0.01	0.97	0.01
0.01	0.01	0.97	0.01
0.97	0.01	0.01	0.01
0.97	0.01	0.01	0.01
0.05	0.02	0.92	0.01
0.0303	0.22222	0.0202	0.72727
0.10891	0.0594	0.80198	0.0297
0.21782	0.21782	0.51485	0.0495

MOTIF Zbtb21_1_M4.t_TGAa__CAtca.tgaTG__tTCA_a
letter-probability matrix: alength= 4 w= 13 nsites= 72
0.18	0.07	0.3	0.45
0.38	0.2	0.41	0.01
0.02	0.01	0.01	0.96
0.01	0.02	0.95	0.02
0.96	0.01	0.02	0.01
0.49	0.27	0.02	0.22
0.13131	0.31313	0.38383	0.17171
0.21	0.01	0.37	0.41
0.04	0.94	0.01	0.01
0.96	0.01	0.01	0.02
0.01	0.29	0.15	0.55
0.27	0.43	0.17	0.13
0.45544	0.24752	0.0891	0.20792

MOTIF Zbtb21_2_M1.TgtrTGAcGTCAyAGA.TCTrTGACgTCAyacA
letter-probability matrix: alength= 4 w= 16 nsites= 379
0.13	0.1	0.18	0.59
0.19	0.19	0.41	0.21
0.14141	0.11111	0.26262	0.48484
0.36363	0.17171	0.44444	0.0202
0.02	0.01	0.02	0.95
0.0101	0.0101	0.95959	0.0202
0.94	0.01	0.03	0.02
0.03	0.47	0.15	0.35
0.12	0.06	0.81	0.01
0.04	0.03	0.01	0.92
0.07	0.9	0.02	0.01
0.95	0.02	0.01	0.02
0.03	0.41	0.17	0.39
0.46	0.23	0.13	0.18
0.14851	0.24752	0.56435	0.0396
0.74257	0.10891	0.13861	0.0099

MOTIF Zbtb21_2_M2.trTGAa_tCAya.trTGa_tTCAya
letter-probability matrix: alength= 4 w= 12 nsites= 32
0.13131	0.19191	0.24242	0.43434
0.37	0.16	0.46	0.01
0.01	0.01	0.01	0.97
0.0099	0.0396	0.92079	0.0297
0.97	0.01	0.01	0.01
0.49504	0.28712	0.0198	0.19801
0.19	0.31	0.3	0.2
0.18	0.05	0.33	0.44
0.04	0.94	0.01	0.01
0.96	0.01	0.01	0.02
0.01	0.47	0.14	0.38
0.38	0.27	0.14	0.21

MOTIF Zbtb21_2_M3.CCGGAAGTGG.CCACTTCCGG
letter-probability matrix: alength= 4 w= 10 nsites= 397
0.0297	0.63366	0.28712	0.0495
0.23	0.75	0.01	0.01
0.01	0.01	0.97	0.01
0.01	0.01	0.97	0.01
0.97	0.01	0.01	0.01
0.97	0.01	0.01	0.01
0.07	0.03	0.89	0.01
0.04	0.24	0.02	0.7
0.1	0.15	0.7	0.05
0.18181	0.24242	0.56565	0.0101

MOTIF Zbtb24_1_M1.CtkCCAGGaCCTGG_A.T_CCAGGtCCTGGmaG
letter-probability matrix: alength= 4 w= 16 nsites= 76
0.12	0.7	0.14	0.04
0.23762	0.25742	0.0396	0.46534
0.15	0.03	0.43	0.39
0.12	0.64	0.12	0.12
0.16	0.7	0.07	0.07
0.96	0.01	0.02	0.01
0.02	0.01	0.96	0.01
0.01	0.01	0.97	0.01
0.56	0.01	0.01	0.42
0.0101	0.92929	0.0404	0.0202
0.01	0.97	0.01	0.01
0.0202	0.0808	0.0101	0.88888
0.07	0.05	0.65	0.23
0.1	0.13	0.63	0.14
0.24	0.33	0.34	0.09
0.54	0.25	0.17	0.04

MOTIF Zbtb7b_1_M1.CACTTCCTCTT.AAGAGGAAGTG
letter-probability matrix: alength= 4 w= 11 nsites= 317
0.13861	0.62376	0.14851	0.0891
0.72	0.04	0.13	0.11
0.0101	0.77777	0.11111	0.10101
0.0202	0.0101	0.0101	0.95959
0.0101	0.0101	0.0101	0.96969
0.0101	0.94949	0.0101	0.0303
0.01	0.91	0.01	0.07
0.0101	0.27272	0.15151	0.56565
0.03	0.59	0.16	0.22
0.17	0.27	0.01	0.55
0.12871	0.22772	0.12871	0.51485

MOTIF Zbtb7b_1_M2.g_TTCCTCTTtc.gaAAGAGGAA_c
letter-probability matrix: alength= 4 w= 12 nsites= 172
0.35	0.08	0.53	0.04
0.34	0.41	0.19	0.06
0.0396	0.0198	0.0297	0.91089
0.0099	0.0891	0.0099	0.89108
0.01	0.89	0.01	0.09
0.01	0.97	0.01	0.01
0.01	0.18	0.03	0.78
0.01	0.72	0.14	0.13
0.11881	0.15841	0.0099	0.71287
0.0099	0.10891	0.0792	0.80198
0.0505	0.26262	0.22222	0.46464
0.27722	0.41584	0.0792	0.22772

MOTIF Zbtb7b_1_M3.aCTTCCgCTTTcT.AgAAAGcGGAAGt
letter-probability matrix: alength= 4 w= 13 nsites= 249
0.49	0.14	0.35	0.02
0.01	0.65	0.17	0.17
0.05	0.01	0.01	0.93
0.01	0.03	0.01	0.95
0.01	0.71	0.01	0.27
0.06	0.7	0.06	0.18
0.15	0.15	0.43	0.27
0.12	0.56	0.19	0.13
0.11	0.19	0.01	0.69
0.01	0.1	0.03	0.86
0.01	0.3	0.05	0.64
0.0202	0.57575	0.11111	0.29292
0.15841	0.24752	0.0396	0.55445

MOTIF Zc3h10_1_M1.cggcCGGAAGtGGC.GCCaCTTCCGgccg
letter-probability matrix: alength= 4 w= 14 nsites= 144
0.17	0.43	0.28	0.12
0.27722	0.24752	0.38613	0.0891
0.34653	0.0891	0.46534	0.099
0.0594	0.56435	0.35643	0.0198
0.19	0.77	0.03	0.01
0.01	0.02	0.94	0.03
0.01	0.01	0.97	0.01
0.91089	0.0198	0.0594	0.0099
0.96	0.01	0.02	0.01
0.05	0.02	0.92	0.01
0.12	0.29	0.08	0.51
0.11	0.17	0.57	0.15
0.12871	0.23762	0.56435	0.0693
0.07	0.53	0.24	0.16

MOTIF Zc3h10_1_M2.gGTGACGTCAC.GTGACGTCACc
letter-probability matrix: alength= 4 w= 11 nsites= 91
0.13	0.28	0.38	0.21
0.15	0.19	0.6	0.06
0.0297	0.0099	0.0099	0.95049
0.01	0.01	0.96	0.02
0.96	0.01	0.02	0.01
0.0101	0.65656	0.31313	0.0202
0.0101	0.0808	0.89898	0.0101
0.01	0.02	0.01	0.96
0.08	0.9	0.01	0.01
0.97	0.01	0.01	0.01
0.0792	0.56435	0.21782	0.13861

MOTIF Zc3h10_1_M4.gCCGCCATCTtC.GaAGATGGCGGc
letter-probability matrix: alength= 4 w= 12 nsites= 154
0.26	0.14	0.48	0.12
0.09	0.8	0.03	0.08
0.0198	0.96039	0.0099	0.0099
0.03	0.01	0.88	0.08
0.01	0.97	0.01	0.01
0.01	0.97	0.01	0.01
0.53	0.2	0.01	0.26
0.01	0.11	0.16	0.72
0.01	0.66	0.22	0.11
0.0594	0.17821	0.0297	0.73267
0.0909	0.10101	0.33333	0.47474
0.17821	0.51485	0.24752	0.0594

MOTIF Zc3h10_1_M5.ssaAGAtGGCGGCs.sGCCGCCaTCTtss
letter-probability matrix: alength= 4 w= 14 nsites= 180
0.14	0.37	0.4	0.09
0.1	0.4	0.37	0.13
0.54545	0.0909	0.35353	0.0101
0.7	0.01	0.28	0.01
0.13	0.06	0.8	0.01
0.77	0.01	0.21	0.01
0.25742	0.16831	0.0891	0.48514
0.09	0.02	0.87	0.02
0.0099	0.099	0.87128	0.0198
0.1	0.85	0.01	0.04
0.01	0.01	0.97	0.01
0.13	0.1	0.74	0.03
0.15	0.53	0.24	0.08
0.0495	0.40594	0.41584	0.12871

MOTIF Zc3h11a_1_M1.tGCCacCTgGTGGc.gCCACcAGgtGGCa
letter-probability matrix: alength= 4 w= 14 nsites= 336
0.13	0.21	0.25	0.41
0.12871	0.0198	0.73267	0.11881
0.08	0.89	0.01	0.02
0.01	0.97	0.01	0.01
0.57	0.39	0.01	0.03
0.0396	0.58415	0.0594	0.31683
0.25	0.62	0.01	0.12
0.2	0.04	0.22	0.54
0.30303	0.0101	0.57575	0.11111
0.07	0.22	0.7	0.01
0.0495	0.0099	0.12871	0.81188
0.01	0.01	0.97	0.01
0.04	0.01	0.87	0.08
0.20792	0.46534	0.0594	0.26732

MOTIF Zc3h11a_1_M2.rCyGCCmyCTrGTGG_C.G_CCACyAGrkGGCrGy
letter-probability matrix: alength= 4 w= 17 nsites= 2378
0.37	0.04	0.44	0.15
0.0594	0.65346	0.21782	0.0693
0.0297	0.47524	0.0198	0.47524
0.08	0.09	0.74	0.09
0.09	0.83	0.05	0.03
0.02	0.95	0.01	0.02
0.41414	0.53535	0.0303	0.0202
0.02	0.51	0.01	0.46
0.0101	0.96969	0.0101	0.0101
0.05	0.04	0.01	0.9
0.4	0.02	0.42	0.16
0.01	0.27	0.69	0.03
0.0495	0.0198	0.0297	0.90099
0.0101	0.0101	0.96969	0.0101
0.0594	0.0792	0.76237	0.099
0.1	0.32	0.32	0.26
0.16	0.57	0.13	0.14

MOTIF Zc3h11a_1_M3.GCCAC_as_kGGCaC.GtGCCm_st_GTGGC
letter-probability matrix: alength= 4 w= 15 nsites= 311
0.22	0.2	0.46	0.12
0.0606	0.91919	0.0101	0.0101
0.01	0.97	0.01	0.01
0.93069	0.0297	0.0099	0.0297
0.01	0.69	0.28	0.02
0.37	0.39	0.01	0.23
0.44	0.29	0.04	0.23
0.0198	0.43564	0.52475	0.0198
0.27	0.02	0.33	0.38
0.16	0.01	0.42	0.41
0.01	0.01	0.97	0.01
0.0198	0.0099	0.93069	0.0396
0.08	0.83	0.01	0.08
0.58	0.08	0.3	0.04
0.16831	0.59405	0.0693	0.16831

MOTIF Zc3h11a_1_M4.GCCACc__rTGGCGC.GCGCCAy__gGTGGC
letter-probability matrix: alength= 4 w= 15 nsites= 59
0.0891	0.14851	0.55445	0.20792
0.04	0.71	0.09	0.16
0.01	0.97	0.01	0.01
0.71	0.27	0.01	0.01
0.01	0.66	0.18	0.15
0.1	0.56	0.01	0.33
0.18	0.4	0.07	0.35
0.13131	0.31313	0.37373	0.18181
0.37	0.02	0.44	0.17
0.01	0.01	0.3	0.68
0.01	0.01	0.97	0.01
0.01	0.01	0.97	0.01
0.09	0.62	0.01	0.28
0.14851	0.0693	0.69306	0.0891
0.27	0.59	0.13	0.01

MOTIF Zc3h11a_1_M5.tCCmCyAGrGkGCac.gtGCmCyCTrGkGGa
letter-probability matrix: alength= 4 w= 15 nsites= 134
0.16	0.22	0.26	0.36
0.11	0.78	0.05	0.06
0.01	0.97	0.01	0.01
0.48	0.5	0.01	0.01
0.2	0.65	0.14	0.01
0.15	0.44	0.03	0.38
0.96	0.01	0.02	0.01
0.01	0.01	0.97	0.01
0.45544	0.0099	0.52475	0.0099
0.0101	0.16161	0.62626	0.20202
0.04	0.02	0.5	0.44
0.01	0.01	0.91	0.07
0.1	0.85	0.01	0.04
0.41584	0.22772	0.21782	0.13861
0.15841	0.47524	0.29702	0.0693

MOTIF Zc3h11a_2_M2.tGCCmcCTaGTGG_Ca.tG_CCACtAGgkGGCa
letter-probability matrix: alength= 4 w= 16 nsites= 1114
0.099	0.31683	0.14851	0.43564
0.13	0.09	0.62	0.16
0.18	0.55	0.21	0.06
0.0198	0.95049	0.0198	0.0099
0.49	0.46	0.01	0.04
0.0198	0.56435	0.0198	0.39603
0.01	0.96	0.01	0.02
0.06	0.07	0.02	0.85
0.45	0.04	0.31	0.2
0.02	0.32	0.65	0.01
0.0707	0.0101	0.0505	0.86868
0.01	0.01	0.97	0.01
0.0198	0.0099	0.89108	0.0792
0.08	0.32	0.38	0.22
0.15	0.53	0.17	0.15
0.45	0.15	0.31	0.09

MOTIF Zc3h11a_2_M3.gGCCACmas_kGGCAC.GTGCCm_stkGTGGCc
letter-probability matrix: alength= 4 w= 16 nsites= 382
0.25	0.11	0.41	0.23
0.17	0.17	0.51	0.15
0.07	0.91	0.01	0.01
0.01	0.97	0.01	0.01
0.92079	0.0297	0.0099	0.0396
0.01	0.68	0.3	0.01
0.36	0.46	0.01	0.17
0.44	0.32	0.02	0.22
0.01	0.47	0.51	0.01
0.24	0.02	0.35	0.39
0.16831	0.0099	0.44554	0.37623
0.01	0.01	0.97	0.01
0.01	0.01	0.93	0.05
0.04	0.88	0.01	0.07
0.59	0.08	0.29	0.04
0.15841	0.64356	0.0495	0.14851

MOTIF Zc3h11a_2_M4.sCCCyCTgGTGs.sCACcAGrGGGs
letter-probability matrix: alength= 4 w= 12 nsites= 99
0.1	0.39	0.43	0.08
0.08	0.89	0.01	0.02
0.01	0.96	0.01	0.02
0.21212	0.58585	0.19191	0.0101
0.0099	0.51485	0.0198	0.45544
0.01	0.96	0.02	0.01
0.0396	0.0198	0.0099	0.93069
0.29702	0.0297	0.53465	0.13861
0.02	0.19	0.6	0.19
0.07	0.04	0.01	0.88
0.01	0.01	0.97	0.01
0.07	0.43	0.41	0.09

MOTIF Zc3h11a_2_M5.AccGCCcyCTGsTGG.CCAsCAGrgGGCggT
letter-probability matrix: alength= 4 w= 15 nsites= 1863
0.62	0.05	0.22	0.11
0.05	0.56	0.32	0.07
0.01	0.61	0.01	0.37
0.0495	0.0198	0.86138	0.0693
0.04	0.93	0.01	0.02
0.05	0.86	0.02	0.07
0.38383	0.52525	0.0202	0.0707
0.01	0.55	0.01	0.43
0.0099	0.96039	0.0198	0.0099
0.03	0.02	0.01	0.94
0.19	0.02	0.71	0.08
0.01	0.43	0.53	0.03
0.0594	0.11881	0.0198	0.80198
0.28	0.01	0.7	0.01
0.09	0.23	0.62	0.06

MOTIF Zc3h11a_3_M2.tGCCmcCTaGTGG_C.G_CCACtAGgkGGCa
letter-probability matrix: alength= 4 w= 15 nsites= 2147
0.10101	0.27272	0.19191	0.43434
0.12	0.04	0.74	0.1
0.16	0.68	0.11	0.05
0.0198	0.94059	0.0198	0.0198
0.53	0.44	0.01	0.02
0.0101	0.55555	0.0303	0.40404
0.02	0.95	0.01	0.02
0.07	0.06	0.01	0.86
0.44444	0.0303	0.30303	0.22222
0.02	0.25	0.72	0.01
0.02	0.01	0.04	0.93
0.01	0.01	0.97	0.01
0.0198	0.0198	0.88118	0.0792
0.12	0.33	0.31	0.24
0.15841	0.47524	0.21782	0.14851

MOTIF Zc3h11a_3_M3.gGCCACmas_kGGCACc.gGTGCCm_stkGTGGCc
letter-probability matrix: alength= 4 w= 17 nsites= 665
0.27722	0.10891	0.40594	0.20792
0.18	0.21	0.46	0.15
0.0707	0.90909	0.0101	0.0101
0.01	0.97	0.01	0.01
0.95	0.01	0.01	0.03
0.01	0.69	0.28	0.02
0.42	0.38	0.01	0.19
0.41	0.31	0.03	0.25
0.0099	0.48514	0.49504	0.0099
0.26	0.02	0.32	0.4
0.17	0.01	0.39	0.43
0.01	0.01	0.97	0.01
0.02	0.01	0.93	0.04
0.06	0.86	0.01	0.07
0.59595	0.0808	0.29292	0.0303
0.15841	0.52475	0.13861	0.17821
0.18	0.43	0.11	0.28

MOTIF Zc3h11a_3_M4.sCCCyCTgGTGs.sCACcAGrGGGs
letter-probability matrix: alength= 4 w= 12 nsites= 59
0.11	0.4	0.42	0.07
0.08	0.87	0.02	0.03
0.01	0.96	0.01	0.02
0.26	0.56	0.17	0.01
0.0101	0.49494	0.0101	0.48484
0.0101	0.96969	0.0101	0.0101
0.0303	0.0202	0.0101	0.93939
0.34	0.03	0.47	0.16
0.0101	0.17171	0.58585	0.23232
0.05	0.04	0.01	0.9
0.01	0.01	0.97	0.01
0.08	0.43	0.4	0.09

MOTIF Zc3h11a_3_M5.CCGCCmyCTGgTGG.CCAcCAGrkGGCGG
letter-probability matrix: alength= 4 w= 14 nsites= 794
0.09	0.61	0.22	0.08
0.01	0.7	0.01	0.28
0.06	0.01	0.85	0.08
0.0891	0.86138	0.0099	0.0396
0.11	0.69	0.02	0.18
0.51	0.46	0.01	0.02
0.01	0.49	0.01	0.49
0.0099	0.95049	0.0297	0.0099
0.04	0.07	0.01	0.88
0.19191	0.0202	0.67676	0.11111
0.01	0.37	0.59	0.03
0.02	0.09	0.01	0.88
0.29702	0.0099	0.68316	0.0099
0.0891	0.22772	0.61386	0.0693

MOTIF Zeb1_1_M1.crCACAGGTGTGmy.rkCACACCTGTGyg
letter-probability matrix: alength= 4 w= 14 nsites= 68
0.11	0.44	0.3	0.15
0.37	0.18	0.44	0.01
0.01	0.83	0.04	0.12
0.83	0.02	0.04	0.11
0.01	0.86	0.11	0.02
0.97	0.01	0.01	0.01
0.01	0.01	0.97	0.01
0.03	0.01	0.95	0.01
0.01	0.01	0.01	0.97
0.08	0.01	0.9	0.01
0.19	0.05	0.02	0.74
0.14141	0.0606	0.78787	0.0101
0.42	0.42	0.02	0.14
0.02	0.41	0.09	0.48

MOTIF Zeb1_1_M3.AC_CACAGGT_r.y_ACCTGTG_GT
letter-probability matrix: alength= 4 w= 12 nsites= 20
0.59	0.27	0.13	0.01
0.21	0.69	0.01	0.09
0.35	0.01	0.25	0.39
0.01	0.66	0.11	0.22
0.74	0.01	0.09	0.16
0.0099	0.87128	0.0594	0.0594
0.97	0.01	0.01	0.01
0.01	0.01	0.97	0.01
0.12871	0.0099	0.80198	0.0594
0.01	0.01	0.01	0.97
0.01	0.24	0.41	0.34
0.45544	0.0099	0.50495	0.0297

MOTIF Zeb1_2_M5.s_wGCtsCgcCtgCsc.gsGcaGgcGsaGCw_s
letter-probability matrix: alength= 4 w= 16 nsites= 328
0.05	0.44	0.39	0.12
0.12121	0.35353	0.27272	0.25252
0.41	0.15	0.01	0.43
0.0198	0.0891	0.88118	0.0099
0.0495	0.88118	0.0099	0.0594
0.25	0.16	0.12	0.47
0.14	0.48	0.37	0.01
0.18811	0.48514	0.14851	0.17821
0.14851	0.33663	0.50495	0.0099
0.18	0.49	0.32	0.01
0.0198	0.77227	0.15841	0.0495
0.34	0.15	0.01	0.5
0.01	0.35	0.53	0.11
0.06	0.92	0.01	0.01
0.12871	0.41584	0.41584	0.0396
0.01	0.52	0.35	0.12

MOTIF Zeb2_1_M1.csC_CAGGTGaGcGcGs.sCgCgCtCACCTG_Gsg
letter-probability matrix: alength= 4 w= 17 nsites= 376
0.06	0.55	0.33	0.06
0.14	0.4	0.38	0.08
0.0693	0.59405	0.14851	0.18811
0.22222	0.31313	0.32323	0.14141
0.0396	0.90099	0.0396	0.0198
0.97	0.01	0.01	0.01
0.01	0.01	0.97	0.01
0.01	0.03	0.95	0.01
0.01	0.01	0.01	0.97
0.09	0.01	0.89	0.01
0.48	0.12	0.12	0.28
0.07	0.11	0.79	0.03
0.1	0.46	0.28	0.16
0.12	0.21	0.6	0.07
0.07	0.5	0.37	0.06
0.01	0.31	0.65	0.03
0.0594	0.37623	0.40594	0.15841

MOTIF Zeb2_1_M2.CCaCTgACCTG.CAGGTcAGtGG
letter-probability matrix: alength= 4 w= 11 nsites= 158
0.13861	0.56435	0.18811	0.10891
0.0891	0.64356	0.20792	0.0594
0.38	0.15	0.26	0.21
0.0495	0.73267	0.20792	0.0099
0.15841	0.11881	0.0099	0.71287
0.04	0.41	0.54	0.01
0.97	0.01	0.01	0.01
0.01	0.96	0.02	0.01
0.01	0.97	0.01	0.01
0.06	0.01	0.01	0.92
0.14851	0.22772	0.54455	0.0792

MOTIF Zeb2_1_M4.CAGGTGAGTGtg.caCACTCACCTG
letter-probability matrix: alength= 4 w= 12 nsites= 57
0.17171	0.62626	0.19191	0.0101
0.59405	0.21782	0.14851	0.0396
0.01	0.01	0.97	0.01
0.01	0.01	0.97	0.01
0.01	0.01	0.01	0.97
0.02	0.01	0.96	0.01
0.97	0.01	0.01	0.01
0.01	0.1	0.87	0.02
0.13	0.27	0.01	0.59
0.0693	0.14851	0.76237	0.0198
0.13	0.11	0.28	0.48
0.09	0.28	0.54	0.09

MOTIF Zeb2_2_M1.c_C_CAGGTGaGcGs.sCgCtCACCTG_G_g
letter-probability matrix: alength= 4 w= 15 nsites= 252
0.11881	0.55445	0.30693	0.0198
0.22772	0.17821	0.32673	0.26732
0.0606	0.52525	0.25252	0.16161
0.21212	0.37373	0.31313	0.10101
0.08	0.87	0.03	0.02
0.96	0.01	0.01	0.02
0.01	0.01	0.97	0.01
0.01	0.02	0.96	0.01
0.0101	0.0101	0.0101	0.96969
0.1	0.01	0.87	0.02
0.45544	0.14851	0.0891	0.30693
0.06	0.12	0.78	0.04
0.12121	0.37373	0.28282	0.22222
0.12	0.08	0.69	0.11
0.06	0.42	0.43	0.09

MOTIF Zeb2_2_M3.CCaCTsACCTG.CAGGTsAGtGG
letter-probability matrix: alength= 4 w= 11 nsites= 193
0.15841	0.63366	0.13861	0.0693
0.13861	0.63366	0.16831	0.0594
0.38613	0.19801	0.27722	0.13861
0.0396	0.76237	0.18811	0.0099
0.3	0.05	0.01	0.64
0.0198	0.44554	0.52475	0.0099
0.97	0.01	0.01	0.01
0.01	0.97	0.01	0.01
0.01	0.97	0.01	0.01
0.01	0.01	0.01	0.97
0.12871	0.16831	0.61386	0.0891

MOTIF Zfp131_1_M1.tGrTGACGTCAcc.ggTGACGTCAyCa
letter-probability matrix: alength= 4 w= 13 nsites= 209
0.18811	0.11881	0.28712	0.40594
0.14	0.12	0.63	0.11
0.4	0.17	0.4	0.03
0.0101	0.0101	0.0202	0.95959
0.01	0.02	0.93	0.04
0.89	0.01	0.05	0.05
0.03	0.67	0.12	0.18
0.27	0.03	0.69	0.01
0.05	0.04	0.01	0.9
0.11	0.86	0.02	0.01
0.95	0.01	0.02	0.02
0.06	0.45	0.21	0.28
0.29	0.41	0.15	0.15

MOTIF Zfp131_1_M2.ACTACAAtTCCCAGT.ACTGGGAaTTGTAGT
letter-probability matrix: alength= 4 w= 15 nsites= 227
0.6	0.2	0.04	0.16
0.01	0.95	0.01	0.03
0.0099	0.0198	0.0099	0.96039
0.97	0.01	0.01	0.01
0.01	0.97	0.01	0.01
0.90099	0.0198	0.0594	0.0198
0.6	0.07	0.09	0.24
0.13861	0.26732	0.14851	0.44554
0.03	0.02	0.01	0.94
0.01	0.91	0.01	0.07
0.01	0.97	0.01	0.01
0.01	0.97	0.01	0.01
0.78	0.01	0.19	0.02
0.06	0.06	0.64	0.24
0.21	0.17	0.09	0.53

MOTIF Zfp131_1_M3.tACTACATGTCCCa.tGGGACATGTAGTa
letter-probability matrix: alength= 4 w= 14 nsites= 63
0.29	0.04	0.23	0.44
0.97	0.01	0.01	0.01
0.01	0.97	0.01	0.01
0.01	0.01	0.01	0.97
0.95	0.03	0.01	0.01
0.19191	0.64646	0.15151	0.0101
0.66	0.03	0.04	0.27
0.28	0.07	0.02	0.63
0.0202	0.15151	0.61616	0.21212
0.01	0.01	0.01	0.97
0.01	0.96	0.01	0.02
0.01	0.97	0.01	0.01
0.01	0.97	0.01	0.01
0.44	0.17	0.13	0.26

MOTIF Zfp131_1_M4.ccCGGAAGTGg.cCACTTCCGgg
letter-probability matrix: alength= 4 w= 11 nsites= 394
0.22	0.39	0.29	0.1
0.0891	0.53465	0.33663	0.0396
0.17	0.79	0.03	0.01
0.01	0.01	0.97	0.01
0.01	0.01	0.97	0.01
0.96	0.01	0.02	0.01
0.96039	0.0099	0.0099	0.0198
0.08	0.02	0.89	0.01
0.10891	0.28712	0.0297	0.57425
0.10891	0.16831	0.63366	0.0891
0.23	0.25	0.46	0.06

MOTIF Zfp131_1_M5.cACTAmAwTkCCCA_c.g_TGGGmAwTkTAGTg
letter-probability matrix: alength= 4 w= 16 nsites= 97
0.28	0.37	0.25	0.1
0.97	0.01	0.01	0.01
0.01	0.97	0.01	0.01
0.01	0.01	0.01	0.97
0.93	0.05	0.01	0.01
0.44554	0.50495	0.0198	0.0297
0.65	0.09	0.18	0.08
0.37623	0.11881	0.0792	0.42574
0.07	0.19	0.09	0.65
0.0495	0.0099	0.49504	0.44554
0.01	0.93	0.01	0.05
0.01	0.97	0.01	0.01
0.01	0.97	0.01	0.01
0.85148	0.0099	0.12871	0.0099
0.0404	0.29292	0.36363	0.30303
0.24752	0.41584	0.13861	0.19801

MOTIF Zfp131_2_M1.tk_gTGACGTCAyCaC.GtGrTGACGTCAc_ma
letter-probability matrix: alength= 4 w= 16 nsites= 288
0.14141	0.17171	0.26262	0.42424
0.12	0.15	0.33	0.4
0.15	0.19	0.34	0.32
0.28	0.2	0.46	0.06
0.01	0.02	0.01	0.96
0.01	0.02	0.93	0.04
0.94	0.01	0.03	0.02
0.01	0.77	0.04	0.18
0.16	0.05	0.75	0.04
0.02	0.04	0.01	0.93
0.0303	0.93939	0.0202	0.0101
0.94	0.02	0.02	0.02
0.0396	0.44554	0.14851	0.36633
0.1	0.58	0.14	0.18
0.44	0.27	0.13	0.16
0.19191	0.47474	0.20202	0.13131

MOTIF Zfp131_2_M2.ACTACAATTCCCAgT.AcTGGGAATTGTAGT
letter-probability matrix: alength= 4 w= 15 nsites= 165
0.78787	0.10101	0.0303	0.0808
0.0101	0.95959	0.0101	0.0202
0.01	0.01	0.01	0.97
0.96	0.01	0.01	0.02
0.02	0.96	0.01	0.01
0.91	0.02	0.04	0.03
0.57	0.1	0.05	0.28
0.13	0.23	0.11	0.53
0.0404	0.0202	0.0202	0.91919
0.01	0.93	0.01	0.05
0.01	0.97	0.01	0.01
0.01	0.97	0.01	0.01
0.76767	0.0101	0.20202	0.0202
0.0495	0.10891	0.52475	0.31683
0.23762	0.0891	0.15841	0.51485

MOTIF Zfp131_2_M3.ca_cCGGAAGTGG.CCACTTCCGg_tg
letter-probability matrix: alength= 4 w= 13 nsites= 142
0.16	0.46	0.32	0.06
0.38613	0.25742	0.28712	0.0693
0.18	0.37	0.35	0.1
0.0606	0.57575	0.33333	0.0303
0.12871	0.81188	0.0495	0.0099
0.01	0.01	0.97	0.01
0.01	0.01	0.97	0.01
0.93	0.01	0.05	0.01
0.96039	0.0099	0.0198	0.0099
0.04	0.02	0.93	0.01
0.12	0.28	0.04	0.56
0.09	0.22	0.6	0.09
0.22772	0.23762	0.50495	0.0297

MOTIF Zfp131_2_M4.skGCGCCTGCGC.GCGCAGGCGCms
letter-probability matrix: alength= 4 w= 12 nsites= 301
0.06	0.36	0.41	0.17
0.09	0.14	0.39	0.38
0.12	0.03	0.84	0.01
0.06	0.91	0.01	0.02
0.0099	0.0099	0.96039	0.0198
0.01	0.74	0.19	0.06
0.25252	0.52525	0.12121	0.10101
0.08	0.01	0.02	0.89
0.01	0.12	0.86	0.01
0.01	0.96	0.02	0.01
0.01	0.01	0.87	0.11
0.08	0.66	0.17	0.09

MOTIF Zfp131_2_M5.tACTACAtgTCCCa.tGGGAcaTGTAGTa
letter-probability matrix: alength= 4 w= 14 nsites= 75
0.29292	0.0505	0.25252	0.40404
0.97	0.01	0.01	0.01
0.01	0.97	0.01	0.01
0.01	0.01	0.01	0.97
0.9	0.06	0.01	0.03
0.18181	0.64646	0.16161	0.0101
0.59	0.09	0.06	0.26
0.32	0.12	0.01	0.55
0.0594	0.13861	0.52475	0.27722
0.01	0.01	0.01	0.97
0.01	0.95	0.01	0.03
0.01	0.97	0.01	0.01
0.01	0.97	0.01	0.01
0.43	0.18	0.13	0.26

MOTIF Zfp143_1_M1.wtGCATgcTGGGa.tCCCAgcATGCaw
letter-probability matrix: alength= 4 w= 13 nsites= 117
0.39	0.03	0.11	0.47
0.25	0.06	0.24	0.45
0.02	0.04	0.93	0.01
0.18	0.64	0.16	0.02
0.93	0.05	0.01	0.01
0.01	0.07	0.06	0.86
0.06	0.2	0.49	0.25
0.33	0.49	0.16	0.02
0.01	0.01	0.01	0.97
0.01	0.01	0.97	0.01
0.02	0.01	0.96	0.01
0.02	0.02	0.95	0.01
0.48	0.14	0.04	0.34

MOTIF Zfp143_1_M5.aaCTACAaTTCCCw.wGGGAAtTGTAGtt
letter-probability matrix: alength= 4 w= 14 nsites= 83
0.43	0.25	0.27	0.05
0.47524	0.13861	0.0495	0.33663
0.01	0.94	0.01	0.04
0.01	0.01	0.01	0.97
0.86138	0.0297	0.0099	0.099
0.01	0.92	0.01	0.06
0.67	0.1	0.21	0.02
0.46	0.2	0.04	0.3
0.0495	0.23762	0.10891	0.60396
0.01	0.01	0.01	0.97
0.0099	0.88118	0.0099	0.099
0.01	0.89	0.01	0.09
0.01	0.97	0.01	0.01
0.45	0.01	0.11	0.43

MOTIF Zfp143_2_M1.aCCCAgmATGCAc.gTGCATkcTGGGt
letter-probability matrix: alength= 4 w= 13 nsites= 65
0.51	0.01	0.13	0.35
0.01	0.92	0.02	0.05
0.11	0.87	0.01	0.01
0.01	0.97	0.01	0.01
0.97	0.01	0.01	0.01
0.01	0.27	0.47	0.25
0.48484	0.46464	0.0202	0.0303
0.74747	0.13131	0.11111	0.0101
0.08	0.01	0.02	0.89
0.01	0.22	0.54	0.23
0.01	0.94	0.01	0.04
0.57425	0.12871	0.0396	0.25742
0.26	0.51	0.14	0.09

MOTIF Zfp143_2_M5.atGCAt_aTGGG.CCCAt_aTGCat
letter-probability matrix: alength= 4 w= 12 nsites= 105
0.43434	0.13131	0.26262	0.17171
0.28	0.01	0.25	0.46
0.14851	0.0099	0.80198	0.0396
0.14851	0.69306	0.14851	0.0099
0.78	0.01	0.01	0.2
0.01	0.29	0.27	0.43
0.0909	0.28282	0.26262	0.36363
0.43	0.28	0.28	0.01
0.01	0.01	0.03	0.95
0.01	0.01	0.97	0.01
0.11881	0.0099	0.86138	0.0099
0.01	0.07	0.75	0.17

MOTIF Zfp143_3_M1.CgCA_tGCAT_CTGGGAA.TTCCCAG_ATGCa_TGcG
letter-probability matrix: alength= 4 w= 18 nsites= 1615
0.16	0.68	0.01	0.15
0.07	0.36	0.55	0.02
0.16831	0.73267	0.0198	0.0792
0.74257	0.0198	0.18811	0.0495
0.27	0.06	0.35	0.32
0.25	0.06	0.2	0.49
0.0101	0.0101	0.96969	0.0101
0.09	0.76	0.14	0.01
0.79	0.16	0.01	0.04
0.01	0.11	0.02	0.86
0.0707	0.22222	0.39393	0.31313
0.24	0.5	0.22	0.04
0.0101	0.0707	0.0101	0.90909
0.01	0.01	0.97	0.01
0.01	0.01	0.97	0.01
0.0404	0.0101	0.92929	0.0202
0.62376	0.12871	0.0396	0.20792
0.5	0.18	0.13	0.19

MOTIF Zfp143_3_M2.ACTACAAtTCCCAGT.ACTGGGAaTTGTAGT
letter-probability matrix: alength= 4 w= 15 nsites= 458
0.62	0.21	0.05	0.12
0.02	0.95	0.01	0.02
0.01	0.05	0.01	0.93
0.93	0.01	0.03	0.03
0.01	0.97	0.01	0.01
0.9	0.03	0.05	0.02
0.63636	0.0404	0.0808	0.24242
0.18181	0.24242	0.13131	0.44444
0.04	0.03	0.01	0.92
0.01	0.94	0.01	0.04
0.01	0.97	0.01	0.01
0.01	0.97	0.01	0.01
0.83	0.01	0.14	0.02
0.04	0.07	0.72	0.17
0.23	0.18	0.09	0.5

MOTIF Zfp143_3_M3.ctACTACATGTCCCa.tGGGACATGTAGTag
letter-probability matrix: alength= 4 w= 15 nsites= 62
0.28	0.39	0.3	0.03
0.24	0.07	0.23	0.46
0.97	0.01	0.01	0.01
0.01	0.97	0.01	0.01
0.01	0.02	0.01	0.96
0.95	0.03	0.01	0.01
0.20792	0.59405	0.17821	0.0198
0.66	0.03	0.03	0.28
0.28	0.05	0.01	0.66
0.0297	0.15841	0.59405	0.21782
0.01	0.01	0.01	0.97
0.01	0.97	0.01	0.01
0.01	0.97	0.01	0.01
0.01	0.97	0.01	0.01
0.48	0.19	0.07	0.26

MOTIF Zfp143_3_M4.ACTAmAwTkCCCA_c.g_TGGGmAwTkTAGT
letter-probability matrix: alength= 4 w= 15 nsites= 243
0.97	0.01	0.01	0.01
0.01	0.97	0.01	0.01
0.01	0.01	0.01	0.97
0.89108	0.0594	0.0198	0.0297
0.45544	0.51485	0.0198	0.0099
0.69306	0.0594	0.17821	0.0693
0.44	0.07	0.06	0.43
0.0594	0.16831	0.0396	0.73267
0.0099	0.0099	0.52475	0.45544
0.01	0.95	0.01	0.03
0.01	0.97	0.01	0.01
0.01	0.97	0.01	0.01
0.88118	0.0099	0.099	0.0099
0.0404	0.26262	0.36363	0.33333
0.26	0.42	0.11	0.21

MOTIF Zfp143_3_M5.aCTACAAATCCCAGGw.wCCTGGGATTTGTAGt
letter-probability matrix: alength= 4 w= 16 nsites= 198
0.57	0.1	0.03	0.3
0.01	0.61	0.18	0.2
0.02	0.1	0.02	0.86
0.95959	0.0101	0.0202	0.0101
0.01	0.96	0.02	0.01
0.97	0.01	0.01	0.01
0.5	0.05	0.2	0.25
0.53	0.21	0.06	0.2
0.19191	0.0909	0.22222	0.49494
0.03	0.82	0.01	0.14
0.01	0.97	0.01	0.01
0.01	0.97	0.01	0.01
0.9	0.01	0.08	0.01
0.17	0.08	0.65	0.1
0.21	0.17	0.61	0.01
0.40594	0.0099	0.0891	0.49504

MOTIF Zfp143_4_M1.ttCCCAGcATGCAa.tTGCATgCTGGGaa
letter-probability matrix: alength= 4 w= 14 nsites= 132
0.12	0.14	0.29	0.45
0.28	0.03	0.21	0.48
0.01	0.95	0.02	0.02
0.01	0.96	0.01	0.02
0.01	0.97	0.01	0.01
0.96969	0.0101	0.0101	0.0101
0.02	0.21	0.53	0.24
0.36363	0.52525	0.10101	0.0101
0.92	0.01	0.06	0.01
0.0101	0.0101	0.16161	0.81818
0.01	0.2	0.59	0.2
0.02	0.9	0.01	0.07
0.60606	0.21212	0.0101	0.17171
0.41	0.28	0.2	0.11

MOTIF Zfp143_5_M1.TCCCAgCATGCA.TGCATGcTGGGA
letter-probability matrix: alength= 4 w= 12 nsites= 77
0.25	0.01	0.22	0.52
0.0101	0.66666	0.16161	0.16161
0.03	0.95	0.01	0.01
0.06	0.92	0.01	0.01
0.95	0.01	0.01	0.03
0.03	0.36	0.5	0.11
0.3	0.65	0.01	0.04
0.97	0.01	0.01	0.01
0.01	0.01	0.01	0.97
0.01	0.18	0.67	0.14
0.05	0.59	0.29	0.07
0.47524	0.22772	0.12871	0.16831

MOTIF Zfp143_6_M1.TCCCAgCATGCA.TGCATGcTGGGA
letter-probability matrix: alength= 4 w= 12 nsites= 157
0.24752	0.0099	0.0891	0.65346
0.06	0.92	0.01	0.01
0.01	0.97	0.01	0.01
0.01	0.97	0.01	0.01
0.96	0.01	0.01	0.02
0.01	0.23	0.48	0.28
0.21782	0.61386	0.12871	0.0396
0.97	0.01	0.01	0.01
0.01	0.01	0.23	0.75
0.05	0.25	0.56	0.14
0.02	0.89	0.08	0.01
0.57425	0.0792	0.0891	0.25742

MOTIF Zfp143_6_M4.cTCCCaGCAT_C.G_ATGCtGGGAg
letter-probability matrix: alength= 4 w= 12 nsites= 78
0.28	0.47	0.11	0.14
0.01	0.01	0.01	0.97
0.01	0.97	0.01	0.01
0.01	0.9	0.01	0.08
0.01	0.97	0.01	0.01
0.50495	0.0594	0.0792	0.35643
0.01	0.01	0.8	0.18
0.28	0.58	0.13	0.01
0.97	0.01	0.01	0.01
0.01	0.01	0.2	0.78
0.28	0.22	0.36	0.14
0.09	0.66	0.16	0.09

MOTIF Zfp143_7_M1.CgCAgTGCAT_CTGGGAA.TTCCCAG_ATGCAcTGcG
letter-probability matrix: alength= 4 w= 18 nsites= 1529
0.18	0.65	0.01	0.16
0.04	0.37	0.58	0.01
0.16	0.77	0.02	0.05
0.77	0.01	0.17	0.05
0.25	0.08	0.39	0.28
0.24752	0.0693	0.18811	0.49504
0.01	0.01	0.97	0.01
0.09	0.79	0.11	0.01
0.8	0.15	0.01	0.04
0.0101	0.10101	0.0202	0.86868
0.1	0.21	0.38	0.31
0.25	0.51	0.21	0.03
0.02	0.06	0.01	0.91
0.01	0.01	0.97	0.01
0.01	0.01	0.97	0.01
0.03	0.01	0.92	0.04
0.62376	0.099	0.0396	0.23762
0.54	0.16	0.13	0.17

MOTIF Zfp143_7_M2.ACTACAAtTCCCAGta.taCTGGGAaTTGTAGT
letter-probability matrix: alength= 4 w= 16 nsites= 505
0.63636	0.20202	0.0404	0.12121
0.01	0.95	0.01	0.03
0.01	0.06	0.01	0.92
0.93	0.02	0.02	0.03
0.01	0.97	0.01	0.01
0.91089	0.0198	0.0495	0.0198
0.60606	0.0606	0.0909	0.24242
0.16	0.24	0.13	0.47
0.04	0.04	0.02	0.9
0.01	0.94	0.01	0.04
0.01	0.97	0.01	0.01
0.01	0.97	0.01	0.01
0.83	0.01	0.14	0.02
0.0404	0.0606	0.72727	0.17171
0.26262	0.19191	0.0707	0.47474
0.36363	0.25252	0.12121	0.26262

MOTIF Zfp143_7_M3.tACTACATGTCCCa.tGGGACATGTAGTa
letter-probability matrix: alength= 4 w= 14 nsites= 83
0.27	0.07	0.22	0.44
0.97	0.01	0.01	0.01
0.01	0.97	0.01	0.01
0.01	0.02	0.01	0.96
0.95	0.02	0.01	0.02
0.21782	0.58415	0.17821	0.0198
0.68	0.02	0.02	0.28
0.26	0.05	0.01	0.68
0.0198	0.15841	0.60396	0.21782
0.01	0.01	0.01	0.97
0.01	0.97	0.01	0.01
0.01	0.97	0.01	0.01
0.01	0.97	0.01	0.01
0.47	0.19	0.08	0.26

MOTIF Zfp143_7_M4.ACTAmAwTkCCCA_c.g_TGGGmAwTkTAGT
letter-probability matrix: alength= 4 w= 15 nsites= 238
0.97	0.01	0.01	0.01
0.01	0.97	0.01	0.01
0.01	0.03	0.01	0.95
0.91	0.04	0.01	0.04
0.44	0.53	0.02	0.01
0.73267	0.0396	0.16831	0.0594
0.45	0.07	0.06	0.42
0.0396	0.17821	0.0495	0.73267
0.0099	0.0198	0.51485	0.45544
0.01	0.96	0.01	0.02
0.01	0.97	0.01	0.01
0.01	0.97	0.01	0.01
0.88118	0.0099	0.099	0.0099
0.0303	0.25252	0.38383	0.33333
0.27	0.41	0.11	0.21

MOTIF Zfp143_7_M5.trACTACwGTTCCCag.ctGGGAACwGTAGTya
letter-probability matrix: alength= 4 w= 16 nsites= 146
0.22772	0.0495	0.27722	0.44554
0.46	0.02	0.51	0.01
0.97	0.01	0.01	0.01
0.01	0.97	0.01	0.01
0.0099	0.0198	0.0099	0.96039
0.79	0.05	0.12	0.04
0.18811	0.56435	0.0297	0.21782
0.48	0.03	0.02	0.47
0.23762	0.0297	0.55445	0.17821
0.06	0.2	0.06	0.68
0.01	0.01	0.01	0.97
0.01	0.96	0.01	0.02
0.01	0.97	0.01	0.01
0.01	0.96	0.01	0.02
0.47	0.25	0.08	0.2
0.11	0.17	0.47	0.25

MOTIF Zfp143_8_M1.CgCA_TGCAT_CTGGGAA.TTCCCAG_ATGCA_TGcG
letter-probability matrix: alength= 4 w= 18 nsites= 1736
0.13	0.73	0.01	0.13
0.04	0.38	0.57	0.01
0.13861	0.76237	0.0198	0.0792
0.75	0.01	0.2	0.04
0.26732	0.0594	0.35643	0.31683
0.23	0.08	0.2	0.49
0.0101	0.0101	0.96969	0.0101
0.0808	0.79797	0.11111	0.0101
0.8	0.16	0.01	0.03
0.01	0.11	0.02	0.86
0.08	0.2	0.39	0.33
0.22772	0.51485	0.22772	0.0297
0.0101	0.0707	0.0101	0.90909
0.01	0.01	0.97	0.01
0.01	0.01	0.97	0.01
0.03	0.01	0.94	0.02
0.63	0.11	0.04	0.22
0.54	0.18	0.12	0.16

MOTIF Zfp143_8_M2.ACTACAATTCCCAG_w.w_CTGGGAATTGTAGT
letter-probability matrix: alength= 4 w= 16 nsites= 720
0.61	0.19	0.05	0.15
0.02	0.94	0.01	0.03
0.0099	0.0594	0.0099	0.92079
0.94	0.02	0.02	0.02
0.01	0.97	0.01	0.01
0.89108	0.0297	0.0594	0.0198
0.58415	0.0594	0.11881	0.23762
0.2	0.22	0.14	0.44
0.0495	0.0495	0.0198	0.88118
0.01	0.92	0.01	0.06
0.01	0.97	0.01	0.01
0.01	0.97	0.01	0.01
0.82	0.01	0.15	0.02
0.05	0.07	0.71	0.17
0.29292	0.22222	0.15151	0.33333
0.38613	0.0099	0.10891	0.49504

MOTIF Zfp143_8_M3.tACTACATGTCCCa.tGGGACATGTAGTa
letter-probability matrix: alength= 4 w= 14 nsites= 76
0.26732	0.0495	0.21782	0.46534
0.97	0.01	0.01	0.01
0.01	0.97	0.01	0.01
0.01	0.01	0.01	0.97
0.95	0.03	0.01	0.01
0.20792	0.58415	0.17821	0.0297
0.67	0.03	0.03	0.27
0.28	0.07	0.01	0.64
0.0198	0.13861	0.62376	0.21782
0.01	0.01	0.01	0.97
0.01	0.97	0.01	0.01
0.01	0.97	0.01	0.01
0.01	0.97	0.01	0.01
0.46	0.2	0.08	0.26

MOTIF Zfp143_8_M4.ACTAmAwTkCCCA_c.g_TGGGmAwTkTAGT
letter-probability matrix: alength= 4 w= 15 nsites= 219
0.97	0.01	0.01	0.01
0.01	0.97	0.01	0.01
0.01	0.01	0.01	0.97
0.92	0.05	0.01	0.02
0.44554	0.51485	0.0198	0.0198
0.71287	0.0495	0.17821	0.0594
0.44	0.07	0.07	0.42
0.0495	0.15841	0.0594	0.73267
0.0099	0.0198	0.52475	0.44554
0.01	0.94	0.01	0.04
0.01	0.97	0.01	0.01
0.01	0.97	0.01	0.01
0.87128	0.0099	0.10891	0.0099
0.0404	0.26262	0.37373	0.32323
0.27	0.42	0.11	0.2

MOTIF Zfp143_8_M5.ctgACTACwGTTCCCaG.CtGGGAACwGTAGTcag
letter-probability matrix: alength= 4 w= 17 nsites= 132
0.3	0.44	0.12	0.14
0.18181	0.0606	0.31313	0.44444
0.42574	0.0099	0.55445	0.0099
0.97	0.01	0.01	0.01
0.01	0.97	0.01	0.01
0.01	0.01	0.01	0.97
0.80198	0.0594	0.10891	0.0297
0.18	0.6	0.03	0.19
0.49	0.05	0.01	0.45
0.23232	0.0303	0.56565	0.17171
0.05	0.19	0.06	0.7
0.01	0.01	0.01	0.97
0.01	0.95	0.01	0.03
0.01	0.97	0.01	0.01
0.01	0.95	0.01	0.03
0.46	0.25	0.09	0.2
0.12871	0.18811	0.49504	0.18811

MOTIF Zfp143_9_M1.AGrACTACAaTTCCCAG_t.a_CTGGGAAtTGTAGTyCT
letter-probability matrix: alength= 4 w= 19 nsites= 997
0.54455	0.0792	0.14851	0.22772
0.24752	0.0297	0.70297	0.0198
0.46464	0.0202	0.48484	0.0303
0.81	0.09	0.03	0.07
0.01	0.95	0.02	0.02
0.0101	0.0404	0.0101	0.93939
0.95959	0.0101	0.0101	0.0202
0.01	0.97	0.01	0.01
0.93	0.02	0.04	0.01
0.51485	0.0594	0.11881	0.30693
0.15841	0.23762	0.0891	0.51485
0.04	0.04	0.02	0.9
0.01	0.92	0.01	0.06
0.01	0.97	0.01	0.01
0.01	0.96	0.01	0.02
0.82	0.01	0.14	0.03
0.0404	0.0606	0.72727	0.17171
0.28712	0.20792	0.13861	0.36633
0.37623	0.0198	0.10891	0.49504

MOTIF Zfp143_9_M2.ctACTACATGTCCCa.tGGGACATGTAGTag
letter-probability matrix: alength= 4 w= 15 nsites= 58
0.25252	0.39393	0.30303	0.0505
0.28	0.05	0.21	0.46
0.97	0.01	0.01	0.01
0.01	0.97	0.01	0.01
0.01	0.01	0.01	0.97
0.92	0.04	0.01	0.03
0.21782	0.59405	0.15841	0.0297
0.68	0.03	0.03	0.26
0.25	0.05	0.03	0.67
0.01	0.14	0.61	0.24
0.01	0.01	0.01	0.97
0.01	0.96	0.01	0.02
0.01	0.97	0.01	0.01
0.01	0.97	0.01	0.01
0.45	0.18	0.08	0.29

MOTIF Zfp143_9_M3.ACTAmAwTkCCCA_c.g_TGGGmAwTkTAGT
letter-probability matrix: alength= 4 w= 15 nsites= 123
0.97	0.01	0.01	0.01
0.01	0.97	0.01	0.01
0.01	0.01	0.01	0.97
0.92	0.04	0.01	0.03
0.45544	0.50495	0.0198	0.0198
0.72277	0.0495	0.16831	0.0594
0.42	0.06	0.07	0.45
0.0396	0.17821	0.0396	0.74257
0.02	0.01	0.54	0.43
0.01	0.95	0.01	0.03
0.01	0.97	0.01	0.01
0.01	0.97	0.01	0.01
0.87128	0.0099	0.10891	0.0099
0.0404	0.25252	0.36363	0.34343
0.25742	0.42574	0.099	0.21782

MOTIF Zfp143_9_M4.CtgACTACwGTTCCCaG.CtGGGAACwGTAGTcaG
letter-probability matrix: alength= 4 w= 17 nsites= 82
0.23762	0.48514	0.20792	0.0693
0.18181	0.0707	0.29292	0.45454
0.42	0.01	0.56	0.01
0.97	0.01	0.01	0.01
0.01	0.97	0.01	0.01
0.01	0.01	0.01	0.97
0.86	0.04	0.07	0.03
0.16161	0.59595	0.0101	0.23232
0.48	0.04	0.02	0.46
0.23	0.02	0.59	0.16
0.0505	0.20202	0.0606	0.68686
0.01	0.01	0.01	0.97
0.0099	0.93069	0.0099	0.0495
0.01	0.97	0.01	0.01
0.0101	0.94949	0.0101	0.0303
0.45454	0.28282	0.0808	0.18181
0.10101	0.20202	0.50505	0.19191

MOTIF Zfp143_9_M5.TCCCAgcATGCA.TGCATgcTGGGA
letter-probability matrix: alength= 4 w= 12 nsites= 536
0.15	0.02	0.03	0.8
0.0198	0.94059	0.0099	0.0297
0.01	0.97	0.01	0.01
0.01	0.97	0.01	0.01
0.77	0.02	0.18	0.03
0.0404	0.21212	0.48484	0.26262
0.27	0.48	0.13	0.12
0.84	0.01	0.14	0.01
0.05	0.01	0.27	0.67
0.0101	0.16161	0.64646	0.18181
0.0099	0.96039	0.0198	0.0099
0.58585	0.21212	0.0404	0.16161

MOTIF Zfp143_10_M1.rAGgACTACAAtTCCCAGTa.tACTGGGAaTTGTAGTcCTy
letter-probability matrix: alength= 4 w= 20 nsites= 896
0.42	0.11	0.34	0.13
0.59	0.07	0.13	0.21
0.24752	0.0297	0.70297	0.0198
0.40404	0.0303	0.54545	0.0202
0.81	0.1	0.03	0.06
0.0101	0.95959	0.0101	0.0202
0.0101	0.0404	0.0101	0.93939
0.94059	0.0198	0.0198	0.0198
0.01	0.97	0.01	0.01
0.92	0.02	0.04	0.02
0.6	0.04	0.09	0.27
0.2	0.23	0.12	0.45
0.0404	0.0303	0.0101	0.91919
0.01	0.93	0.01	0.05
0.0101	0.96969	0.0101	0.0101
0.01	0.96	0.01	0.02
0.84848	0.0101	0.12121	0.0202
0.0505	0.0404	0.72727	0.18181
0.24	0.18	0.07	0.51
0.38	0.24	0.09	0.29

MOTIF Zfp143_10_M2.CGCA_TGCATgCTGGGA.TCCCAGcATGCA_TGCG
letter-probability matrix: alength= 4 w= 17 nsites= 1544
0.10891	0.75247	0.0099	0.12871
0.02	0.22	0.74	0.02
0.10891	0.77227	0.0099	0.10891
0.75	0.01	0.2	0.04
0.24	0.07	0.33	0.36
0.22	0.06	0.22	0.5
0.01	0.01	0.97	0.01
0.0909	0.79797	0.10101	0.0101
0.76237	0.17821	0.0099	0.0495
0.01	0.13	0.03	0.83
0.13	0.2	0.41	0.26
0.26	0.54	0.18	0.02
0.02	0.1	0.01	0.87
0.01	0.01	0.97	0.01
0.01	0.01	0.97	0.01
0.0303	0.0101	0.93939	0.0202
0.69	0.07	0.05	0.19

MOTIF Zfp143_10_M3.tACTACATGTCCCa.tGGGACATGTAGTa
letter-probability matrix: alength= 4 w= 14 nsites= 76
0.28	0.05	0.19	0.48
0.97	0.01	0.01	0.01
0.01	0.97	0.01	0.01
0.01	0.01	0.01	0.97
0.95	0.03	0.01	0.01
0.23762	0.58415	0.15841	0.0198
0.68	0.02	0.02	0.28
0.26	0.05	0.02	0.67
0.0099	0.14851	0.62376	0.21782
0.01	0.01	0.01	0.97
0.01	0.97	0.01	0.01
0.01	0.97	0.01	0.01
0.01	0.97	0.01	0.01
0.46	0.18	0.07	0.29

MOTIF Zfp143_10_M4.ACTAmAwTkCCCA_c.g_TGGGmAwTkTAGT
letter-probability matrix: alength= 4 w= 15 nsites= 227
0.97	0.01	0.01	0.01
0.01	0.97	0.01	0.01
0.01	0.01	0.01	0.97
0.92	0.03	0.01	0.04
0.46534	0.49504	0.0198	0.0198
0.71287	0.0495	0.17821	0.0594
0.43	0.06	0.07	0.44
0.0396	0.16831	0.0495	0.74257
0.01	0.01	0.53	0.45
0.01	0.96	0.01	0.02
0.01	0.97	0.01	0.01
0.01	0.97	0.01	0.01
0.88118	0.0099	0.099	0.0099
0.04	0.25	0.36	0.35
0.25	0.43	0.11	0.21

MOTIF Zfp143_11_M1.AGgACTACAatTCCCAGat.atCTGGGAatTGTAGTcCT
letter-probability matrix: alength= 4 w= 19 nsites= 1099
0.57	0.07	0.16	0.2
0.22	0.03	0.73	0.02
0.39	0.03	0.56	0.02
0.83	0.08	0.03	0.06
0.0198	0.93069	0.0198	0.0297
0.0101	0.0505	0.0101	0.92929
0.94	0.02	0.02	0.02
0.01	0.97	0.01	0.01
0.93	0.02	0.03	0.02
0.53	0.06	0.12	0.29
0.19	0.25	0.09	0.47
0.04	0.04	0.02	0.9
0.01	0.9	0.01	0.08
0.0101	0.96969	0.0101	0.0101
0.01	0.97	0.01	0.01
0.82	0.01	0.15	0.02
0.0707	0.0606	0.69696	0.17171
0.31683	0.23762	0.23762	0.20792
0.37623	0.0099	0.11881	0.49504

MOTIF Zfp143_11_M2.tACTACATGTCCCa.tGGGACATGTAGTa
letter-probability matrix: alength= 4 w= 14 nsites= 50
0.25742	0.0495	0.21782	0.47524
0.97	0.01	0.01	0.01
0.01	0.97	0.01	0.01
0.01	0.03	0.01	0.95
0.95	0.03	0.01	0.01
0.21782	0.58415	0.17821	0.0198
0.66	0.04	0.03	0.27
0.26	0.05	0.02	0.67
0.0099	0.14851	0.63366	0.20792
0.01	0.01	0.01	0.97
0.01	0.97	0.01	0.01
0.01	0.97	0.01	0.01
0.01	0.97	0.01	0.01
0.44	0.2	0.08	0.28

MOTIF Zfp143_11_M3.cACTAmAwTkCCCA_c.g_TGGGmAwTkTAGTg
letter-probability matrix: alength= 4 w= 16 nsites= 155
0.30303	0.40404	0.25252	0.0404
0.97	0.01	0.01	0.01
0.01	0.97	0.01	0.01
0.01	0.01	0.01	0.97
0.95	0.02	0.01	0.02
0.46534	0.51485	0.0099	0.0099
0.73267	0.0396	0.17821	0.0495
0.43564	0.0594	0.0495	0.45544
0.0297	0.16831	0.0396	0.76237
0.01	0.01	0.54	0.44
0.01	0.96	0.01	0.02
0.01	0.97	0.01	0.01
0.01	0.97	0.01	0.01
0.88118	0.0099	0.099	0.0099
0.0202	0.27272	0.36363	0.34343
0.25	0.44	0.1	0.21

MOTIF Zfp143_11_M4.tgACTACwGTTCCCaG.CtGGGAACwGTAGTca
letter-probability matrix: alength= 4 w= 16 nsites= 91
0.19191	0.0606	0.29292	0.45454
0.38	0.02	0.59	0.01
0.97	0.01	0.01	0.01
0.01	0.97	0.01	0.01
0.01	0.02	0.01	0.96
0.85	0.05	0.07	0.03
0.16	0.6	0.01	0.23
0.47474	0.0202	0.0202	0.48484
0.24	0.02	0.59	0.15
0.06	0.22	0.06	0.66
0.01	0.01	0.01	0.97
0.01	0.96	0.01	0.02
0.01	0.97	0.01	0.01
0.01	0.94	0.01	0.04
0.46464	0.27272	0.0909	0.17171
0.11	0.2	0.49	0.2

MOTIF Zfp143_11_M5.TCCCAGcATGCAA.TTGCATgCTGGGA
letter-probability matrix: alength= 4 w= 13 nsites= 664
0.17171	0.0303	0.0707	0.72727
0.0198	0.91089	0.0198	0.0495
0.01	0.97	0.01	0.01
0.01	0.97	0.01	0.01
0.83168	0.0198	0.11881	0.0297
0.0198	0.19801	0.58415	0.19801
0.24242	0.43434	0.18181	0.14141
0.85858	0.0101	0.12121	0.0101
0.06	0.01	0.21	0.72
0.01	0.09	0.77	0.13
0.01	0.97	0.01	0.01
0.50505	0.20202	0.13131	0.16161
0.5	0.22	0.05	0.23

MOTIF Zfp217_1_M1.C_CAGCCAATCaG_GC.GC_CtGATTGGCTG_G
letter-probability matrix: alength= 4 w= 16 nsites= 604
0.07	0.52	0.22	0.19
0.07	0.36	0.38	0.19
0.02	0.57	0.18	0.23
0.69	0.05	0.24	0.02
0.19191	0.0202	0.75757	0.0303
0.0101	0.96969	0.0101	0.0101
0.01	0.97	0.01	0.01
0.97	0.01	0.01	0.01
0.95959	0.0101	0.0202	0.0101
0.0101	0.0303	0.0101	0.94949
0.05	0.62	0.31	0.02
0.55	0.13	0.31	0.01
0.13	0.23	0.57	0.07
0.4	0.33	0.22	0.05
0.22	0.02	0.72	0.04
0.09	0.53	0.19	0.19

MOTIF Zfp217_1_M2.c_ccCGGAAGtGgc.gcCaCTTCCGgg_g
letter-probability matrix: alength= 4 w= 14 nsites= 220
0.19	0.42	0.27	0.12
0.36	0.24	0.31	0.09
0.22	0.41	0.25	0.12
0.03	0.57	0.36	0.04
0.15	0.82	0.02	0.01
0.01	0.01	0.97	0.01
0.01	0.01	0.97	0.01
0.96	0.01	0.02	0.01
0.96	0.01	0.01	0.02
0.03	0.06	0.9	0.01
0.09	0.28	0.13	0.5
0.07	0.21	0.62	0.1
0.1	0.35	0.54	0.01
0.05	0.45	0.28	0.22

MOTIF Zfp217_1_M3.gTGACGTCACcs.sgGTGACGTCAc
letter-probability matrix: alength= 4 w= 12 nsites= 147
0.16	0.29	0.49	0.06
0.02	0.04	0.01	0.93
0.01	0.03	0.87	0.09
0.84158	0.0099	0.11881	0.0297
0.01	0.87	0.05	0.07
0.07	0.25	0.67	0.01
0.04	0.08	0.01	0.87
0.0202	0.95959	0.0101	0.0101
0.96	0.01	0.01	0.02
0.05	0.56	0.24	0.15
0.09	0.42	0.31	0.18
0.17	0.35	0.36	0.12

MOTIF Zfp217_1_M5.cGCGCA_GCGCCg.cGGCGC_TGCGCg
letter-probability matrix: alength= 4 w= 13 nsites= 322
0.0909	0.38383	0.25252	0.27272
0.0891	0.11881	0.57425	0.21782
0.06	0.92	0.01	0.01
0.01	0.01	0.97	0.01
0.01	0.97	0.01	0.01
0.97	0.01	0.01	0.01
0.19	0.31	0.29	0.21
0.01	0.01	0.97	0.01
0.01	0.97	0.01	0.01
0.01	0.05	0.87	0.07
0.01	0.9	0.01	0.08
0.23762	0.53465	0.16831	0.0594
0.27	0.25	0.43	0.05

MOTIF Zfp263_1_M1.srGaGGGAGCACtGCC.GGCaGTGCTCCCtCys
letter-probability matrix: alength= 4 w= 16 nsites= 1414
0.15	0.42	0.34	0.09
0.39	0.16	0.34	0.11
0.14	0.17	0.51	0.18
0.42	0.11	0.32	0.15
0.17	0.03	0.69	0.11
0.04	0.01	0.93	0.02
0.01	0.01	0.97	0.01
0.97	0.01	0.01	0.01
0.02	0.02	0.94	0.02
0.01	0.72	0.26	0.01
0.95959	0.0101	0.0202	0.0101
0.02	0.89	0.05	0.04
0.10101	0.26262	0.16161	0.47474
0.1	0.16	0.57	0.17
0.16	0.63	0.07	0.14
0.09	0.57	0.21	0.13

MOTIF Zfp281_1_M1.GGGCCCCTCCCCCags.sctGGGGGAGGGGCCC
letter-probability matrix: alength= 4 w= 16 nsites= 2030
0.04	0.25	0.65	0.06
0.1	0.17	0.56	0.17
0.14	0.18	0.51	0.17
0.04	0.86	0.06	0.04
0.0505	0.87878	0.0101	0.0606
0.0198	0.95049	0.0099	0.0198
0.14	0.73	0.01	0.12
0.29	0.03	0.06	0.62
0.03	0.88	0.04	0.05
0.0198	0.94059	0.0198	0.0198
0.0101	0.95959	0.0101	0.0202
0.01	0.96	0.01	0.02
0.03	0.88	0.04	0.05
0.47	0.28	0.12	0.13
0.1	0.34	0.47	0.09
0.12121	0.32323	0.39393	0.16161

MOTIF Zfp281_1_M3.GcCCCtCCsCCACGG.CCGTGGsGGaGGGgC
letter-probability matrix: alength= 4 w= 15 nsites= 782
0.17821	0.15841	0.52475	0.13861
0.11	0.5	0.3	0.09
0.1	0.75	0.07	0.08
0.02	0.94	0.02	0.02
0.11881	0.78217	0.0099	0.0891
0.31313	0.0707	0.0101	0.60606
0.01	0.95	0.02	0.02
0.01	0.86	0.12	0.01
0.01	0.46	0.52	0.01
0.01	0.96	0.02	0.01
0.01	0.97	0.01	0.01
0.64	0.17	0.03	0.16
0.13	0.65	0.08	0.14
0.06	0.25	0.56	0.13
0.06	0.26	0.59	0.09

MOTIF Zfp281_1_M4.kCCsCTCCsCCm.kGGsGGAGsGGm
letter-probability matrix: alength= 4 w= 12 nsites= 755
0.14	0.13	0.32	0.41
0.0495	0.89108	0.0297	0.0297
0.0396	0.89108	0.0099	0.0594
0.0297	0.47524	0.48514	0.0099
0.10891	0.77227	0.0099	0.10891
0.19	0.22	0.06	0.53
0.01	0.93	0.01	0.05
0.01	0.94	0.01	0.04
0.01	0.48	0.48	0.03
0.02	0.95	0.01	0.02
0.0297	0.89108	0.0099	0.0693
0.38	0.33	0.13	0.16

MOTIF Zfp281_2_M1.gGGCCCCTCCCCCagG.CctGGGGGAGGGGCCc
letter-probability matrix: alength= 4 w= 16 nsites= 1377
0.07	0.3	0.48	0.15
0.0909	0.20202	0.54545	0.16161
0.11	0.16	0.57	0.16
0.03	0.89	0.04	0.04
0.03	0.9	0.02	0.05
0.02	0.95	0.01	0.02
0.12	0.73	0.01	0.14
0.26262	0.0101	0.0909	0.63636
0.03	0.87	0.03	0.07
0.0202	0.94949	0.0101	0.0202
0.01	0.94	0.01	0.04
0.0101	0.95959	0.0101	0.0202
0.04	0.86	0.05	0.05
0.45544	0.24752	0.14851	0.14851
0.09	0.3	0.53	0.08
0.09	0.26	0.53	0.12

MOTIF Zfp281_2_M2.tgCCCCtCCCCCACsG.CsGTGGGGGaGGGGca
letter-probability matrix: alength= 4 w= 16 nsites= 2698
0.0808	0.27272	0.19191	0.45454
0.16	0.21	0.38	0.25
0.04	0.75	0.13	0.08
0.02	0.94	0.01	0.03
0.02	0.96	0.01	0.01
0.08	0.8	0.04	0.08
0.29	0.12	0.04	0.55
0.03	0.67	0.28	0.02
0.01	0.95	0.03	0.01
0.01	0.95	0.02	0.02
0.01	0.97	0.01	0.01
0.01	0.97	0.01	0.01
0.46534	0.17821	0.22772	0.12871
0.14	0.54	0.22	0.1
0.14141	0.36363	0.34343	0.15151
0.02	0.26	0.65	0.07

MOTIF Zfp281_2_M4.tCCsCTCCsCC.GGsGGAGsGGa
letter-probability matrix: alength= 4 w= 11 nsites= 648
0.16	0.14	0.3	0.4
0.03	0.92	0.01	0.04
0.0495	0.89108	0.0099	0.0495
0.0198	0.49504	0.47524	0.0099
0.099	0.79207	0.0099	0.099
0.2	0.19	0.05	0.56
0.01	0.94	0.01	0.04
0.01	0.95	0.01	0.03
0.0198	0.49504	0.46534	0.0198
0.01	0.96	0.01	0.02
0.04	0.9	0.01	0.05

MOTIF Zfp281_3_M1.gGGCCCCTCCCCCagG.CctGGGGGAGGGGCCc
letter-probability matrix: alength= 4 w= 16 nsites= 996
0.07	0.29	0.47	0.17
0.09	0.18	0.54	0.19
0.12121	0.17171	0.51515	0.19191
0.0396	0.86138	0.0495	0.0495
0.04	0.89	0.01	0.06
0.0198	0.94059	0.0099	0.0297
0.12	0.74	0.01	0.13
0.27	0.02	0.09	0.62
0.03	0.85	0.05	0.07
0.02	0.95	0.01	0.02
0.01	0.93	0.01	0.05
0.02	0.95	0.01	0.02
0.04	0.87	0.03	0.06
0.41	0.26	0.19	0.14
0.08	0.29	0.54	0.09
0.1	0.26	0.52	0.12

MOTIF Zfp281_3_M2.CCCCTCCCCCACgg.ccGTGGGGGAGGGG
letter-probability matrix: alength= 4 w= 14 nsites= 2033
0.1	0.54	0.27	0.09
0.0808	0.79797	0.0606	0.0606
0.0101	0.96969	0.0101	0.0101
0.1	0.79	0.01	0.1
0.29702	0.0396	0.0099	0.65346
0.0101	0.94949	0.0303	0.0101
0.01	0.7	0.28	0.01
0.01	0.9	0.07	0.02
0.01	0.97	0.01	0.01
0.01	0.97	0.01	0.01
0.57	0.22	0.04	0.17
0.1	0.51	0.25	0.14
0.0707	0.35353	0.46464	0.11111
0.06	0.33	0.45	0.16

MOTIF Zfp281_3_M4.tCCsCTCCsCC.GGsGGAGsGGa
letter-probability matrix: alength= 4 w= 11 nsites= 473
0.15	0.13	0.3	0.42
0.04	0.91	0.02	0.03
0.0594	0.88118	0.0099	0.0495
0.03	0.48	0.48	0.01
0.099	0.79207	0.0099	0.099
0.18	0.21	0.05	0.56
0.01	0.94	0.01	0.04
0.01	0.96	0.01	0.02
0.0099	0.47524	0.48514	0.0297
0.02	0.95	0.01	0.02
0.04	0.9	0.01	0.05

MOTIF Zfp281_4_M1.GCCCCTCCCCCags.sctGGGGGAGGGGC
letter-probability matrix: alength= 4 w= 14 nsites= 2829
0.12871	0.16831	0.52475	0.17821
0.03	0.86	0.07	0.04
0.0297	0.88118	0.0198	0.0693
0.0198	0.94059	0.0198	0.0198
0.14	0.73	0.01	0.12
0.29	0.02	0.06	0.63
0.03	0.88	0.03	0.06
0.0198	0.94059	0.0198	0.0198
0.01	0.94	0.01	0.04
0.0101	0.96969	0.0101	0.0101
0.0297	0.88118	0.0396	0.0495
0.42	0.23	0.21	0.14
0.07	0.3	0.54	0.09
0.12	0.34	0.41	0.13

MOTIF Zfp281_5_M1.GGCCCCTCCCCCAsgG.CcsTGGGGGAGGGGCC
letter-probability matrix: alength= 4 w= 16 nsites= 1503
0.07	0.18	0.62	0.13
0.09	0.11	0.58	0.22
0.05	0.84	0.09	0.02
0.06	0.79	0.06	0.09
0.02	0.95	0.02	0.01
0.12	0.79	0.01	0.08
0.28712	0.0099	0.0495	0.65346
0.01	0.95	0.01	0.03
0.01	0.94	0.04	0.01
0.01	0.94	0.02	0.03
0.0101	0.96969	0.0101	0.0101
0.0198	0.91089	0.0396	0.0297
0.59405	0.11881	0.12871	0.15841
0.1	0.42	0.39	0.09
0.07	0.29	0.54	0.1
0.04	0.27	0.64	0.05

MOTIF Zfp281_5_M2.GGgCCCsTCCCcCAgC.GcTGgGGGAsGGGcCC
letter-probability matrix: alength= 4 w= 16 nsites= 755
0.04	0.28	0.65	0.03
0.02	0.17	0.69	0.12
0.17	0.2	0.38	0.25
0.0303	0.86868	0.0707	0.0303
0.01	0.95	0.01	0.03
0.01	0.97	0.01	0.01
0.03	0.43	0.51	0.03
0.2	0.02	0.02	0.76
0.01	0.97	0.01	0.01
0.01	0.97	0.01	0.01
0.01	0.97	0.01	0.01
0.0297	0.60396	0.33663	0.0297
0.0198	0.93069	0.0297	0.0198
0.70707	0.13131	0.0505	0.11111
0.04	0.34	0.58	0.04
0.12871	0.50495	0.21782	0.14851

MOTIF Zfp281_5_M4.tCCsCTCCsCCaC.GtGGsGGAGsGGa
letter-probability matrix: alength= 4 w= 13 nsites= 690
0.15	0.15	0.3	0.4
0.04	0.93	0.01	0.02
0.0505	0.87878	0.0101	0.0606
0.03	0.46	0.5	0.01
0.12871	0.77227	0.0099	0.0891
0.24	0.05	0.05	0.66
0.01	0.95	0.01	0.03
0.01	0.95	0.02	0.02
0.01	0.46	0.52	0.01
0.01	0.96	0.01	0.02
0.02	0.91	0.01	0.06
0.46	0.2	0.28	0.06
0.16831	0.47524	0.21782	0.13861

MOTIF Zfp281_6_M1.GGCCCCtCCCCCACgG.CcGTGGGGGaGGGGCC
letter-probability matrix: alength= 4 w= 16 nsites= 1547
0.0505	0.21212	0.55555	0.18181
0.1	0.19	0.56	0.15
0.04	0.79	0.09	0.08
0.0297	0.88118	0.0198	0.0693
0.02	0.95	0.01	0.02
0.099	0.77227	0.0099	0.11881
0.31	0.07	0.04	0.58
0.03	0.9	0.03	0.04
0.01	0.95	0.02	0.02
0.0101	0.94949	0.0101	0.0303
0.0101	0.95959	0.0101	0.0202
0.04	0.89	0.03	0.04
0.51	0.23	0.08	0.18
0.13	0.51	0.25	0.11
0.11	0.3	0.46	0.13
0.0303	0.29292	0.63636	0.0404

MOTIF Zfp281_6_M5.tCCsCtCCsCC.GGsGGaGsGGa
letter-probability matrix: alength= 4 w= 11 nsites= 429
0.16	0.14	0.3	0.4
0.0594	0.84158	0.0396	0.0594
0.0495	0.87128	0.0099	0.0693
0.0297	0.48514	0.47524	0.0099
0.0891	0.77227	0.0099	0.12871
0.22772	0.23762	0.0693	0.46534
0.02	0.94	0.01	0.03
0.01	0.94	0.01	0.04
0.0099	0.45544	0.50495	0.0297
0.03	0.91	0.01	0.05
0.0495	0.89108	0.0099	0.0495

MOTIF Zfp281_7_M1.GGGCCCCTCCCCCaCgG.CcGtGGGGGAGGGGCCC
letter-probability matrix: alength= 4 w= 17 nsites= 1069
0.0099	0.27722	0.70297	0.0099
0.0297	0.26732	0.60396	0.099
0.07	0.16	0.53	0.24
0.0198	0.92079	0.0396	0.0198
0.05	0.84	0.02	0.09
0.01	0.93	0.05	0.01
0.0707	0.84848	0.0202	0.0606
0.14141	0.0101	0.0505	0.79797
0.01	0.95	0.01	0.03
0.01	0.97	0.01	0.01
0.01	0.9	0.06	0.03
0.02	0.95	0.02	0.01
0.02	0.92	0.04	0.02
0.37373	0.18181	0.24242	0.20202
0.1	0.59	0.21	0.1
0.0396	0.30693	0.56435	0.0891
0.06	0.27	0.64	0.03

MOTIF Zfp281_7_M5.gCCCCtsCCCCGC.GCGGGGsaGGGGc
letter-probability matrix: alength= 4 w= 13 nsites= 736
0.09	0.18	0.42	0.31
0.0594	0.54455	0.23762	0.15841
0.02	0.93	0.01	0.04
0.01	0.97	0.01	0.01
0.0594	0.87128	0.0099	0.0594
0.12871	0.36633	0.0099	0.49504
0.0099	0.52475	0.45544	0.0099
0.01	0.97	0.01	0.01
0.01	0.97	0.01	0.01
0.01	0.97	0.01	0.01
0.01	0.97	0.01	0.01
0.17821	0.21782	0.53465	0.0693
0.23	0.51	0.15	0.11

MOTIF Zfp296_1_M1.CATTtGCAT_T.A_ATGCaAATG
letter-probability matrix: alength= 4 w= 11 nsites= 71
0.2	0.5	0.15	0.15
0.77777	0.0606	0.0505	0.11111
0.01	0.01	0.01	0.97
0.01	0.11	0.01	0.87
0.34	0.01	0.01	0.64
0.11	0.12	0.65	0.12
0.13	0.84	0.01	0.02
0.92079	0.0198	0.0099	0.0495
0.18	0.02	0.01	0.79
0.32	0.08	0.26	0.34
0.13	0.16	0.18	0.53

MOTIF Zfp296_1_M2.TGACCTTGg.cCAAGGTCA
letter-probability matrix: alength= 4 w= 9 nsites= 201
0.0891	0.0099	0.0396	0.86138
0.10891	0.0297	0.85148	0.0099
0.53465	0.11881	0.12871	0.21782
0.01	0.92	0.06	0.01
0.01	0.97	0.01	0.01
0.06	0.21	0.01	0.72
0.05	0.01	0.01	0.93
0.07	0.14	0.54	0.25
0.23	0.28	0.41	0.08

MOTIF Zfp296_1_M5.yATTwGCATAaCAg.cTGtTATGCwAATr
letter-probability matrix: alength= 4 w= 14 nsites= 125
0.0099	0.44554	0.12871	0.41584
0.89	0.05	0.05	0.01
0.01	0.01	0.06	0.92
0.19801	0.19801	0.12871	0.47524
0.42	0.03	0.01	0.54
0.2	0.1	0.69	0.01
0.01	0.97	0.01	0.01
0.97	0.01	0.01	0.01
0.27	0.03	0.01	0.69
0.55445	0.14851	0.099	0.19801
0.61	0.03	0.03	0.33
0.13131	0.52525	0.17171	0.17171
0.8	0.03	0.01	0.16
0.31	0.15	0.46	0.08

MOTIF Zfp319_1_M1.kcTCTCTCTCTm.kAGAGAGAGAgm
letter-probability matrix: alength= 4 w= 12 nsites= 1610
0.14	0.14	0.33	0.39
0.31313	0.46464	0.11111	0.11111
0.0505	0.11111	0.19191	0.64646
0.01	0.92	0.02	0.05
0.02	0.07	0.02	0.89
0.01	0.95	0.02	0.02
0.01	0.09	0.02	0.88
0.01	0.93	0.01	0.05
0.02	0.13	0.01	0.84
0.01	0.8	0.03	0.16
0.08	0.22	0.08	0.62
0.34653	0.43564	0.0891	0.12871

MOTIF Zfp319_1_M2.kcTCkCTCTmTCkm.kmGAkAGAGmGAgm
letter-probability matrix: alength= 4 w= 14 nsites= 6283
0.12871	0.0792	0.40594	0.38613
0.36	0.48	0.1	0.06
0.03	0.2	0.07	0.7
0.0101	0.85858	0.0404	0.0909
0.02	0.01	0.5	0.47
0.01	0.95	0.01	0.03
0.01	0.05	0.01	0.93
0.01	0.93	0.01	0.05
0.01	0.12	0.01	0.86
0.46	0.5	0.02	0.02
0.0396	0.20792	0.0099	0.74257
0.01	0.71	0.07	0.21
0.0707	0.13131	0.38383	0.41414
0.35	0.38	0.1	0.17

MOTIF Zfp319_1_M4.CwGAGAsAGAGwg.cwCTCTsTCTCwG
letter-probability matrix: alength= 4 w= 13 nsites= 982
0.17821	0.53465	0.22772	0.0594
0.36	0.08	0.14	0.42
0.24242	0.0707	0.67676	0.0101
0.74	0.01	0.21	0.04
0.09	0.01	0.89	0.01
0.87128	0.0198	0.099	0.0099
0.01	0.48	0.5	0.01
0.92	0.02	0.05	0.01
0.02	0.02	0.95	0.01
0.86	0.01	0.08	0.05
0.1	0.04	0.85	0.01
0.41	0.11	0.07	0.41
0.0594	0.23762	0.46534	0.23762

MOTIF Zfp335_1_M3.GsAaGawGGCGGC.GCCGCCwtCtTsC
letter-probability matrix: alength= 4 w= 13 nsites= 71
0.0101	0.17171	0.61616	0.20202
0.02	0.47	0.44	0.07
0.97	0.01	0.01	0.01
0.64	0.01	0.34	0.01
0.099	0.0297	0.86138	0.0099
0.48	0.17	0.28	0.07
0.45	0.02	0.15	0.38
0.0693	0.099	0.82178	0.0099
0.01	0.21	0.75	0.03
0.17	0.7	0.01	0.12
0.01	0.01	0.97	0.01
0.12	0.2	0.59	0.09
0.15151	0.56565	0.15151	0.13131

MOTIF Zfp335_1_M4.CaCTCACC_g.c_GGTGAGtG
letter-probability matrix: alength= 4 w= 10 nsites= 50
0.0099	0.83168	0.0792	0.0792
0.58	0.01	0.34	0.07
0.03	0.95	0.01	0.01
0.01	0.01	0.01	0.97
0.01	0.92	0.01	0.06
0.92	0.01	0.06	0.01
0.01	0.97	0.01	0.01
0.0792	0.79207	0.0495	0.0792
0.10101	0.35353	0.29292	0.25252
0.07	0.34	0.51	0.08

MOTIF Zfp335_2_M1.CkGAAGGACCCCg.cGGGGTCCTTCmG
letter-probability matrix: alength= 4 w= 13 nsites= 27
0.19	0.56	0.16	0.09
0.03	0.17	0.42	0.38
0.14	0.07	0.77	0.02
0.63	0.15	0.15	0.07
0.95	0.01	0.01	0.03
0.02	0.01	0.96	0.01
0.01	0.02	0.96	0.01
0.81	0.16	0.02	0.01
0.01	0.97	0.01	0.01
0.0101	0.96969	0.0101	0.0101
0.01	0.82	0.02	0.15
0.01	0.7	0.25	0.04
0.1	0.14	0.43	0.33

MOTIF Zfp352_1_M1.CaGcAGGTGTG_Gyg.crC_CACACCTgCtG
letter-probability matrix: alength= 4 w= 15 nsites= 176
0.03	0.6	0.11	0.26
0.45	0.18	0.1	0.27
0.28	0.12	0.58	0.02
0.14	0.54	0.3	0.02
0.92929	0.0101	0.0202	0.0404
0.0198	0.0198	0.94059	0.0198
0.02	0.05	0.92	0.01
0.01	0.11	0.02	0.86
0.01	0.01	0.97	0.01
0.0808	0.0101	0.0808	0.82828
0.0303	0.0101	0.93939	0.0202
0.23	0.04	0.32	0.41
0.0303	0.0404	0.88888	0.0404
0.04	0.37	0.16	0.43
0.16831	0.14851	0.43564	0.24752

MOTIF Zfp352_1_M3.AGGTcTGTGcC.GgCACAgACCT
letter-probability matrix: alength= 4 w= 11 nsites= 110
0.84158	0.0099	0.0792	0.0693
0.0198	0.0099	0.88118	0.0891
0.01	0.01	0.96	0.02
0.09	0.16	0.01	0.74
0.01	0.64	0.34	0.01
0.01	0.01	0.01	0.97
0.02	0.01	0.96	0.01
0.18181	0.0101	0.16161	0.64646
0.01	0.01	0.97	0.01
0.02	0.46	0.29	0.23
0.15151	0.55555	0.14141	0.15151

MOTIF Zfp352_1_M4.aCAGgTGTG_GtGy.rCaC_CACAcCTGt
letter-probability matrix: alength= 4 w= 14 nsites= 73
0.51485	0.10891	0.36633	0.0099
0.08	0.66	0.18	0.08
0.79207	0.0099	0.0594	0.13861
0.01	0.01	0.97	0.01
0.29	0.17	0.53	0.01
0.0297	0.0099	0.14851	0.81188
0.01	0.02	0.96	0.01
0.01	0.01	0.06	0.92
0.01	0.01	0.93	0.05
0.13	0.38	0.19	0.3
0.1	0.13	0.63	0.14
0.09	0.2	0.25	0.46
0.01	0.28	0.67	0.04
0.12	0.37	0.05	0.46

MOTIF Zfp384_1_M1.tt_AwaAAAAAAAAAwt.awTTTTTTTTTtwT_aa
letter-probability matrix: alength= 4 w= 17 nsites= 3509
0.25	0.07	0.19	0.49
0.28	0.11	0.12	0.49
0.4	0.02	0.25	0.33
0.47524	0.099	0.19801	0.22772
0.40594	0.0495	0.10891	0.43564
0.51	0.03	0.08	0.38
0.73	0.02	0.2	0.05
0.89	0.01	0.09	0.01
0.93939	0.0101	0.0404	0.0101
0.95	0.01	0.02	0.02
0.87878	0.0101	0.0101	0.10101
0.95	0.01	0.03	0.01
0.94	0.01	0.04	0.01
0.90909	0.0202	0.0505	0.0202
0.74257	0.0693	0.0792	0.10891
0.42574	0.099	0.0297	0.44554
0.35353	0.12121	0.0606	0.46464

MOTIF Zfp384_2_M1.AAtTwwTTTTTTTTTtaA.TtaAAAAAAAAAwwAaTT
letter-probability matrix: alength= 4 w= 18 nsites= 2107
0.55445	0.0792	0.15841	0.20792
0.57575	0.10101	0.12121	0.20202
0.21	0.27	0.16	0.36
0.15841	0.24752	0.0297	0.56435
0.46	0.06	0.06	0.42
0.48484	0.0202	0.0303	0.46464
0.08	0.11	0.05	0.76
0.0101	0.0404	0.0101	0.93939
0.01	0.02	0.01	0.96
0.0099	0.0198	0.0099	0.96039
0.09	0.01	0.01	0.89
0.02	0.03	0.01	0.94
0.01	0.06	0.01	0.92
0.02	0.07	0.02	0.89
0.10891	0.11881	0.0297	0.74257
0.31683	0.0891	0.0495	0.54455
0.54	0.07	0.05	0.34
0.57	0.08	0.09	0.26

MOTIF Zfp384_3_M1.AAtTTTwwwTTTTTTTTww.wwAAAAAAAAwwwAAAaTT
letter-probability matrix: alength= 4 w= 19 nsites= 4299
0.54455	0.0891	0.21782	0.14851
0.54545	0.12121	0.11111	0.22222
0.09	0.3	0.14	0.47
0.0303	0.17171	0.0202	0.77777
0.01	0.1	0.04	0.85
0.01	0.03	0.08	0.88
0.5	0.02	0.01	0.47
0.47	0.02	0.02	0.49
0.47	0.01	0.01	0.51
0.24242	0.0505	0.0303	0.67676
0.0404	0.0303	0.0101	0.91919
0.01	0.02	0.01	0.96
0.01	0.02	0.01	0.96
0.01	0.02	0.01	0.96
0.0198	0.0396	0.0198	0.92079
0.03	0.12	0.02	0.83
0.11	0.2	0.06	0.63
0.48514	0.0099	0.0198	0.48514
0.46	0.06	0.04	0.44

MOTIF Zfp384_3_M2.AA_TaaaTTTTwTTTTTTtw.waAAAAAAwAAAAtttA_TT
letter-probability matrix: alength= 4 w= 20 nsites= 506
0.58	0.06	0.16	0.2
0.62	0.07	0.14	0.17
0.29	0.15	0.23	0.33
0.1	0.21	0.15	0.54
0.54	0.08	0.05	0.33
0.55	0.05	0.04	0.36
0.54	0.03	0.03	0.4
0.03	0.12	0.03	0.82
0.01	0.03	0.02	0.94
0.01	0.02	0.02	0.95
0.01	0.02	0.02	0.95
0.46464	0.0101	0.0101	0.51515
0.29702	0.0198	0.0099	0.67326
0.07	0.03	0.02	0.88
0.01	0.03	0.01	0.95
0.01	0.03	0.01	0.95
0.0495	0.10891	0.0396	0.80198
0.11111	0.11111	0.0505	0.72727
0.3	0.1	0.06	0.54
0.34343	0.13131	0.10101	0.42424

MOTIF Zfp384_3_M3.AATTTTTTTTTTAA.TTAAAAAAAAAATT
letter-probability matrix: alength= 4 w= 14 nsites= 370
0.61	0.07	0.13	0.19
0.66336	0.099	0.099	0.13861
0.11881	0.19801	0.11881	0.56435
0.13131	0.0707	0.0404	0.75757
0.0099	0.0099	0.0198	0.96039
0.01	0.01	0.01	0.97
0.01	0.02	0.01	0.96
0.01	0.01	0.01	0.97
0.0099	0.0198	0.0099	0.96039
0.01	0.03	0.02	0.94
0.08	0.16	0.07	0.69
0.14851	0.17821	0.0792	0.59405
0.56	0.22	0.01	0.21
0.51485	0.16831	0.099	0.21782

MOTIF Zfp384_5_M1.aaTTTTTTTTTww.wwAAAAAAAAAtt
letter-probability matrix: alength= 4 w= 13 nsites= 553
0.49494	0.0404	0.10101	0.36363
0.51485	0.0198	0.0693	0.39603
0.06	0.17	0.1	0.67
0.0198	0.0693	0.0198	0.89108
0.0101	0.0505	0.0101	0.92929
0.0101	0.0404	0.0101	0.93939
0.0808	0.0202	0.0101	0.88888
0.01	0.06	0.01	0.92
0.01	0.07	0.01	0.91
0.0198	0.0891	0.0198	0.87128
0.13131	0.14141	0.0202	0.70707
0.40404	0.0808	0.0202	0.49494
0.42	0.11	0.05	0.42

MOTIF Zfp384_7_M1.AawTTTTTTTTTww.wwAAAAAAAAAwtT
letter-probability matrix: alength= 4 w= 14 nsites= 731
0.57425	0.0495	0.15841	0.21782
0.49494	0.0303	0.10101	0.37373
0.43564	0.0198	0.0594	0.48514
0.16	0.06	0.06	0.72
0.02	0.07	0.02	0.89
0.01	0.05	0.01	0.93
0.01	0.03	0.01	0.95
0.04	0.02	0.01	0.93
0.01	0.04	0.01	0.94
0.01	0.05	0.01	0.93
0.0101	0.11111	0.0101	0.86868
0.15	0.21	0.05	0.59
0.50505	0.0202	0.0101	0.46464
0.48514	0.0792	0.0396	0.39603

MOTIF Zfp384_7_M2.AA_TwwwTTTTwTTTTTTtwA.TwaAAAAAAwAAAAwwwA_TT
letter-probability matrix: alength= 4 w= 21 nsites= 4298
0.53535	0.12121	0.16161	0.18181
0.62626	0.0404	0.16161	0.17171
0.37	0.09	0.22	0.32
0.17	0.2	0.11	0.52
0.43	0.05	0.04	0.48
0.5	0.05	0.06	0.39
0.48	0.02	0.05	0.45
0.0303	0.14141	0.0505	0.77777
0.0101	0.0303	0.0101	0.94949
0.01	0.03	0.02	0.94
0.01	0.04	0.02	0.93
0.48	0.01	0.01	0.5
0.32323	0.0101	0.0101	0.65656
0.06	0.03	0.02	0.89
0.01	0.05	0.01	0.93
0.01	0.07	0.01	0.91
0.04	0.14	0.03	0.79
0.14	0.16	0.06	0.64
0.35	0.11	0.07	0.47
0.42	0.12	0.09	0.37
0.49504	0.15841	0.13861	0.20792

MOTIF Zfp407_1_M1.ACTACAAtTCCCAGaw.wtCTGGGAaTTGTAGT
letter-probability matrix: alength= 4 w= 16 nsites= 475
0.60396	0.21782	0.0297	0.14851
0.01	0.94	0.01	0.04
0.0099	0.0198	0.0099	0.96039
0.96	0.01	0.01	0.02
0.01	0.97	0.01	0.01
0.91089	0.0198	0.0495	0.0198
0.54	0.07	0.14	0.25
0.17	0.25	0.15	0.43
0.06	0.02	0.02	0.9
0.01	0.89	0.01	0.09
0.01	0.97	0.01	0.01
0.01	0.97	0.01	0.01
0.81	0.01	0.16	0.02
0.06	0.05	0.71	0.18
0.32	0.23	0.23	0.22
0.38	0.02	0.12	0.48

MOTIF Zfp407_1_M2.AGrACTACAa_TCCC.GGGA_tTGTAGTyCT
letter-probability matrix: alength= 4 w= 15 nsites= 223
0.53	0.09	0.18	0.2
0.22222	0.0303	0.71717	0.0303
0.46	0.02	0.5	0.02
0.97	0.01	0.01	0.01
0.0101	0.96969	0.0101	0.0101
0.03	0.07	0.02	0.88
0.92929	0.0202	0.0101	0.0404
0.02	0.95	0.02	0.01
0.96	0.01	0.02	0.01
0.55445	0.0396	0.11881	0.28712
0.24	0.34	0.09	0.33
0.0396	0.0594	0.0198	0.88118
0.01	0.91	0.02	0.06
0.0101	0.71717	0.0404	0.23232
0.02	0.76	0.03	0.19

MOTIF Zfp407_1_M3.ctACTACATGTCCCa.tGGGACATGTAGTag
letter-probability matrix: alength= 4 w= 15 nsites= 22
0.25	0.41	0.28	0.06
0.26	0.08	0.22	0.44
0.97	0.01	0.01	0.01
0.01	0.97	0.01	0.01
0.01	0.01	0.01	0.97
0.94	0.02	0.01	0.03
0.21782	0.61386	0.15841	0.0099
0.67326	0.0297	0.0297	0.26732
0.25	0.07	0.01	0.67
0.0198	0.14851	0.65346	0.17821
0.01	0.01	0.01	0.97
0.01	0.96	0.01	0.02
0.01	0.97	0.01	0.01
0.01	0.97	0.01	0.01
0.46534	0.20792	0.0792	0.24752

MOTIF Zfp407_1_M4.cCGGAAGTGg.cCACTTCCGg
letter-probability matrix: alength= 4 w= 10 nsites= 574
0.09	0.56	0.32	0.03
0.15	0.8	0.04	0.01
0.01	0.01	0.97	0.01
0.01	0.01	0.97	0.01
0.95	0.01	0.03	0.01
0.96	0.01	0.02	0.01
0.07	0.03	0.89	0.01
0.11	0.28	0.05	0.56
0.15841	0.13861	0.57425	0.12871
0.17	0.29	0.45	0.09

MOTIF Zfp407_1_M5.cACTAmAwTkCCCA_c.g_TGGGmAwTkTAGTg
letter-probability matrix: alength= 4 w= 16 nsites= 77
0.3	0.4	0.24	0.06
0.97	0.01	0.01	0.01
0.01	0.97	0.01	0.01
0.01	0.01	0.01	0.97
0.92	0.05	0.01	0.02
0.42574	0.51485	0.0297	0.0297
0.69	0.07	0.17	0.07
0.4	0.08	0.09	0.43
0.06	0.19	0.07	0.68
0.0297	0.0099	0.52475	0.43564
0.01	0.93	0.01	0.05
0.01	0.97	0.01	0.01
0.01	0.97	0.01	0.01
0.85148	0.0099	0.12871	0.0099
0.0404	0.27272	0.38383	0.30303
0.25	0.44	0.12	0.19

MOTIF Zfp46_1_M1.sgCCTCCTCCaGGAAGcc.ggCTTCCtGGAGGAGGcs
letter-probability matrix: alength= 4 w= 18 nsites= 150
0.0297	0.40594	0.49504	0.0693
0.32	0.09	0.48	0.11
0.0891	0.83168	0.0198	0.0594
0.02	0.8	0.04	0.14
0.03	0.09	0.16	0.72
0.01	0.92	0.04	0.03
0.04	0.89	0.02	0.05
0.01	0.01	0.01	0.97
0.01	0.9	0.07	0.02
0.01	0.95	0.01	0.03
0.47524	0.0297	0.24752	0.24752
0.1	0.01	0.86	0.03
0.01	0.01	0.97	0.01
0.66	0.13	0.17	0.04
0.77	0.07	0.06	0.1
0.01	0.01	0.97	0.01
0.27	0.53	0.02	0.18
0.0891	0.52475	0.37623	0.0099

MOTIF Zfp57_1_M1.C__TTGCcGCAGa.tCTGCgGCAA__G
letter-probability matrix: alength= 4 w= 13 nsites= 593
0.2	0.44	0.15	0.21
0.1	0.31	0.37	0.22
0.22	0.31	0.21	0.26
0.08	0.14	0.19	0.59
0.01	0.01	0.04	0.94
0.01	0.01	0.97	0.01
0.0101	0.96969	0.0101	0.0101
0.01	0.63	0.34	0.02
0.0101	0.0101	0.96969	0.0101
0.01	0.97	0.01	0.01
0.82	0.06	0.08	0.04
0.0707	0.22222	0.49494	0.21212
0.4	0.25	0.19	0.16

MOTIF Zfp599_1_M1.CgGCCATGTTtTCC.GGAaAACATGGCcG
letter-probability matrix: alength= 4 w= 14 nsites= 248
0.14851	0.64356	0.0891	0.11881
0.29292	0.16161	0.42424	0.12121
0.13	0.09	0.52	0.26
0.0202	0.94949	0.0202	0.0101
0.02	0.96	0.01	0.01
0.97	0.01	0.01	0.01
0.01	0.01	0.01	0.97
0.01	0.23	0.7	0.06
0.01	0.03	0.01	0.95
0.01	0.1	0.01	0.88
0.0808	0.19191	0.25252	0.47474
0.15	0.21	0.21	0.43
0.1	0.48	0.21	0.21
0.0396	0.64356	0.19801	0.11881

MOTIF Zfp708_1_M1.TTCAGCACCA.TGGTGCTGAA
letter-probability matrix: alength= 4 w= 10 nsites= 129
0.16	0.16	0.1	0.58
0.04	0.01	0.09	0.86
0.0198	0.95049	0.0099	0.0198
0.96	0.01	0.01	0.02
0.01	0.01	0.96	0.02
0.08	0.73	0.17	0.02
0.85858	0.0101	0.0101	0.12121
0.02	0.78	0.18	0.02
0.13	0.74	0.03	0.1
0.55	0.16	0.11	0.18

MOTIF Zfp708_1_M3.tGGTGcTGAA_c.g_TTCAgCACCa
letter-probability matrix: alength= 4 w= 12 nsites= 104
0.21782	0.22772	0.10891	0.44554
0.10891	0.0099	0.83168	0.0495
0.0099	0.0594	0.89108	0.0396
0.01	0.01	0.01	0.97
0.01	0.21	0.77	0.01
0.01	0.57	0.38	0.04
0.10891	0.0099	0.0099	0.87128
0.01	0.01	0.97	0.01
0.91	0.01	0.07	0.01
0.69306	0.12871	0.0891	0.0891
0.36	0.11	0.29	0.24
0.1	0.41	0.22	0.27

MOTIF Zfp708_1_M4.sTACCAaGGACAs.sTGTCCtTGGTAs
letter-probability matrix: alength= 4 w= 13 nsites= 140
0.0297	0.51485	0.43564	0.0198
0.0303	0.16161	0.19191	0.61616
0.87128	0.0099	0.0099	0.10891
0.01	0.97	0.01	0.01
0.01	0.97	0.01	0.01
0.65	0.14	0.01	0.2
0.43	0.17	0.1	0.3
0.01	0.01	0.97	0.01
0.01	0.01	0.97	0.01
0.97	0.01	0.01	0.01
0.03	0.92	0.01	0.04
0.55445	0.0891	0.27722	0.0792
0.0396	0.47524	0.47524	0.0099

MOTIF Zfp708_2_M1.CAGCACCayGGACAGC_CC.GG_GCTGTCCrtGGTGCTG
letter-probability matrix: alength= 4 w= 19 nsites= 872
0.10891	0.76237	0.0099	0.11881
0.69	0.07	0.16	0.08
0.02	0.07	0.87	0.04
0.0505	0.63636	0.17171	0.14141
0.97	0.01	0.01	0.01
0.01	0.97	0.01	0.01
0.01	0.95	0.01	0.03
0.45	0.32	0.08	0.15
0.14851	0.37623	0.0693	0.40594
0.05	0.02	0.9	0.03
0.02	0.02	0.95	0.01
0.96	0.02	0.01	0.01
0.0101	0.88888	0.0909	0.0101
0.97	0.01	0.01	0.01
0.02	0.03	0.94	0.01
0.07	0.8	0.03	0.1
0.19	0.01	0.36	0.44
0.08	0.77	0.13	0.02
0.04	0.85	0.03	0.08

MOTIF Zfp708_2_M2.CcTTCAGCACCAaG.CtTGGTGCTGAAgG
letter-probability matrix: alength= 4 w= 14 nsites= 116
0.0792	0.57425	0.21782	0.12871
0.14	0.35	0.25	0.26
0.14851	0.0891	0.18811	0.57425
0.03	0.08	0.04	0.85
0.01	0.96	0.01	0.02
0.97	0.01	0.01	0.01
0.01	0.02	0.96	0.01
0.03	0.72	0.22	0.03
0.96	0.01	0.01	0.02
0.01	0.94	0.04	0.01
0.0202	0.92929	0.0101	0.0404
0.61616	0.10101	0.13131	0.15151
0.43	0.32	0.04	0.21
0.19801	0.12871	0.59405	0.0792

MOTIF Zfp708_2_M3.cmTGTCCaTGGTGCkg.cmGCACCAtGGACAkg
letter-probability matrix: alength= 4 w= 16 nsites= 102
0.0792	0.53465	0.31683	0.0693
0.5	0.48	0.01	0.01
0.0101	0.0101	0.0606	0.91919
0.02	0.09	0.88	0.01
0.0396	0.0099	0.0297	0.92079
0.01	0.97	0.01	0.01
0.0101	0.94949	0.0101	0.0303
0.49	0.09	0.25	0.17
0.17821	0.23762	0.10891	0.47524
0.06	0.01	0.92	0.01
0.0101	0.0101	0.96969	0.0101
0.0099	0.0198	0.0099	0.96039
0.11	0.2	0.61	0.08
0.06	0.91	0.02	0.01
0.02	0.01	0.51	0.46
0.13	0.32	0.48	0.07

MOTIF Zfp708_2_M4.tCAGCACC_GGGACAGa.tCTGTCCC_GGTGCTGa
letter-probability matrix: alength= 4 w= 17 nsites= 281
0.0594	0.10891	0.33663	0.49504
0.01	0.92	0.01	0.06
0.87	0.01	0.02	0.1
0.01	0.01	0.97	0.01
0.08	0.61	0.21	0.1
0.95	0.01	0.02	0.02
0.01	0.97	0.01	0.01
0.21	0.5	0.16	0.13
0.33	0.16	0.17	0.34
0.11111	0.20202	0.50505	0.18181
0.03	0.01	0.95	0.01
0.0198	0.0099	0.95049	0.0198
0.89	0.08	0.01	0.02
0.0099	0.85148	0.11881	0.0198
0.90909	0.0101	0.0101	0.0707
0.0303	0.0101	0.94949	0.0101
0.46534	0.33663	0.13861	0.0594

MOTIF Zfp708_2_M5.GgACCACsGACAGcc.ggCTGTCsGTGGTcC
letter-probability matrix: alength= 4 w= 15 nsites= 51
0.15	0.25	0.5	0.1
0.1	0.29	0.43	0.18
0.97	0.01	0.01	0.01
0.01	0.95	0.03	0.01
0.01	0.97	0.01	0.01
0.64356	0.0891	0.0693	0.19801
0.0594	0.72277	0.0099	0.20792
0.0099	0.50495	0.47524	0.0099
0.22772	0.0198	0.68316	0.0693
0.95	0.03	0.01	0.01
0.0099	0.88118	0.099	0.0099
0.97	0.01	0.01	0.01
0.01	0.01	0.97	0.01
0.17	0.42	0.32	0.09
0.13	0.47	0.28	0.12

MOTIF Zfp708_3_M1.cmGCACCAyGGACAGCT.AGCTGTCCrTGGTGCkg
letter-probability matrix: alength= 4 w= 17 nsites= 481
0.08	0.47	0.31	0.14
0.51	0.42	0.02	0.05
0.03	0.05	0.83	0.09
0.06	0.59	0.18	0.17
0.97	0.01	0.01	0.01
0.01	0.97	0.01	0.01
0.0101	0.95959	0.0101	0.0202
0.55555	0.18181	0.0808	0.18181
0.15151	0.39393	0.0404	0.41414
0.0404	0.0101	0.92929	0.0202
0.01	0.01	0.96	0.02
0.92	0.05	0.01	0.02
0.01	0.86	0.11	0.02
0.93	0.04	0.02	0.01
0.02	0.04	0.86	0.08
0.0891	0.78217	0.0792	0.0495
0.09	0.01	0.23	0.67

MOTIF Zfp708_3_M2.cTTCAGCACCAaG.CtTGGTGCTGAAg
letter-probability matrix: alength= 4 w= 13 nsites= 137
0.11881	0.39603	0.24752	0.23762
0.16	0.07	0.19	0.58
0.02	0.07	0.02	0.89
0.01	0.96	0.01	0.02
0.97	0.01	0.01	0.01
0.01	0.02	0.96	0.01
0.04	0.67	0.25	0.04
0.96	0.01	0.01	0.02
0.0101	0.95959	0.0202	0.0101
0.02	0.9	0.02	0.06
0.64356	0.10891	0.0891	0.15841
0.47	0.28	0.01	0.24
0.13861	0.10891	0.69306	0.0594

MOTIF Zfp708_3_M3.tCAGCACCwGGGACAGa.tCTGTCCCwGGTGCTGa
letter-probability matrix: alength= 4 w= 17 nsites= 377
0.0693	0.099	0.33663	0.49504
0.02	0.91	0.01	0.06
0.87128	0.0099	0.0495	0.0693
0.01	0.02	0.96	0.01
0.09	0.62	0.18	0.11
0.95	0.01	0.01	0.03
0.01	0.97	0.01	0.01
0.21	0.48	0.17	0.14
0.35	0.15	0.16	0.34
0.12	0.19	0.5	0.19
0.02	0.01	0.96	0.01
0.02	0.01	0.96	0.01
0.86	0.1	0.01	0.03
0.0099	0.84158	0.10891	0.0396
0.88	0.04	0.01	0.07
0.0396	0.0099	0.93069	0.0198
0.46	0.34	0.13	0.07

MOTIF Zfp708_3_M4.TGTCCAGGGTGcTGAACA.TGTTCAgCACCCTGGACA
letter-probability matrix: alength= 4 w= 18 nsites= 221
0.0693	0.11881	0.16831	0.64356
0.0792	0.20792	0.62376	0.0891
0.03	0.02	0.12	0.83
0.01	0.97	0.01	0.01
0.01	0.97	0.01	0.01
0.75	0.02	0.19	0.04
0.06	0.03	0.61	0.3
0.03	0.01	0.95	0.01
0.01	0.01	0.97	0.01
0.01	0.01	0.01	0.97
0.04	0.2	0.72	0.04
0.3	0.58	0.05	0.07
0.06	0.2	0.01	0.73
0.01	0.01	0.97	0.01
0.94	0.02	0.03	0.01
0.75	0.15	0.01	0.09
0.1	0.58	0.23	0.09
0.72277	0.19801	0.0396	0.0396

MOTIF Zfp708_3_M5.CaCTGTCC_GGGTGCtG.CaGCACCC_GGACAGtG
letter-probability matrix: alength= 4 w= 17 nsites= 244
0.11	0.71	0.01	0.17
0.54	0.02	0.35	0.09
0.01	0.91	0.07	0.01
0.01	0.01	0.01	0.97
0.01	0.08	0.9	0.01
0.02	0.01	0.06	0.91
0.01	0.96	0.01	0.02
0.26732	0.57425	0.0693	0.0891
0.29702	0.20792	0.19801	0.29702
0.1	0.06	0.56	0.28
0.03	0.01	0.95	0.01
0.01	0.01	0.97	0.01
0.01	0.01	0.01	0.97
0.12	0.2	0.61	0.07
0.0101	0.91919	0.0505	0.0202
0.07	0.34	0.02	0.57
0.10891	0.0099	0.75247	0.12871

MOTIF Zfp708_4_M1.tCAGCACCayGGACAGCkCC.GGmGCTGTCCrtGGTGCTGa
letter-probability matrix: alength= 4 w= 20 nsites= 919
0.0693	0.0792	0.35643	0.49504
0.03	0.91	0.01	0.05
0.85148	0.0396	0.0594	0.0495
0.02	0.05	0.9	0.03
0.07	0.61	0.17	0.15
0.96969	0.0101	0.0101	0.0101
0.01	0.97	0.01	0.01
0.0198	0.92079	0.0198	0.0396
0.44	0.27	0.12	0.17
0.15	0.39	0.06	0.4
0.04	0.02	0.92	0.02
0.02	0.01	0.96	0.01
0.94949	0.0202	0.0101	0.0202
0.02	0.83	0.13	0.02
0.96969	0.0101	0.0101	0.0101
0.01	0.03	0.95	0.01
0.14	0.69	0.03	0.14
0.17	0.03	0.39	0.41
0.0594	0.84158	0.0792	0.0198
0.03	0.94	0.01	0.02

MOTIF Zfp708_4_M2.C_TTCAGCACCA_G.C_TGGTGCTGAA_G
letter-probability matrix: alength= 4 w= 14 nsites= 117
0.0693	0.56435	0.23762	0.12871
0.15	0.33	0.27	0.25
0.15841	0.0495	0.16831	0.62376
0.02	0.06	0.02	0.9
0.0099	0.96039	0.0099	0.0198
0.97	0.01	0.01	0.01
0.01	0.03	0.95	0.01
0.03	0.69	0.23	0.05
0.97	0.01	0.01	0.01
0.01	0.96	0.02	0.01
0.0297	0.91089	0.0198	0.0396
0.63	0.1	0.11	0.16
0.41	0.32	0.02	0.25
0.13861	0.14851	0.64356	0.0693

MOTIF Zfp708_4_M3.cmGCACCatGGACAkg.cmTGTCCatGGTGCkg
letter-probability matrix: alength= 4 w= 16 nsites= 129
0.0693	0.49504	0.30693	0.12871
0.45	0.51	0.01	0.03
0.01	0.02	0.91	0.06
0.08	0.59	0.21	0.12
0.97	0.01	0.01	0.01
0.01	0.97	0.01	0.01
0.01	0.93	0.01	0.05
0.46534	0.0891	0.25742	0.18811
0.15841	0.26732	0.0792	0.49504
0.02	0.01	0.96	0.01
0.01	0.01	0.97	0.01
0.93	0.03	0.01	0.03
0.01	0.85	0.12	0.02
0.91919	0.0606	0.0101	0.0101
0.01	0.01	0.46	0.52
0.0792	0.31683	0.53465	0.0693

MOTIF Zfp708_4_M4.TkCAs_ACCA_sGAmA.TkTCs_TGGT_sTGmA
letter-probability matrix: alength= 4 w= 16 nsites= 84
0.0396	0.0495	0.14851	0.76237
0.03	0.14	0.44	0.39
0.02	0.91	0.01	0.06
0.97	0.01	0.01	0.01
0.0099	0.47524	0.49504	0.0198
0.25	0.32	0.28	0.15
0.97	0.01	0.01	0.01
0.01	0.96	0.02	0.01
0.03	0.95	0.01	0.01
0.59	0.11	0.1	0.2
0.12	0.3	0.34	0.24
0.0297	0.48514	0.47524	0.0099
0.05	0.01	0.93	0.01
0.83168	0.10891	0.0099	0.0495
0.4	0.42	0.15	0.03
0.75247	0.13861	0.0396	0.0693

MOTIF Zfp708_4_M5.TGTCCAGGGTGCTGAACA.TGTTCAGCACCCTGGACA
letter-probability matrix: alength= 4 w= 18 nsites= 124
0.0891	0.10891	0.14851	0.65346
0.08	0.2	0.61	0.11
0.0396	0.0099	0.099	0.85148
0.01	0.95	0.01	0.03
0.01	0.97	0.01	0.01
0.74	0.02	0.18	0.06
0.0303	0.0505	0.61616	0.30303
0.03	0.01	0.95	0.01
0.01	0.01	0.97	0.01
0.01	0.01	0.01	0.97
0.04	0.22	0.7	0.04
0.28	0.58	0.07	0.07
0.05	0.22	0.02	0.71
0.01	0.01	0.97	0.01
0.91089	0.0198	0.0594	0.0099
0.77777	0.11111	0.0101	0.10101
0.06	0.61	0.23	0.1
0.69306	0.18811	0.0891	0.0297

MOTIF Zfp708_5_M1.GGaGCTGTCCrtGGTGCTGAAc.gTTCAGCACCayGGACAGCtCC
letter-probability matrix: alength= 4 w= 22 nsites= 612
0.11	0.02	0.79	0.08
0.03	0.15	0.78	0.04
0.51	0.3	0.01	0.18
0.1	0.03	0.78	0.09
0.0101	0.95959	0.0202	0.0101
0.02	0.01	0.01	0.96
0.0101	0.0707	0.90909	0.0101
0.02	0.01	0.05	0.92
0.02	0.95	0.01	0.02
0.03	0.9	0.02	0.05
0.40594	0.10891	0.33663	0.14851
0.14	0.11	0.27	0.48
0.05	0.02	0.91	0.02
0.01	0.02	0.96	0.01
0.01	0.01	0.01	0.97
0.0594	0.19801	0.68316	0.0594
0.0198	0.93069	0.0297	0.0198
0.03	0.03	0.02	0.92
0.02	0.01	0.96	0.01
0.9	0.04	0.04	0.02
0.64	0.16	0.05	0.15
0.12	0.45	0.31	0.12

MOTIF Zfp708_5_M2.cmGCACCatGGACAkg.cmTGTCCatGGTGCkg
letter-probability matrix: alength= 4 w= 16 nsites= 106
0.09	0.46	0.31	0.14
0.42424	0.51515	0.0202	0.0404
0.02	0.04	0.88	0.06
0.08	0.63	0.18	0.11
0.97	0.01	0.01	0.01
0.0101	0.96969	0.0101	0.0101
0.01	0.92	0.01	0.06
0.46	0.1	0.26	0.18
0.19	0.27	0.08	0.46
0.03	0.01	0.95	0.01
0.01	0.01	0.97	0.01
0.89	0.08	0.01	0.02
0.0101	0.89898	0.0808	0.0101
0.91	0.06	0.02	0.01
0.01	0.02	0.45	0.52
0.0693	0.32673	0.55445	0.0495

MOTIF Zfp708_5_M3.CTTCAs_ACCA_sGACAG.CTGTCs_TGGT_sTGAAG
letter-probability matrix: alength= 4 w= 18 nsites= 66
0.10891	0.57425	0.18811	0.12871
0.0396	0.0495	0.14851	0.76237
0.01	0.14	0.25	0.6
0.05	0.9	0.01	0.04
0.93939	0.0404	0.0101	0.0101
0.01	0.47	0.51	0.01
0.25	0.34	0.29	0.12
0.96	0.01	0.01	0.02
0.01	0.97	0.01	0.01
0.04	0.94	0.01	0.01
0.56435	0.13861	0.11881	0.17821
0.13	0.29	0.35	0.23
0.0396	0.48514	0.46534	0.0099
0.0101	0.0101	0.93939	0.0404
0.84	0.11	0.01	0.04
0.13861	0.65346	0.17821	0.0297
0.79	0.14	0.02	0.05
0.14	0.14	0.62	0.1

MOTIF Zfp708_5_M4.stGTCC_TGGTAs.sTACCA_GGACas
letter-probability matrix: alength= 4 w= 13 nsites= 115
0.0297	0.48514	0.45544	0.0297
0.05	0.3	0.1	0.55
0.0099	0.10891	0.86138	0.0198
0.01	0.01	0.07	0.91
0.01	0.97	0.01	0.01
0.01	0.97	0.01	0.01
0.31683	0.15841	0.21782	0.30693
0.18811	0.099	0.099	0.61386
0.01	0.01	0.97	0.01
0.03	0.02	0.94	0.01
0.01	0.03	0.01	0.95
0.59	0.09	0.26	0.06
0.0198	0.44554	0.52475	0.0099

MOTIF Zfp708_5_M5.CTCAGCAcsGTGGACAG.CTGTCCACsgTGCTGAG
letter-probability matrix: alength= 4 w= 17 nsites= 36
0.04	0.57	0.13	0.26
0.01	0.03	0.03	0.93
0.01	0.97	0.01	0.01
0.96	0.01	0.01	0.02
0.01	0.01	0.97	0.01
0.0891	0.73267	0.14851	0.0297
0.67326	0.0396	0.14851	0.13861
0.09	0.55	0.05	0.31
0.0198	0.41584	0.52475	0.0396
0.22772	0.0495	0.67326	0.0495
0.0891	0.18811	0.0099	0.71287
0.02	0.01	0.96	0.01
0.01	0.01	0.97	0.01
0.89	0.09	0.01	0.01
0.01	0.9	0.08	0.01
0.89108	0.0297	0.0693	0.0099
0.25	0.14	0.5	0.11

MOTIF Zfp809_1_M1.G_gGCTTGtCTGGGA_C.G_TCCCAGaCAAGCc_C
letter-probability matrix: alength= 4 w= 17 nsites= 1482
0.25	0.11	0.54	0.1
0.26	0.08	0.3	0.36
0.08	0.09	0.48	0.35
0.06	0.11	0.79	0.04
0.01	0.97	0.01	0.01
0.15	0.04	0.02	0.79
0.0198	0.28712	0.10891	0.58415
0.0404	0.0101	0.93939	0.0101
0.0606	0.21212	0.28282	0.44444
0.02	0.82	0.05	0.11
0.06	0.17	0.02	0.75
0.01	0.01	0.97	0.01
0.01	0.01	0.97	0.01
0.0198	0.0198	0.95049	0.0099
0.71717	0.0909	0.17171	0.0202
0.27272	0.34343	0.0909	0.29292
0.16	0.51	0.15	0.18

MOTIF Zfp809_1_M2.G_TCCCmkrCAAGCC.GGCTTGymkGGGA_C
letter-probability matrix: alength= 4 w= 15 nsites= 35
0.16831	0.20792	0.54455	0.0792
0.36	0.29	0.12	0.23
0.01	0.14	0.05	0.8
0.01	0.97	0.01	0.01
0.01	0.97	0.01	0.01
0.01	0.91	0.02	0.06
0.42	0.39	0.07	0.12
0.11111	0.0909	0.40404	0.39393
0.43	0.15	0.41	0.01
0.01	0.97	0.01	0.01
0.66	0.08	0.25	0.01
0.77	0.01	0.09	0.13
0.04	0.03	0.89	0.04
0.10891	0.52475	0.17821	0.18811
0.22772	0.49504	0.11881	0.15841

MOTIF Zfp809_1_M3.CcGCTTGTCTGGG.CCCAGACAAGCgG
letter-probability matrix: alength= 4 w= 13 nsites= 93
0.09	0.51	0.22	0.18
0.0198	0.46534	0.33663	0.17821
0.07	0.26	0.63	0.04
0.01	0.97	0.01	0.01
0.12	0.05	0.01	0.82
0.0101	0.20202	0.0404	0.74747
0.01	0.01	0.95	0.03
0.0101	0.21212	0.14141	0.63636
0.0099	0.84158	0.0099	0.13861
0.01	0.09	0.01	0.89
0.03	0.03	0.9	0.04
0.02	0.3	0.63	0.05
0.21	0.23	0.53	0.03

MOTIF Zfp809_1_M4.CtTGTCwGGGAaG.CtTCCCwGACAaG
letter-probability matrix: alength= 4 w= 13 nsites= 218
0.17	0.61	0.11	0.11
0.27	0.11	0.09	0.53
0.01	0.27	0.09	0.63
0.01	0.03	0.92	0.04
0.01	0.22	0.25	0.52
0.01	0.78	0.03	0.18
0.42	0.05	0.06	0.47
0.01	0.01	0.94	0.04
0.01	0.01	0.97	0.01
0.01	0.01	0.97	0.01
0.82178	0.0099	0.12871	0.0396
0.46	0.11	0.11	0.32
0.1	0.13	0.6	0.17

MOTIF Zfp961_1_M1.TGTTGGGCGCCA_caCA.TGtg_TGGCGCCCAACA
letter-probability matrix: alength= 4 w= 17 nsites= 141
0.0495	0.13861	0.0693	0.74257
0.22	0.17	0.47	0.14
0.15	0.11	0.16	0.58
0.11111	0.0505	0.26262	0.57575
0.02	0.01	0.94	0.03
0.01	0.01	0.93	0.05
0.01	0.02	0.9	0.07
0.0198	0.77227	0.0198	0.18811
0.03	0.02	0.94	0.01
0.0101	0.96969	0.0101	0.0101
0.0101	0.96969	0.0101	0.0101
0.91	0.03	0.02	0.04
0.35	0.15	0.22	0.28
0.26	0.49	0.03	0.22
0.55555	0.0707	0.0505	0.32323
0.0891	0.73267	0.0693	0.10891
0.52475	0.18811	0.0891	0.19801

MOTIF Zfp985_1_M1.mcCtGCAGCAATGg_a.t_cCATTGCTGCaGgk
letter-probability matrix: alength= 4 w= 16 nsites= 715
0.41414	0.35353	0.0707	0.16161
0.15	0.44	0.12	0.29
0.0495	0.85148	0.0396	0.0594
0.13861	0.13861	0.24752	0.47524
0.02	0.01	0.95	0.02
0.0101	0.96969	0.0101	0.0101
0.95	0.01	0.01	0.03
0.0396	0.0099	0.93069	0.0198
0.0297	0.90099	0.0495	0.0198
0.94	0.02	0.02	0.02
0.65	0.01	0.29	0.05
0.02	0.01	0.19	0.78
0.06	0.02	0.89	0.03
0.28	0.17	0.43	0.12
0.32673	0.41584	0.0594	0.19801
0.43434	0.10101	0.33333	0.13131

MOTIF Zfpm1_1_M1.cCwGGAATGTgag.ctcACATTCCwGg
letter-probability matrix: alength= 4 w= 13 nsites= 360
0.1	0.41	0.23	0.26
0.16831	0.48514	0.20792	0.13861
0.51	0.01	0.05	0.43
0.08	0.01	0.89	0.02
0.0202	0.0101	0.95959	0.0101
0.93	0.01	0.01	0.05
0.96	0.02	0.01	0.01
0.02	0.01	0.07	0.9
0.01	0.15	0.61	0.23
0.14	0.27	0.03	0.56
0.18	0.24	0.37	0.21
0.43564	0.21782	0.0792	0.26732
0.15	0.16	0.44	0.25

MOTIF Zfpm1_1_M2.ttCTTATCT.AGATAAGaa
letter-probability matrix: alength= 4 w= 9 nsites= 44
0.19191	0.25252	0.19191	0.36363
0.0404	0.30303	0.23232	0.42424
0.03	0.6	0.11	0.26
0.0099	0.0891	0.0099	0.89108
0.07	0.02	0.08	0.83
0.9	0.01	0.06	0.03
0.01	0.01	0.02	0.96
0.01	0.97	0.01	0.01
0.31	0.01	0.01	0.67

MOTIF Zfpm1_1_M3.g_TGAsTCAc_c.g_gTGAsTCA_c
letter-probability matrix: alength= 4 w= 12 nsites= 57
0.21212	0.30303	0.40404	0.0808
0.32	0.28	0.35	0.05
0.04	0.01	0.01	0.94
0.0101	0.0808	0.83838	0.0707
0.83168	0.0099	0.0099	0.14851
0.03	0.46	0.48	0.03
0.02	0.01	0.05	0.92
0.03	0.94	0.02	0.01
0.97	0.01	0.01	0.01
0.0606	0.39393	0.26262	0.28282
0.17171	0.30303	0.27272	0.25252
0.22	0.41	0.25	0.12

MOTIF Zfpm1_1_M4.TGACCTT.AAGGTCA
letter-probability matrix: alength= 4 w= 7 nsites= 88
0.0495	0.0099	0.0198	0.92079
0.0202	0.32323	0.64646	0.0101
0.65656	0.0707	0.0606	0.21212
0.04	0.88	0.02	0.06
0.22	0.75	0.01	0.02
0.01	0.01	0.01	0.97
0.01	0.26	0.11	0.62

MOTIF Zfpm1_2_M3.gcTGAgTCAc.gTGAcTCAgc
letter-probability matrix: alength= 4 w= 10 nsites= 128
0.13	0.31	0.42	0.14
0.22	0.43	0.28	0.07
0.02	0.01	0.03	0.94
0.0101	0.0202	0.87878	0.0909
0.91	0.01	0.01	0.07
0.04	0.38	0.56	0.02
0.0101	0.0101	0.0707	0.90909
0.04	0.91	0.04	0.01
0.91	0.01	0.01	0.07
0.06	0.42	0.31	0.21

MOTIF Zfpm2_1_M1.w_TCTTATCt__t.a__aGATAAGA_w
letter-probability matrix: alength= 4 w= 13 nsites= 294
0.45	0.11	0.02	0.42
0.36633	0.20792	0.11881	0.30693
0.06	0.23	0.19	0.52
0.07	0.53	0.16	0.24
0.07	0.11	0.01	0.81
0.19801	0.0297	0.0198	0.75247
0.92929	0.0101	0.0505	0.0101
0.01	0.01	0.02	0.96
0.0101	0.96969	0.0101	0.0101
0.35	0.02	0.01	0.62
0.18	0.26	0.31	0.25
0.27	0.34	0.04	0.35
0.31	0.24	0.01	0.44

MOTIF Zfpm2_1_M2.cTgTCA_CAg.cTG_TGAcAg
letter-probability matrix: alength= 4 w= 10 nsites= 151
0.09	0.41	0.3	0.2
0.03	0.01	0.01	0.95
0.33	0.01	0.56	0.1
0.25	0.11	0.08	0.56
0.0099	0.80198	0.0792	0.10891
0.88118	0.0099	0.0099	0.099
0.29	0.19	0.3	0.22
0.11	0.66	0.22	0.01
0.60606	0.17171	0.0101	0.21212
0.14851	0.27722	0.48514	0.0891

MOTIF Zfpm2_1_M3.cTGTCA_CAc.gTG_TGACAg
letter-probability matrix: alength= 4 w= 10 nsites= 71
0.14	0.47	0.25	0.14
0.01	0.01	0.01	0.97
0.16161	0.0101	0.59595	0.23232
0.0396	0.12871	0.099	0.73267
0.0099	0.88118	0.0396	0.0693
0.91	0.07	0.01	0.01
0.29	0.19	0.3	0.22
0.0792	0.81188	0.099	0.0099
0.88118	0.0099	0.0099	0.099
0.1	0.38	0.29	0.23

MOTIF Zfpm2_1_M4.aGATaAGAt.aTCTtATCt
letter-probability matrix: alength= 4 w= 9 nsites= 60
0.62	0.01	0.01	0.36
0.06	0.06	0.73	0.15
0.92	0.06	0.01	0.01
0.0792	0.0396	0.0792	0.80198
0.61	0.01	0.04	0.34
0.94	0.01	0.01	0.04
0.11	0.29	0.59	0.01
0.7	0.25	0.01	0.04
0.21782	0.0891	0.24752	0.44554

MOTIF Zfpm2_1_M5.gcTGACAGCTgC.GcAGCTGTCAgc
letter-probability matrix: alength= 4 w= 12 nsites= 41
0.23	0.01	0.43	0.33
0.1	0.48	0.25	0.17
0.13861	0.0099	0.0594	0.79207
0.01	0.19	0.79	0.01
0.55445	0.16831	0.14851	0.12871
0.0693	0.85148	0.0099	0.0693
0.93	0.01	0.01	0.05
0.01	0.01	0.97	0.01
0.24	0.66	0.09	0.01
0.22772	0.20792	0.0099	0.55445
0.13	0.29	0.41	0.17
0.19801	0.55445	0.0495	0.19801

MOTIF Zfx_1_M1.sccgAGGCCTGgg.ccCAGGCCTcggs
letter-probability matrix: alength= 4 w= 13 nsites= 440
0.0198	0.45544	0.51485	0.0099
0.0202	0.57575	0.33333	0.0707
0.12	0.5	0.28	0.1
0.05	0.3	0.59	0.06
0.61	0.3	0.07	0.02
0.01	0.02	0.96	0.01
0.01	0.01	0.97	0.01
0.01	0.96	0.02	0.01
0.01	0.97	0.01	0.01
0.0099	0.26732	0.0594	0.66336
0.15	0.22	0.44	0.19
0.12	0.29	0.53	0.06
0.10891	0.34653	0.46534	0.0792

MOTIF Zfx_1_M3.ss_gcaGGCCgs.scGGCCtgc_ss
letter-probability matrix: alength= 4 w= 12 nsites= 343
0.02	0.44	0.41	0.13
0.02	0.39	0.43	0.16
0.32323	0.38383	0.0101	0.28282
0.21782	0.19801	0.38613	0.19801
0.09	0.58	0.32	0.01
0.46	0.2	0.33	0.01
0.01	0.01	0.97	0.01
0.01	0.02	0.96	0.01
0.0099	0.82178	0.15841	0.0099
0.0099	0.74257	0.17821	0.0693
0.0099	0.36633	0.51485	0.10891
0.0594	0.42574	0.43564	0.0792

MOTIF Zglp1_1_M1.cg_cCGGAAGtGsc.gsCaCTTCCGg_cg
letter-probability matrix: alength= 4 w= 14 nsites= 106
0.21	0.39	0.28	0.12
0.37623	0.10891	0.49504	0.0198
0.27	0.31	0.29	0.13
0.01	0.58	0.39	0.02
0.27	0.65	0.01	0.07
0.06	0.01	0.9	0.03
0.01	0.01	0.97	0.01
0.97	0.01	0.01	0.01
0.93	0.01	0.05	0.01
0.03	0.01	0.95	0.01
0.07	0.28	0.1	0.55
0.11	0.18	0.6	0.11
0.09	0.43	0.37	0.11
0.09	0.48	0.18	0.25

MOTIF Zglp1_1_M2.gcTGATTGGCT_G.C_AGCCAATCAgc
letter-probability matrix: alength= 4 w= 13 nsites= 58
0.06	0.2	0.44	0.3
0.04	0.54	0.3	0.12
0.01	0.01	0.01	0.97
0.01	0.28	0.69	0.02
0.94949	0.0303	0.0101	0.0101
0.03	0.04	0.05	0.88
0.01	0.01	0.01	0.97
0.01	0.01	0.97	0.01
0.01	0.01	0.97	0.01
0.08	0.66	0.02	0.24
0.02	0.14	0.04	0.8
0.36	0.22	0.34	0.08
0.19801	0.21782	0.45544	0.12871

MOTIF Zglp1_1_M3.GCGCACgCGCac.gtGCGcGTGCGC
letter-probability matrix: alength= 4 w= 12 nsites= 182
0.06	0.28	0.6	0.06
0.16831	0.77227	0.0099	0.0495
0.08	0.01	0.9	0.01
0.01	0.97	0.01	0.01
0.64356	0.23762	0.10891	0.0099
0.03	0.69	0.15	0.13
0.27272	0.26262	0.45454	0.0101
0.04	0.94	0.01	0.01
0.05	0.01	0.93	0.01
0.01	0.97	0.01	0.01
0.54455	0.27722	0.0891	0.0891
0.03	0.59	0.3	0.08

MOTIF Zglp1_1_M4.cgCGCAcGCGCC.GGCGCgTGCGcg
letter-probability matrix: alength= 4 w= 12 nsites= 53
0.07	0.42	0.22	0.29
0.08	0.14	0.46	0.32
0.12871	0.84158	0.0099	0.0198
0.0495	0.0693	0.87128	0.0099
0.01	0.94	0.04	0.01
0.88118	0.0198	0.0099	0.0891
0.25	0.37	0.16	0.22
0.01	0.17	0.81	0.01
0.0495	0.88118	0.0099	0.0594
0.01	0.01	0.97	0.01
0.0099	0.85148	0.0198	0.11881
0.23	0.5	0.11	0.16

MOTIF Zglp1_1_M5.GyGCatGCGCgc.gcGCGCatGCrC
letter-probability matrix: alength= 4 w= 12 nsites= 119
0.01	0.28	0.61	0.1
0.10891	0.46534	0.0297	0.39603
0.01	0.01	0.97	0.01
0.01	0.97	0.01	0.01
0.53	0.17	0.28	0.02
0.08	0.18	0.32	0.42
0.01	0.01	0.97	0.01
0.01	0.97	0.01	0.01
0.0099	0.0099	0.86138	0.11881
0.01	0.92	0.01	0.06
0.29	0.18	0.51	0.02
0.0891	0.45544	0.23762	0.21782

MOTIF Zic1_1_M2.CyTCCTCCtc.gaGGAGGArG
letter-probability matrix: alength= 4 w= 10 nsites= 2147
0.0693	0.58415	0.099	0.24752
0.10891	0.48514	0.0099	0.39603
0.14141	0.22222	0.0101	0.62626
0.03	0.62	0.18	0.17
0.15841	0.59405	0.0099	0.23762
0.14851	0.0594	0.0099	0.78217
0.03	0.62	0.15	0.2
0.17	0.6	0.01	0.22
0.19	0.27	0.02	0.52
0.1	0.53	0.09	0.28

MOTIF Zic1_1_M3.wgGGAGCACAc.gTGTGCTCCcw
letter-probability matrix: alength= 4 w= 11 nsites= 37
0.40594	0.11881	0.11881	0.35643
0.13131	0.25252	0.48484	0.13131
0.32	0.01	0.66	0.01
0.0099	0.14851	0.72277	0.11881
0.86138	0.0099	0.11881	0.0099
0.18	0.09	0.72	0.01
0.11	0.65	0.23	0.01
0.97	0.01	0.01	0.01
0.0594	0.88118	0.0495	0.0099
0.7	0.13	0.01	0.16
0.0707	0.40404	0.27272	0.25252

MOTIF Zic1_1_M4.gwgGGAGCACws.swGTGCTCCcwc
letter-probability matrix: alength= 4 w= 12 nsites= 72
0.11	0.25	0.46	0.18
0.45	0.01	0.1	0.44
0.36633	0.0099	0.53465	0.0891
0.18	0.01	0.67	0.14
0.0099	0.12871	0.85148	0.0099
0.89108	0.0099	0.0495	0.0495
0.18	0.01	0.8	0.01
0.09	0.62	0.28	0.01
0.97	0.01	0.01	0.01
0.02	0.75	0.22	0.01
0.4	0.15	0.04	0.41
0.099	0.40594	0.40594	0.0891

MOTIF Zic1_5_M3.ccCCCTGCTG_G.C_CAGCAGGGgg
letter-probability matrix: alength= 4 w= 12 nsites= 88
0.01	0.58	0.34	0.07
0.0792	0.37623	0.26732	0.27722
0.19	0.5	0.17	0.14
0.02	0.89	0.07	0.02
0.22	0.7	0.01	0.07
0.01	0.2	0.01	0.78
0.01	0.05	0.79	0.15
0.01	0.92	0.02	0.05
0.14	0.01	0.01	0.84
0.04	0.01	0.94	0.01
0.21	0.25	0.27	0.27
0.0198	0.24752	0.57425	0.15841

MOTIF Zic1_5_M4.gCGCA_GCGCCg.cGGCGC_TGCGc
letter-probability matrix: alength= 4 w= 12 nsites= 218
0.15841	0.16831	0.43564	0.23762
0.05	0.93	0.01	0.01
0.01	0.01	0.97	0.01
0.01	0.97	0.01	0.01
0.97	0.01	0.01	0.01
0.2	0.32	0.26	0.22
0.01	0.01	0.97	0.01
0.01	0.97	0.01	0.01
0.0099	0.0099	0.84158	0.13861
0.01	0.89	0.01	0.09
0.20792	0.46534	0.17821	0.14851
0.25	0.25	0.43	0.07

MOTIF Zic2_1_M1.cCccCCTGCTG_G_GG.CC_C_CAGCAGGggGg
letter-probability matrix: alength= 4 w= 16 nsites= 598
0.15	0.53	0.31	0.01
0.22	0.48	0.13	0.17
0.12121	0.52525	0.0606	0.29292
0.11	0.5	0.09	0.3
0.0101	0.95959	0.0101	0.0202
0.099	0.85148	0.0099	0.0396
0.11	0.13	0.01	0.75
0.06	0.05	0.88	0.01
0.01	0.93	0.04	0.02
0.1	0.01	0.04	0.85
0.0101	0.0101	0.96969	0.0101
0.3	0.05	0.29	0.36
0.02	0.06	0.78	0.14
0.23	0.31	0.33	0.13
0.19191	0.11111	0.55555	0.14141
0.13	0.17	0.62	0.08

MOTIF Zic2_1_M3.C_CyGCCTGCTG_G.C_CAGCAGGCrG_G
letter-probability matrix: alength= 4 w= 14 nsites= 156
0.11881	0.52475	0.20792	0.14851
0.24752	0.32673	0.25742	0.16831
0.12871	0.61386	0.0891	0.16831
0.13861	0.41584	0.0099	0.43564
0.01	0.27	0.54	0.18
0.01	0.97	0.01	0.01
0.05	0.93	0.01	0.01
0.1	0.03	0.01	0.86
0.02	0.01	0.94	0.03
0.0792	0.71287	0.18811	0.0198
0.099	0.0099	0.16831	0.72277
0.01	0.03	0.94	0.02
0.06	0.34	0.32	0.28
0.0297	0.21782	0.50495	0.24752

MOTIF Zic2_2_M1.cc_C_CAGCAGGggGG.CCccCCTGCTG_G_gg
letter-probability matrix: alength= 4 w= 16 nsites= 1248
0.13	0.46	0.11	0.3
0.15	0.42	0.13	0.3
0.16	0.23	0.32	0.29
0.12871	0.78217	0.0594	0.0297
0.34	0.3	0.05	0.31
0.0202	0.95959	0.0101	0.0101
0.79	0.05	0.02	0.14
0.0202	0.0606	0.90909	0.0101
0.0099	0.89108	0.0396	0.0594
0.74	0.01	0.12	0.13
0.0396	0.0099	0.86138	0.0891
0.02	0.02	0.95	0.01
0.3	0.07	0.52	0.11
0.3	0.08	0.49	0.13
0.16	0.09	0.53	0.22
0.02	0.22	0.6	0.16

MOTIF Zic2_2_M2.c_CcGCCTGcTG_g.c_CAgCAGGCgG_g
letter-probability matrix: alength= 4 w= 14 nsites= 61
0.3	0.5	0.19	0.01
0.24242	0.27272	0.28282	0.20202
0.17	0.49	0.15	0.19
0.14	0.52	0.02	0.32
0.0891	0.23762	0.53465	0.13861
0.01	0.94	0.04	0.01
0.05	0.93	0.01	0.01
0.099	0.0495	0.0099	0.84158
0.0202	0.0202	0.94949	0.0101
0.12121	0.53535	0.29292	0.0505
0.13	0.01	0.25	0.61
0.0198	0.0099	0.95049	0.0198
0.14	0.27	0.3	0.29
0.0396	0.27722	0.51485	0.16831

MOTIF Zic2_3_M1.cc_CCTGCtG_Gg.cC_CaGCAGG_gg
letter-probability matrix: alength= 4 w= 13 nsites= 133
0.19	0.46	0.27	0.08
0.16	0.46	0.24	0.14
0.14	0.38	0.17	0.31
0.05	0.66	0.22	0.07
0.16161	0.75757	0.0101	0.0707
0.29	0.01	0.01	0.69
0.06	0.12	0.81	0.01
0.01	0.81	0.16	0.02
0.33	0.01	0.02	0.64
0.03	0.02	0.93	0.02
0.27	0.05	0.36	0.32
0.05	0.13	0.7	0.12
0.14141	0.25252	0.45454	0.15151

MOTIF Zic2_3_M3.gCTCCwGCTG_g.c_CAGCwGGAGc
letter-probability matrix: alength= 4 w= 12 nsites= 543
0.05	0.3	0.51	0.14
0.04	0.61	0.07	0.28
0.19801	0.19801	0.0495	0.55445
0.01	0.77	0.21	0.01
0.10891	0.85148	0.0099	0.0297
0.45544	0.0396	0.0099	0.49504
0.22	0.02	0.75	0.01
0.0099	0.84158	0.13861	0.0099
0.24	0.1	0.05	0.61
0.01	0.01	0.97	0.01
0.0792	0.30693	0.24752	0.36633
0.01	0.34	0.5	0.15

MOTIF Zic2_4_M1.ccCCTGCTGgGG.CCcCAGCAGGgg
letter-probability matrix: alength= 4 w= 12 nsites= 238
0.11	0.49	0.13	0.27
0.10891	0.42574	0.14851	0.31683
0.04	0.76	0.16	0.04
0.13	0.81	0.01	0.05
0.24	0.01	0.01	0.74
0.07	0.09	0.83	0.01
0.01	0.85	0.11	0.03
0.28	0.01	0.03	0.68
0.02	0.02	0.94	0.02
0.23762	0.0693	0.41584	0.27722
0.0594	0.12871	0.67326	0.13861
0.18811	0.21782	0.46534	0.12871

MOTIF Zic2_4_M3.gCtCaGCaGGg.cCCtGCtGaGc
letter-probability matrix: alength= 4 w= 11 nsites= 287
0.22222	0.15151	0.38383	0.24242
0.21	0.75	0.03	0.01
0.32673	0.17821	0.0594	0.43564
0.0099	0.72277	0.25742	0.0099
0.52	0.13	0.07	0.28
0.01	0.03	0.95	0.01
0.0099	0.70297	0.0396	0.24752
0.41414	0.0303	0.25252	0.30303
0.14	0.01	0.72	0.13
0.01	0.17	0.77	0.05
0.05	0.29	0.56	0.1

MOTIF Zkscan1_1_M1.gaCCTACTgTGTGC_G.C_GCACAcAGTAGGtc
letter-probability matrix: alength= 4 w= 16 nsites= 1370
0.21	0.25	0.41	0.13
0.42	0.24	0.19	0.15
0.03	0.93	0.02	0.02
0.0396	0.92079	0.0099	0.0297
0.02	0.14	0.02	0.82
0.96969	0.0101	0.0101	0.0101
0.0099	0.92079	0.0495	0.0198
0.03	0.02	0.01	0.94
0.34	0.02	0.63	0.01
0.09	0.02	0.06	0.83
0.01	0.02	0.96	0.01
0.03	0.11	0.04	0.82
0.03	0.02	0.93	0.02
0.10891	0.60396	0.099	0.18811
0.31	0.21	0.16	0.32
0.19191	0.10101	0.60606	0.10101

MOTIF Zkscan1_1_M3.CcTACTsTGTGgG.CcCACAsAGTAgG
letter-probability matrix: alength= 4 w= 13 nsites= 37
0.17821	0.55445	0.12871	0.13861
0.0891	0.50495	0.38613	0.0198
0.01	0.17	0.04	0.78
0.97	0.01	0.01	0.01
0.01	0.97	0.01	0.01
0.01	0.01	0.01	0.97
0.16	0.34	0.34	0.16
0.06	0.01	0.02	0.91
0.01	0.01	0.97	0.01
0.01	0.04	0.01	0.94
0.02	0.01	0.96	0.01
0.02	0.37	0.54	0.07
0.11	0.16	0.58	0.15

MOTIF Zkscan1_2_M1.CgaCCTACTgTGTGC_G.C_GCACAcAGTAGGtcG
letter-probability matrix: alength= 4 w= 17 nsites= 2923
0.2	0.49	0.24	0.07
0.24	0.23	0.37	0.16
0.39603	0.25742	0.18811	0.15841
0.03	0.92	0.03	0.02
0.04	0.92	0.01	0.03
0.02	0.14	0.02	0.82
0.97	0.01	0.01	0.01
0.0101	0.93939	0.0404	0.0101
0.02	0.02	0.01	0.95
0.36363	0.0303	0.59595	0.0101
0.08	0.02	0.06	0.84
0.01	0.01	0.97	0.01
0.03	0.08	0.02	0.87
0.04	0.01	0.92	0.03
0.12	0.57	0.11	0.2
0.25	0.17	0.29	0.29
0.16	0.08	0.65	0.11

MOTIF Zmiz1_1_M1.GCGC_tGCGCg.cGCGCa_GCGC
letter-probability matrix: alength= 4 w= 11 nsites= 281
0.04	0.06	0.89	0.01
0.11	0.86	0.02	0.01
0.01	0.01	0.97	0.01
0.03	0.86	0.09	0.02
0.23	0.3	0.27	0.2
0.06	0.02	0.32	0.6
0.01	0.09	0.89	0.01
0.01	0.96	0.01	0.02
0.01	0.01	0.92	0.06
0.0396	0.71287	0.13861	0.10891
0.26	0.27	0.43	0.04

MOTIF Zmiz1_1_M2.cacCCGGAAGtGgC.GcCaCTTCCGGgtg
letter-probability matrix: alength= 4 w= 14 nsites= 155
0.17	0.42	0.27	0.14
0.39	0.19	0.29	0.13
0.23	0.38	0.27	0.12
0.0303	0.65656	0.29292	0.0202
0.11	0.83	0.05	0.01
0.0101	0.0101	0.96969	0.0101
0.01	0.01	0.97	0.01
0.94	0.03	0.02	0.01
0.95	0.01	0.02	0.02
0.06	0.07	0.86	0.01
0.09	0.34	0.09	0.48
0.0792	0.18811	0.63366	0.099
0.16	0.3	0.49	0.05
0.05	0.5	0.24	0.21

MOTIF Zmiz1_1_M3.csCAGCCAATCAgc.gcTGATTGGCTGsg
letter-probability matrix: alength= 4 w= 14 nsites= 156
0.0792	0.46534	0.18811	0.26732
0.0693	0.35643	0.42574	0.14851
0.06	0.53	0.17	0.24
0.79	0.01	0.17	0.03
0.18	0.04	0.74	0.04
0.01	0.97	0.01	0.01
0.01	0.97	0.01	0.01
0.97	0.01	0.01	0.01
0.93069	0.0198	0.0396	0.0099
0.01	0.03	0.01	0.95
0.1	0.59	0.29	0.02
0.58	0.15	0.25	0.02
0.099	0.29702	0.44554	0.15841
0.28	0.4	0.2	0.12

MOTIF Zmiz1_1_M5.GCGCcTGCGCGC.GCGCGCAgGCGC
letter-probability matrix: alength= 4 w= 12 nsites= 526
0.14	0.2	0.65	0.01
0.04	0.67	0.04	0.25
0.01	0.01	0.95	0.03
0.01	0.93	0.04	0.02
0.32	0.42	0.23	0.03
0.01	0.17	0.21	0.61
0.01	0.07	0.91	0.01
0.01	0.97	0.01	0.01
0.01	0.01	0.96	0.02
0.01	0.91	0.01	0.07
0.21	0.14	0.6	0.05
0.0198	0.64356	0.21782	0.11881

MOTIF Zmiz1_2_M1.GGCCCCGCCCC_C.G_GGGGCGGGGCC
letter-probability matrix: alength= 4 w= 13 nsites= 186
0.27722	0.10891	0.57425	0.0396
0.12871	0.0099	0.72277	0.13861
0.07	0.7	0.05	0.18
0.03	0.73	0.05	0.19
0.21	0.7	0.08	0.01
0.01	0.97	0.01	0.01
0.0101	0.0101	0.96969	0.0101
0.01	0.97	0.01	0.01
0.01	0.96	0.02	0.01
0.01	0.69	0.04	0.26
0.16161	0.68686	0.0101	0.14141
0.0707	0.39393	0.22222	0.31313
0.09	0.57	0.2	0.14

MOTIF Zmiz1_2_M2.GGGGCcCCGCCCCcC.GgGGGGCGGgGCCCC
letter-probability matrix: alength= 4 w= 15 nsites= 153
0.16831	0.0891	0.62376	0.11881
0.17171	0.0101	0.69696	0.12121
0.21	0.22	0.53	0.04
0.1	0.03	0.86	0.01
0.02	0.91	0.02	0.05
0.03	0.5	0.14	0.33
0.0202	0.94949	0.0202	0.0101
0.0101	0.88888	0.0808	0.0202
0.01	0.01	0.95	0.03
0.0101	0.96969	0.0101	0.0101
0.0101	0.74747	0.21212	0.0303
0.01	0.73	0.09	0.17
0.13	0.58	0.14	0.15
0.04	0.45	0.33	0.18
0.0891	0.50495	0.19801	0.20792

MOTIF Zmiz1_2_M3.c_GCGC_TGCGC.GCGCA_GCGC_g
letter-probability matrix: alength= 4 w= 12 nsites= 65
0.0303	0.41414	0.30303	0.25252
0.08	0.17	0.42	0.33
0.11881	0.0099	0.86138	0.0099
0.12871	0.85148	0.0099	0.0099
0.01	0.01	0.97	0.01
0.01	0.97	0.01	0.01
0.25742	0.29702	0.28712	0.15841
0.0198	0.0891	0.17821	0.71287
0.0099	0.10891	0.87128	0.0099
0.01	0.97	0.01	0.01
0.01	0.01	0.89	0.09
0.11881	0.55445	0.12871	0.19801

MOTIF Zmiz1_2_M5.GCGCAsGCGCAs.sTGCGCsTGCGC
letter-probability matrix: alength= 4 w= 12 nsites= 42
0.14	0.25	0.6	0.01
0.10891	0.87128	0.0099	0.0099
0.0693	0.0099	0.86138	0.0594
0.01	0.97	0.01	0.01
0.64	0.31	0.03	0.02
0.03	0.4	0.43	0.14
0.12	0.25	0.58	0.05
0.08	0.9	0.01	0.01
0.0891	0.0099	0.80198	0.099
0.0099	0.87128	0.0792	0.0396
0.56	0.09	0.26	0.09
0.08	0.46	0.38	0.08

MOTIF Zmym2_1_M1.TTCAGCACCAmG.CkTGGTGCTGAA
letter-probability matrix: alength= 4 w= 12 nsites= 121
0.15	0.11	0.22	0.52
0.04	0.03	0.09	0.84
0.01	0.97	0.01	0.01
0.97	0.01	0.01	0.01
0.01	0.01	0.97	0.01
0.04	0.72	0.2	0.04
0.96	0.01	0.01	0.02
0.0101	0.95959	0.0101	0.0202
0.02	0.9	0.02	0.06
0.62	0.04	0.15	0.19
0.39	0.34	0.11	0.16
0.11881	0.15841	0.64356	0.0792

MOTIF Zmym2_1_M2.gmtGGACAGCTCCCa.tGGGAGCTGTCCakc
letter-probability matrix: alength= 4 w= 15 nsites= 118
0.0495	0.35643	0.50495	0.0891
0.43564	0.43564	0.0594	0.0693
0.09	0.22	0.25	0.44
0.0396	0.0198	0.91089	0.0297
0.02	0.01	0.95	0.02
0.94	0.02	0.01	0.03
0.02	0.9	0.07	0.01
0.96	0.01	0.01	0.02
0.01	0.03	0.95	0.01
0.01	0.95	0.02	0.02
0.17	0.02	0.2	0.61
0.03	0.89	0.06	0.02
0.16	0.74	0.01	0.09
0.0909	0.72727	0.0303	0.15151
0.42	0.15	0.29	0.14

MOTIF Zmym2_1_M3.ccGCACCatGGACAks.smTGTCCatGGTGCgg
letter-probability matrix: alength= 4 w= 16 nsites= 181
0.1	0.46	0.29	0.15
0.4	0.54	0.03	0.03
0.0099	0.0198	0.87128	0.099
0.06	0.72	0.15	0.07
0.97	0.01	0.01	0.01
0.01	0.97	0.01	0.01
0.01	0.95	0.02	0.02
0.45	0.1	0.31	0.14
0.13	0.3	0.09	0.48
0.05	0.01	0.93	0.01
0.01	0.01	0.97	0.01
0.89	0.07	0.01	0.03
0.06	0.89	0.03	0.02
0.89	0.07	0.03	0.01
0.0099	0.0198	0.45544	0.51485
0.0297	0.41584	0.51485	0.0396

MOTIF Zmym2_1_M4.rcCACCa_GGACAst.asTGTCC_tGGTGgy
letter-probability matrix: alength= 4 w= 15 nsites= 44
0.44554	0.0792	0.36633	0.10891
0.01	0.55	0.4	0.04
0.06	0.6	0.12	0.22
0.96	0.01	0.02	0.01
0.01	0.96	0.02	0.01
0.01	0.95	0.01	0.03
0.44	0.28	0.13	0.15
0.3	0.29	0.21	0.2
0.0594	0.0297	0.76237	0.14851
0.01	0.01	0.97	0.01
0.91089	0.0099	0.0099	0.0693
0.03	0.92	0.04	0.01
0.83	0.09	0.05	0.03
0.01	0.53	0.44	0.02
0.0396	0.39603	0.0297	0.53465

MOTIF Zmym2_1_M5.c__GTGCTCCCC_g.c_GGGGAGCAC__g
letter-probability matrix: alength= 4 w= 14 nsites= 171
0.27272	0.43434	0.26262	0.0303
0.0495	0.33663	0.31683	0.29702
0.4	0.04	0.36	0.2
0.01	0.02	0.96	0.01
0.03	0.01	0.01	0.95
0.01	0.06	0.92	0.01
0.01	0.94	0.02	0.03
0.0303	0.0101	0.0101	0.94949
0.01	0.94	0.04	0.01
0.07	0.9	0.01	0.02
0.12	0.66	0.01	0.21
0.16	0.55	0.06	0.23
0.29	0.29	0.11	0.31
0.26	0.04	0.46	0.24

MOTIF Zscan4c_1_M1.gTgTGTGCACACACAc.gTGTGTGTGCACAcAc
letter-probability matrix: alength= 4 w= 16 nsites= 1567
0.28	0.06	0.38	0.28
0.0808	0.15151	0.12121	0.64646
0.32	0.1	0.56	0.02
0.1	0.04	0.09	0.77
0.2	0.08	0.7	0.02
0.15	0.02	0.04	0.79
0.23	0.01	0.75	0.01
0.01	0.9	0.01	0.08
0.96	0.01	0.01	0.02
0.01	0.92	0.02	0.05
0.96	0.01	0.01	0.02
0.01	0.82	0.05	0.12
0.82	0.08	0.03	0.07
0.05	0.59	0.08	0.28
0.62	0.14	0.06	0.18
0.04	0.49	0.17	0.3

MOTIF Zscan4c_1_M4.gTryaCACACATrCa.tGyATGTGTGtryAc
letter-probability matrix: alength= 4 w= 15 nsites= 4428
0.35	0.03	0.51	0.11
0.0891	0.0198	0.13861	0.75247
0.43564	0.0495	0.46534	0.0495
0.12	0.41	0.02	0.45
0.55	0.01	0.42	0.02
0.01	0.9	0.01	0.08
0.97	0.01	0.01	0.01
0.01	0.92	0.01	0.06
0.9	0.01	0.01	0.08
0.03	0.79	0.01	0.17
0.7	0.16	0.12	0.02
0.01	0.18	0.14	0.67
0.47474	0.0202	0.43434	0.0707
0.0707	0.59595	0.0404	0.29292
0.53	0.06	0.34	0.07

MOTIF Adnp_1_MR1.caGCCCwCTTCwGGgC.GcCCwGAAGwGGGCtg
letter-probability matrix: alength= 4 w= 16 nsites= 305
0.31	0.53	0.14	0.02
0.52	0.18	0.01	0.29
0.02	0.03	0.94	0.01
0.04	0.9	0.05	0.01
0.01	0.96	0.01	0.02
0.01	0.97	0.01	0.01
0.48	0.04	0.03	0.45
0.01	0.97	0.01	0.01
0.01	0.01	0.01	0.97
0.12	0.01	0.1	0.77
0.01	0.91	0.07	0.01
0.40594	0.0099	0.0891	0.49504
0.01	0.02	0.94	0.03
0.01	0.01	0.97	0.01
0.01	0.16	0.52	0.31
0.07	0.64	0.28	0.01

MOTIF Adnp_2_MR4.aGGaaaGGAAaGGAAag.ctTTCCtTTCCtttCCt
letter-probability matrix: alength= 4 w= 17 nsites= 72
0.64	0.01	0.02	0.33
0.01	0.02	0.65	0.32
0.02	0.01	0.96	0.01
0.55	0.42	0.02	0.01
0.64356	0.32673	0.0099	0.0198
0.64	0.01	0.02	0.33
0.02	0.01	0.96	0.01
0.01	0.01	0.97	0.01
0.97	0.01	0.01	0.01
0.96	0.01	0.01	0.02
0.65	0.01	0.01	0.33
0.02	0.01	0.65	0.32
0.0303	0.0101	0.94949	0.0101
0.97	0.01	0.01	0.01
0.94	0.04	0.01	0.01
0.64	0.01	0.02	0.33
0.03	0.02	0.63	0.32

MOTIF Adnp_3_MR3.kmCTTTCCTTkm.kmAAGGAAAGkm
letter-probability matrix: alength= 4 w= 12 nsites= 40
0.0099	0.0198	0.53465	0.43564
0.53465	0.43564	0.0099	0.0198
0.01	0.92	0.01	0.06
0.01	0.01	0.01	0.97
0.01	0.01	0.02	0.96
0.01	0.01	0.01	0.97
0.01	0.96	0.01	0.02
0.01	0.97	0.01	0.01
0.01	0.01	0.01	0.97
0.01	0.02	0.01	0.96
0.0198	0.0099	0.52475	0.44554
0.53465	0.43564	0.0198	0.0099

MOTIF Adnp_3_MR4.mwTTCCwTTCCwkTCmw.wkGAmwGGAAwGGAAwk
letter-probability matrix: alength= 4 w= 17 nsites= 94
0.54	0.43	0.01	0.02
0.53	0.01	0.01	0.45
0.0101	0.0202	0.0505	0.91919
0.01	0.01	0.01	0.97
0.01	0.94	0.01	0.04
0.24	0.73	0.01	0.02
0.54	0.01	0.01	0.44
0.02	0.01	0.01	0.96
0.01	0.01	0.01	0.97
0.01	0.96	0.01	0.02
0.01	0.96	0.01	0.02
0.54	0.01	0.01	0.44
0.0198	0.0099	0.53465	0.43564
0.01	0.01	0.18	0.8
0.01	0.96	0.01	0.02
0.54	0.44	0.01	0.01
0.52475	0.0099	0.0198	0.44554

MOTIF Adnp2_1_MR4.kcCCcTGGTgCTrc.gyAGcACCAgGGgm
letter-probability matrix: alength= 4 w= 14 nsites= 10
0.05	0.13	0.4	0.42
0.01	0.54	0.05	0.4
0.0198	0.88118	0.0099	0.0891
0.04	0.9	0.01	0.05
0.15841	0.39603	0.23762	0.20792
0.0891	0.15841	0.0099	0.74257
0.01	0.01	0.97	0.01
0.01	0.06	0.92	0.01
0.01	0.01	0.01	0.97
0.13	0.25	0.38	0.24
0.01	0.96	0.01	0.02
0.01	0.01	0.01	0.97
0.44554	0.0396	0.47524	0.0396
0.35643	0.53465	0.099	0.0099

MOTIF Ahr_4_MR5.CAmTTCCkCTt.aAGmGGAAkTG
letter-probability matrix: alength= 4 w= 11 nsites= 64
0.11881	0.75247	0.11881	0.0099
0.78	0.01	0.01	0.2
0.43	0.35	0.15	0.07
0.01	0.01	0.01	0.97
0.01	0.01	0.01	0.97
0.01	0.94	0.01	0.04
0.01	0.89	0.01	0.09
0.05	0.1	0.45	0.4
0.0198	0.73267	0.12871	0.11881
0.20792	0.20792	0.0099	0.57425
0.25742	0.0495	0.26732	0.42574

MOTIF Apobec2_3_MR5.gCtCTgATTGGc.gCCAATcAGaGc
letter-probability matrix: alength= 4 w= 12 nsites= 78
0.22772	0.20792	0.43564	0.12871
0.01	0.75	0.03	0.21
0.03	0.15	0.35	0.47
0.01	0.53	0.24	0.22
0.0099	0.20792	0.0693	0.71287
0.04	0.34	0.56	0.06
0.88118	0.0099	0.099	0.0099
0.0396	0.099	0.0099	0.85148
0.01	0.01	0.01	0.97
0.02	0.01	0.92	0.05
0.26	0.02	0.71	0.01
0.26	0.44	0.2	0.1

MOTIF Arid1a_12_MR5.CtrACTACwGTTCCCa.tGGGAACwGTAGTyaG
letter-probability matrix: alength= 4 w= 16 nsites= 65
0.22772	0.46534	0.18811	0.11881
0.2	0.06	0.3	0.44
0.44	0.03	0.52	0.01
0.95049	0.0198	0.0198	0.0099
0.01	0.96	0.01	0.02
0.01	0.01	0.01	0.97
0.74	0.1	0.06	0.1
0.2	0.56	0.03	0.21
0.44	0.08	0.07	0.41
0.27	0.04	0.54	0.15
0.1	0.18	0.11	0.61
0.01	0.01	0.01	0.97
0.01	0.89	0.02	0.08
0.01	0.96	0.01	0.02
0.01	0.89	0.01	0.09
0.46	0.24	0.1	0.2

MOTIF Arid1a_16_MR4.rAGrAAg_GaAA_c.g_TTtC_cTTyCTy
letter-probability matrix: alength= 4 w= 14 nsites= 161
0.41	0.01	0.47	0.11
0.65	0.01	0.29	0.05
0.28282	0.0303	0.66666	0.0202
0.49504	0.0198	0.47524	0.0099
0.96039	0.0198	0.0099	0.0099
0.94	0.01	0.04	0.01
0.24242	0.19191	0.35353	0.21212
0.19	0.28	0.18	0.35
0.19	0.01	0.79	0.01
0.56	0.01	0.42	0.01
0.97	0.01	0.01	0.01
0.82178	0.0297	0.13861	0.0099
0.13861	0.28712	0.27722	0.29702
0.24	0.41	0.1	0.25

MOTIF Bmal1_6_M1.GcCACGTGc_gC.Gc_gCACGTGgC
letter-probability matrix: alength= 4 w= 12 nsites= 57
0.18	0.12	0.49	0.21
0.27	0.44	0.12	0.17
0.01	0.97	0.01	0.01
0.97	0.01	0.01	0.01
0.03	0.73	0.03	0.21
0.15	0.08	0.76	0.01
0.01	0.01	0.01	0.97
0.01	0.01	0.97	0.01
0.28282	0.42424	0.10101	0.19191
0.25	0.36	0.04	0.35
0.15	0.25	0.37	0.23
0.12871	0.59405	0.16831	0.10891

MOTIF Bmal1_6_M2.gkCACgTGGCtt.aaGCCAcGTGmc
letter-probability matrix: alength= 4 w= 12 nsites= 77
0.20202	0.14141	0.42424	0.23232
0.12	0.01	0.44	0.43
0.0202	0.82828	0.14141	0.0101
0.85	0.13	0.01	0.01
0.01	0.95	0.02	0.02
0.26262	0.21212	0.38383	0.14141
0.06	0.01	0.05	0.88
0.01	0.01	0.94	0.04
0.07	0.2	0.51	0.22
0.23	0.55	0.11	0.11
0.22	0.3	0.01	0.47
0.1	0.23	0.28	0.39

MOTIF Ascl1_3_MR1.sccwGCAGCTGc_gCc.gGc_gCAGCTGCwggs
letter-probability matrix: alength= 4 w= 16 nsites= 375
0.15	0.4	0.41	0.04
0.14141	0.51515	0.33333	0.0101
0.15841	0.49504	0.31683	0.0297
0.47	0.03	0.12	0.38
0.17	0.26	0.54	0.03
0.0101	0.96969	0.0101	0.0101
0.86	0.01	0.01	0.12
0.02	0.11	0.84	0.03
0.02	0.69	0.28	0.01
0.05	0.01	0.01	0.93
0.01	0.01	0.96	0.02
0.04	0.48	0.26	0.22
0.23	0.3	0.13	0.34
0.1	0.24	0.44	0.22
0.15841	0.46534	0.18811	0.18811
0.02	0.48	0.28	0.22

MOTIF Ascl1_5_MR4.gCAgsTGCtt.aaGCAscTGc
letter-probability matrix: alength= 4 w= 10 nsites= 27
0.25	0.27	0.47	0.01
0.14851	0.83168	0.0099	0.0099
0.79	0.01	0.01	0.19
0.01	0.31	0.49	0.19
0.11	0.36	0.41	0.12
0.0891	0.0099	0.12871	0.77227
0.01	0.01	0.81	0.17
0.05	0.53	0.18	0.24
0.35643	0.14851	0.0099	0.48514
0.12	0.27	0.23	0.38

MOTIF Ascl1_6_MR3.gCAGCaGCwgg.ccwGCtGCTGc
letter-probability matrix: alength= 4 w= 11 nsites= 557
0.21	0.3	0.46	0.03
0.15	0.58	0.25	0.02
0.69	0.01	0.03	0.27
0.01	0.27	0.7	0.02
0.01	0.9	0.08	0.01
0.6	0.01	0.01	0.38
0.01	0.02	0.96	0.01
0.01	0.7	0.23	0.06
0.48	0.01	0.01	0.5
0.02	0.3	0.51	0.17
0.01	0.34	0.51	0.14

MOTIF Ascl2_1_MR1.CsaGCAGCTGccgCc.gGcggCAGCTGCtsG
letter-probability matrix: alength= 4 w= 15 nsites= 504
0.07	0.63	0.29	0.01
0.14851	0.44554	0.36633	0.0396
0.42	0.07	0.26	0.25
0.18	0.2	0.6	0.02
0.0101	0.96969	0.0101	0.0101
0.86	0.01	0.02	0.11
0.0198	0.14851	0.81188	0.0198
0.03	0.69	0.27	0.01
0.10891	0.0198	0.0099	0.86138
0.0101	0.0101	0.96969	0.0101
0.03	0.51	0.29	0.17
0.15841	0.37623	0.21782	0.24752
0.1	0.33	0.44	0.13
0.12	0.5	0.22	0.16
0.01	0.47	0.36	0.16

MOTIF Ascl2_2_MR5.CwgTTT__cCAGcw.wgCTGg__AAAcwG
letter-probability matrix: alength= 4 w= 14 nsites= 125
0.19801	0.58415	0.13861	0.0792
0.44	0.01	0.01	0.54
0.31	0.09	0.59	0.01
0.0396	0.0693	0.0099	0.88118
0.01	0.04	0.24	0.71
0.0099	0.0297	0.10891	0.85148
0.28282	0.12121	0.27272	0.32323
0.22	0.29	0.33	0.16
0.29	0.44	0.05	0.22
0.0495	0.71287	0.0891	0.14851
0.94	0.01	0.01	0.04
0.01	0.14	0.7	0.15
0.17	0.43	0.25	0.15
0.50495	0.0495	0.0099	0.43564

MOTIF Ascl2_3_MR3.atCTGtkcAaACAcT.AgTGTtTgmaCAGat
letter-probability matrix: alength= 4 w= 15 nsites= 27
0.49	0.21	0.04	0.26
0.0909	0.22222	0.26262	0.42424
0.0495	0.73267	0.10891	0.10891
0.17	0.01	0.01	0.81
0.07	0.2	0.68	0.05
0.4	0.01	0.02	0.57
0.03	0.03	0.44	0.5
0.24	0.48	0.01	0.27
0.71717	0.26262	0.0101	0.0101
0.56	0.42	0.01	0.01
0.9	0.01	0.01	0.08
0.01	0.63	0.07	0.29
0.93	0.04	0.01	0.02
0.29	0.4	0.21	0.1
0.22	0.22	0.04	0.52

MOTIF Ascl2_3_MR5.tGCTG___AAACw.wGTTT___CAGCa
letter-probability matrix: alength= 4 w= 13 nsites= 107
0.35	0.09	0.01	0.55
0.20792	0.13861	0.52475	0.12871
0.12871	0.71287	0.11881	0.0396
0.04	0.01	0.01	0.94
0.14851	0.0594	0.78217	0.0099
0.25252	0.0909	0.31313	0.34343
0.17171	0.30303	0.26262	0.26262
0.28282	0.33333	0.13131	0.25252
0.83168	0.14851	0.0099	0.0099
0.77	0.17	0.05	0.01
0.93	0.01	0.05	0.01
0.01	0.61	0.09	0.29
0.49504	0.0495	0.0099	0.44554

MOTIF Ash1l_3_MR5.GCGCAGsCGCAGC.GCTGCGsCTGCGC
letter-probability matrix: alength= 4 w= 13 nsites= 368
0.21	0.16	0.5	0.13
0.21	0.71	0.01	0.07
0.03	0.01	0.95	0.01
0.01	0.75	0.23	0.01
0.84158	0.0099	0.0099	0.13861
0.01	0.19	0.67	0.13
0.0396	0.44554	0.47524	0.0396
0.15	0.58	0.16	0.11
0.10891	0.0495	0.81188	0.0297
0.03	0.95	0.01	0.01
0.89	0.01	0.01	0.09
0.0891	0.14851	0.75247	0.0099
0.13	0.59	0.13	0.15

MOTIF Atf3_3_MR4.GAGGAAGTGa.tCACTTCCTC
letter-probability matrix: alength= 4 w= 10 nsites= 422
0.2	0.23	0.52	0.05
0.60606	0.0606	0.30303	0.0303
0.08	0.01	0.89	0.02
0.03	0.01	0.95	0.01
0.94059	0.0198	0.0198	0.0198
0.91	0.01	0.01	0.07
0.18	0.16	0.65	0.01
0.06	0.03	0.03	0.88
0.1	0.1	0.68	0.12
0.46	0.14	0.27	0.13

MOTIF Atf3_3_MR5.CA_TTCC_Ct.aG_GGAA_TG
letter-probability matrix: alength= 4 w= 10 nsites= 138
0.15841	0.64356	0.0891	0.10891
0.79	0.01	0.03	0.17
0.32673	0.31683	0.25742	0.099
0.01	0.02	0.01	0.96
0.01	0.01	0.04	0.94
0.0099	0.83168	0.0396	0.11881
0.0099	0.82178	0.0099	0.15841
0.0606	0.25252	0.37373	0.31313
0.06	0.54	0.19	0.21
0.27	0.2	0.01	0.52

MOTIF Atf3_4_MR5.tCAcTTCC.GGAAgTGa
letter-probability matrix: alength= 4 w= 8 nsites= 257
0.15	0.25	0.15	0.45
0.099	0.68316	0.11881	0.099
0.94	0.01	0.02	0.03
0.01	0.55	0.14	0.3
0.099	0.0099	0.0099	0.88118
0.0099	0.0396	0.10891	0.84158
0.0099	0.85148	0.0396	0.099
0.07	0.71	0.01	0.21

MOTIF Atf3_8_MR1.wACAATATTTa.tAAATATTGTw
letter-probability matrix: alength= 4 w= 11 nsites= 101
0.37	0.14	0.12	0.37
0.65	0.01	0.21	0.13
0.32	0.64	0.01	0.03
0.76237	0.0792	0.0099	0.14851
0.6	0.03	0.07	0.3
0.01	0.01	0.01	0.97
0.84158	0.0099	0.13861	0.0099
0.01	0.01	0.01	0.97
0.10891	0.0099	0.0099	0.87128
0.0792	0.0099	0.0396	0.87128
0.42574	0.22772	0.22772	0.11881

MOTIF Atf4_3_MR1.ggcTGATGCAAt_cA.Tg_aTTGCATCAgcc
letter-probability matrix: alength= 4 w= 15 nsites= 208
0.29	0.17	0.42	0.12
0.17	0.2	0.39	0.24
0.27	0.47	0.24	0.02
0.03	0.01	0.02	0.94
0.0101	0.0303	0.94949	0.0101
0.88118	0.0396	0.0198	0.0594
0.06	0.02	0.05	0.87
0.01	0.02	0.95	0.02
0.2	0.67	0.01	0.12
0.92929	0.0505	0.0101	0.0101
0.95959	0.0101	0.0202	0.0101
0.0606	0.28282	0.24242	0.41414
0.34	0.32	0.22	0.12
0.1	0.41	0.26	0.23
0.66336	0.0891	0.0891	0.15841

MOTIF Bach1_1_MR4.TgACTCwGCAgCA.TGcTGCwGAGTcA
letter-probability matrix: alength= 4 w= 13 nsites= 138
0.3	0.05	0.02	0.63
0.28712	0.0693	0.52475	0.11881
0.97	0.01	0.01	0.01
0.01	0.8	0.18	0.01
0.05	0.01	0.01	0.93
0.02	0.92	0.05	0.01
0.45	0.01	0.01	0.53
0.01	0.01	0.97	0.01
0.01	0.97	0.01	0.01
0.89108	0.0099	0.0396	0.0594
0.23232	0.16161	0.44444	0.16161
0.0891	0.61386	0.0594	0.23762
0.68	0.04	0.03	0.25

MOTIF Bach1_2_MR1.CtgaTGACTCAGCA_tTA.TAa_TGCTGAGTCAtcaG
letter-probability matrix: alength= 4 w= 18 nsites= 704
0.19	0.53	0.26	0.02
0.22	0.18	0.26	0.34
0.15841	0.26732	0.40594	0.16831
0.42	0.3	0.25	0.03
0.02	0.01	0.02	0.95
0.0101	0.0202	0.92929	0.0404
0.97	0.01	0.01	0.01
0.02	0.66	0.3	0.02
0.05	0.01	0.02	0.92
0.0505	0.91919	0.0202	0.0101
0.95959	0.0101	0.0101	0.0202
0.0101	0.0303	0.91919	0.0404
0.02	0.91	0.05	0.02
0.79	0.07	0.06	0.08
0.22	0.28	0.36	0.14
0.33	0.12	0.12	0.43
0.13	0.17	0.15	0.55
0.70297	0.14851	0.0297	0.11881

MOTIF Bach2_4_MR1.T_TGCTGAgTCA_CA.TG_TGAcTCAGCA_A
letter-probability matrix: alength= 4 w= 15 nsites= 840
0.2	0.12	0.1	0.58
0.16	0.34	0.22	0.28
0.13	0.03	0.06	0.78
0.03	0.06	0.88	0.03
0.12	0.82	0.04	0.02
0.04	0.02	0.01	0.93
0.02	0.02	0.87	0.09
0.86868	0.0101	0.0101	0.11111
0.02	0.36	0.6	0.02
0.0101	0.0101	0.0101	0.96969
0.03	0.94	0.02	0.01
0.96	0.01	0.01	0.02
0.03	0.33	0.27	0.37
0.0909	0.52525	0.25252	0.13131
0.76237	0.0693	0.0495	0.11881

MOTIF Bach2_4_MR2.T_TkACTCmGCA.TGCkGAGTmA_A
letter-probability matrix: alength= 4 w= 12 nsites= 12
0.23762	0.0792	0.20792	0.47524
0.4	0.23	0.34	0.03
0.01	0.01	0.02	0.96
0.02	0.01	0.47	0.5
0.97	0.01	0.01	0.01
0.02	0.7	0.27	0.01
0.12121	0.0101	0.0101	0.85858
0.04	0.86	0.06	0.04
0.48	0.5	0.01	0.01
0.02	0.02	0.88	0.08
0.07	0.81	0.08	0.04
0.5	0.24	0.06	0.2

MOTIF Batf_1_MR1.Tga_ATGAsTCA_a.t_TGAsTCAT_tcA
letter-probability matrix: alength= 4 w= 14 nsites= 326
0.26	0.01	0.05	0.68
0.29	0.17	0.48	0.06
0.54	0.05	0.13	0.28
0.39393	0.11111	0.31313	0.18181
0.49	0.21	0.24	0.06
0.01	0.01	0.01	0.97
0.01	0.04	0.83	0.12
0.97	0.01	0.01	0.01
0.07	0.48	0.4	0.05
0.09	0.01	0.01	0.89
0.2	0.72	0.06	0.02
0.91919	0.0101	0.0101	0.0606
0.15151	0.21212	0.31313	0.32323
0.34	0.26	0.14	0.26

MOTIF Batf_1_MR2.aagTTTCwtwaTGAcT.AgTCAtwawGAAActt
letter-probability matrix: alength= 4 w= 16 nsites= 469
0.51	0.16	0.03	0.3
0.47	0.09	0.24	0.2
0.02	0.33	0.55	0.1
0.01	0.01	0.01	0.97
0.01	0.28	0.01	0.7
0.0101	0.10101	0.0101	0.87878
0.0303	0.73737	0.0404	0.19191
0.5	0.08	0.03	0.39
0.29	0.13	0.14	0.44
0.37	0.03	0.15	0.45
0.53535	0.0606	0.0101	0.39393
0.01	0.01	0.01	0.97
0.01	0.03	0.79	0.17
0.96039	0.0099	0.0099	0.0198
0.13	0.52	0.32	0.03
0.22772	0.18811	0.0198	0.56435

MOTIF Batf_2_MR1.wgAaATGAsTCA_A.T_TGAsTCATtTcw
letter-probability matrix: alength= 4 w= 14 nsites= 284
0.38	0.02	0.11	0.49
0.27	0.15	0.5	0.08
0.63636	0.0707	0.15151	0.14141
0.46	0.05	0.31	0.18
0.57	0.18	0.2	0.05
0.01	0.01	0.01	0.97
0.01	0.03	0.83	0.13
0.96	0.01	0.01	0.02
0.07	0.47	0.41	0.05
0.08	0.01	0.01	0.9
0.17821	0.72277	0.0792	0.0198
0.9	0.02	0.01	0.07
0.16161	0.23232	0.30303	0.30303
0.54	0.24	0.08	0.14

MOTIF Batf_2_MR2.AgTCAwawwGAaACT.AGTtTCwwtwTGAcT
letter-probability matrix: alength= 4 w= 15 nsites= 708
0.56	0.01	0.17	0.26
0.01	0.36	0.51	0.12
0.01	0.01	0.01	0.97
0.16	0.76	0.07	0.01
0.97	0.01	0.01	0.01
0.44	0.01	0.04	0.51
0.55555	0.10101	0.0303	0.31313
0.42	0.13	0.08	0.37
0.42	0.03	0.03	0.52
0.14	0.03	0.81	0.02
0.88	0.01	0.09	0.02
0.65	0.01	0.33	0.01
0.97	0.01	0.01	0.01
0.19	0.47	0.17	0.17
0.21782	0.12871	0.0594	0.59405

MOTIF Batf_3_MR1.a__TGAsTCATtTCa.tGAaATGAsTCA__t
letter-probability matrix: alength= 4 w= 15 nsites= 365
0.46	0.14	0.25	0.15
0.32	0.11	0.25	0.32
0.3	0.33	0.23	0.14
0.07	0.01	0.02	0.9
0.02	0.07	0.73	0.18
0.89	0.01	0.01	0.09
0.06	0.41	0.46	0.07
0.02	0.01	0.01	0.96
0.11	0.84	0.04	0.01
0.97	0.01	0.01	0.01
0.05	0.21	0.16	0.58
0.18181	0.31313	0.0606	0.44444
0.21212	0.14141	0.0505	0.59595
0.06	0.55	0.13	0.26
0.56	0.04	0.01	0.39

MOTIF Batf_3_MR2.AgTCAtwatGAAAcT.AgTTTCatwaTGAcT
letter-probability matrix: alength= 4 w= 15 nsites= 678
0.56	0.03	0.14	0.27
0.07	0.35	0.52	0.06
0.01	0.01	0.01	0.97
0.13861	0.79207	0.0594	0.0099
0.97	0.01	0.01	0.01
0.32	0.01	0.11	0.56
0.53	0.04	0.01	0.42
0.39603	0.20792	0.17821	0.21782
0.38	0.01	0.04	0.57
0.12871	0.0495	0.76237	0.0594
0.89	0.01	0.07	0.03
0.68	0.01	0.3	0.01
0.95	0.01	0.01	0.03
0.11881	0.50495	0.31683	0.0594
0.17821	0.16831	0.0693	0.58415

MOTIF Batf_3_MR3.TTCAtwaTGAaA.TtTCAtwaTGAA
letter-probability matrix: alength= 4 w= 12 nsites= 125
0.07	0.07	0.24	0.62
0.01	0.01	0.01	0.97
0.07	0.91	0.01	0.01
0.97	0.01	0.01	0.01
0.31	0.01	0.11	0.57
0.41	0.01	0.12	0.46
0.49	0.14	0.07	0.3
0.17	0.01	0.01	0.81
0.01	0.01	0.97	0.01
0.93	0.05	0.01	0.01
0.48	0.22	0.25	0.05
0.66336	0.13861	0.13861	0.0594

MOTIF Batf_4_MR1.tgAaATGAsTCA_tA.Ta_TGAsTCATtTca
letter-probability matrix: alength= 4 w= 15 nsites= 316
0.36	0.02	0.09	0.53
0.27	0.11	0.53	0.09
0.72	0.05	0.18	0.05
0.51	0.04	0.31	0.14
0.56565	0.16161	0.22222	0.0505
0.02	0.01	0.01	0.96
0.01	0.04	0.82	0.13
0.95959	0.0101	0.0101	0.0202
0.0808	0.44444	0.40404	0.0707
0.1	0.01	0.01	0.88
0.15	0.77	0.06	0.02
0.91	0.02	0.01	0.06
0.14	0.24	0.33	0.29
0.26	0.2	0.16	0.38
0.74	0.03	0.03	0.2

MOTIF Batf_4_MR3.TtTCAtwATGAA.TTCATwaTGAaA
letter-probability matrix: alength= 4 w= 12 nsites= 109
0.099	0.14851	0.16831	0.58415
0.08	0.25	0.18	0.49
0.01	0.01	0.05	0.93
0.03	0.94	0.01	0.02
0.77227	0.0693	0.0099	0.14851
0.21212	0.17171	0.20202	0.41414
0.42	0.15	0.08	0.35
0.58	0.13	0.01	0.28
0.01	0.01	0.01	0.97
0.0099	0.0594	0.87128	0.0594
0.97	0.01	0.01	0.01
0.6	0.2	0.08	0.12

MOTIF Batf_4_MR5.AgTCAtaawGAAACT.AGTTTCwttaTGAcT
letter-probability matrix: alength= 4 w= 15 nsites= 495
0.57	0.05	0.12	0.26
0.0792	0.31683	0.51485	0.0891
0.01	0.01	0.01	0.97
0.099	0.85148	0.0396	0.0099
0.97	0.01	0.01	0.01
0.31	0.01	0.11	0.57
0.52	0.1	0.01	0.37
0.40594	0.23762	0.16831	0.18811
0.44554	0.0099	0.0495	0.49504
0.17821	0.0297	0.73267	0.0594
0.9	0.01	0.08	0.01
0.67	0.01	0.31	0.01
0.95	0.01	0.01	0.03
0.09	0.58	0.28	0.05
0.16831	0.11881	0.0891	0.62376

MOTIF Batf_5_MR1.agA__TGAsTCAt_AC.GT_aTGAsTCA__Tct
letter-probability matrix: alength= 4 w= 16 nsites= 504
0.44	0.01	0.25	0.3
0.28	0.13	0.46	0.13
0.76767	0.0101	0.11111	0.11111
0.27	0.18	0.32	0.23
0.29	0.29	0.28	0.14
0.04	0.01	0.01	0.94
0.02	0.05	0.82	0.11
0.92	0.01	0.01	0.06
0.03	0.45	0.48	0.04
0.02	0.01	0.01	0.96
0.08	0.88	0.03	0.01
0.96039	0.0099	0.0099	0.0198
0.0693	0.28712	0.21782	0.42574
0.32	0.28	0.09	0.31
0.53	0.08	0.14	0.25
0.14851	0.65346	0.10891	0.0891

MOTIF Batf_6_MR1.wa_TGAsTCAt_t_w.w_a_aTGAsTCA_tw
letter-probability matrix: alength= 4 w= 15 nsites= 130
0.46	0.02	0.13	0.39
0.4	0.07	0.28	0.25
0.35	0.3	0.25	0.1
0.04	0.01	0.01	0.94
0.01	0.03	0.83	0.13
0.87	0.01	0.01	0.11
0.07	0.43	0.43	0.07
0.01	0.01	0.02	0.96
0.1	0.86	0.03	0.01
0.97	0.01	0.01	0.01
0.08	0.32	0.16	0.44
0.18	0.35	0.12	0.35
0.35	0.07	0.04	0.54
0.08	0.38	0.24	0.3
0.45	0.03	0.02	0.5

MOTIF Batf_6_MR3.gTCATcwtrAAAC.GTTTyawgATGAc
letter-probability matrix: alength= 4 w= 13 nsites= 56
0.3	0.03	0.51	0.16
0.01	0.01	0.01	0.97
0.15	0.79	0.01	0.05
0.9	0.08	0.01	0.01
0.23762	0.0099	0.0594	0.69306
0.15	0.47	0.08	0.3
0.34	0.08	0.14	0.44
0.27722	0.11881	0.15841	0.44554
0.4	0.03	0.38	0.19
0.95	0.01	0.03	0.01
0.93	0.01	0.04	0.02
0.9	0.08	0.01	0.01
0.23232	0.60606	0.15151	0.0101

MOTIF Batf3_1_MR2.wgTCAtwwTGAAAct.agTTTCAwwaTGAcw
letter-probability matrix: alength= 4 w= 15 nsites= 895
0.43564	0.0495	0.0594	0.45544
0.1	0.27	0.42	0.21
0.01	0.01	0.01	0.97
0.22	0.72	0.05	0.01
0.97	0.01	0.01	0.01
0.34	0.04	0.14	0.48
0.47524	0.10891	0.0396	0.37623
0.38	0.15	0.15	0.32
0.22	0.02	0.13	0.63
0.06	0.01	0.92	0.01
0.92	0.01	0.06	0.01
0.87	0.01	0.11	0.01
0.91	0.01	0.06	0.02
0.13	0.5	0.3	0.07
0.21	0.25	0.09	0.45

MOTIF Batf3_1_MR4.agTcAyA_TgAAAcT.AgTTTcA_TrTgAct
letter-probability matrix: alength= 4 w= 15 nsites= 115
0.5	0.01	0.21	0.28
0.13	0.31	0.42	0.14
0.05	0.01	0.01	0.93
0.31	0.6	0.08	0.01
0.97	0.01	0.01	0.01
0.12871	0.38613	0.0396	0.44554
0.54	0.13	0.13	0.2
0.29	0.21	0.19	0.31
0.17821	0.0792	0.10891	0.63366
0.28	0.08	0.51	0.13
0.9	0.01	0.08	0.01
0.95	0.01	0.01	0.03
0.92	0.01	0.06	0.01
0.1	0.53	0.36	0.01
0.25	0.17	0.01	0.57

MOTIF Batf3_2_MR2.CA_TTCC_CT.AG_GGAA_TG
letter-probability matrix: alength= 4 w= 10 nsites= 63
0.17821	0.57425	0.0594	0.18811
0.72277	0.0693	0.0099	0.19801
0.33333	0.31313	0.23232	0.12121
0.07	0.01	0.01	0.91
0.01	0.01	0.01	0.97
0.01	0.81	0.02	0.16
0.02	0.74	0.01	0.23
0.15	0.24	0.28	0.33
0.01	0.55	0.17	0.27
0.23762	0.19801	0.0099	0.55445

MOTIF Batf3_3_MR1.a_cTGAsTCAtcacA.TgtgaTGAsTCAg_t
letter-probability matrix: alength= 4 w= 15 nsites= 209
0.47	0.23	0.27	0.03
0.35	0.18	0.28	0.19
0.27	0.36	0.24	0.13
0.07	0.01	0.02	0.9
0.01	0.08	0.77	0.14
0.9	0.01	0.01	0.08
0.05	0.43	0.46	0.06
0.0101	0.0101	0.0101	0.96969
0.09	0.85	0.05	0.01
0.96	0.01	0.01	0.02
0.0606	0.24242	0.26262	0.43434
0.2	0.4	0.15	0.25
0.48	0.18	0.04	0.3
0.0606	0.39393	0.25252	0.29292
0.69306	0.0594	0.0099	0.23762

MOTIF Batf3_3_MR2.wGAAATGAcTCA.TGAgTCATTTCw
letter-probability matrix: alength= 4 w= 12 nsites= 288
0.46	0.04	0.1	0.4
0.14	0.13	0.6	0.13
0.78	0.03	0.18	0.01
0.65346	0.0198	0.28712	0.0396
0.8	0.02	0.17	0.01
0.01	0.01	0.01	0.97
0.0099	0.0198	0.90099	0.0693
0.95	0.01	0.01	0.03
0.10891	0.52475	0.34653	0.0198
0.22	0.03	0.01	0.74
0.16831	0.54455	0.17821	0.10891
0.64356	0.10891	0.0594	0.18811

MOTIF Batf3_3_MR4.AgTCAwa_wGAaAcT.AgTtTCw_twTGAcT
letter-probability matrix: alength= 4 w= 15 nsites= 745
0.5	0.06	0.2	0.24
0.04	0.34	0.51	0.11
0.01	0.01	0.01	0.97
0.15	0.73	0.11	0.01
0.97	0.01	0.01	0.01
0.39	0.02	0.09	0.5
0.51	0.14	0.02	0.33
0.34343	0.19191	0.17171	0.29292
0.42424	0.0202	0.0808	0.47474
0.15	0.07	0.77	0.01
0.87	0.01	0.11	0.01
0.64	0.01	0.34	0.01
0.97	0.01	0.01	0.01
0.16	0.5	0.33	0.01
0.21782	0.15841	0.0594	0.56435

MOTIF Bbx_1_MR2.ACTCTATGGTG.CACCATAGAGT
letter-probability matrix: alength= 4 w= 11 nsites= 46
0.59	0.04	0.12	0.25
0.04	0.83	0.04	0.09
0.01	0.01	0.01	0.97
0.01	0.97	0.01	0.01
0.01	0.13	0.09	0.77
0.93	0.02	0.03	0.02
0.01	0.01	0.05	0.93
0.01	0.01	0.97	0.01
0.06	0.02	0.91	0.01
0.05	0.18	0.02	0.75
0.0396	0.11881	0.72277	0.11881

MOTIF Bbx_2_MR2.cCtCTCTATGGTGa.tCACCATAGAGaGg
letter-probability matrix: alength= 4 w= 14 nsites= 22
0.14	0.44	0.25	0.17
0.17171	0.54545	0.15151	0.13131
0.27	0.11	0.21	0.41
0.0297	0.80198	0.0891	0.0792
0.02	0.02	0.01	0.95
0.01	0.96	0.01	0.02
0.02	0.04	0.18	0.76
0.48	0.17	0.17	0.18
0.01	0.02	0.01	0.96
0.01	0.01	0.97	0.01
0.12	0.07	0.8	0.01
0.01	0.04	0.01	0.94
0.099	0.12871	0.67326	0.099
0.37373	0.25252	0.12121	0.25252

MOTIF Bcl6_2_MR1.T_TTTCcAGGAAaa.ttTTCCTgGAAA_A
letter-probability matrix: alength= 4 w= 14 nsites= 90
0.22772	0.10891	0.19801	0.46534
0.17821	0.32673	0.0792	0.41584
0.12871	0.22772	0.0099	0.63366
0.0495	0.24752	0.0792	0.62376
0.03	0.08	0.03	0.86
0.01	0.84	0.01	0.14
0.0404	0.58585	0.0101	0.36363
0.79	0.01	0.02	0.18
0.16	0.01	0.77	0.06
0.0808	0.0101	0.81818	0.0909
0.7	0.06	0.19	0.05
0.83	0.02	0.05	0.1
0.42	0.2	0.22	0.16
0.53	0.1	0.1	0.27

MOTIF Bcl6_3_MR3.TTycyrgrAA.TTycyrgrAA
letter-probability matrix: alength= 4 w= 10 nsites= 166
0.16161	0.24242	0.0202	0.57575
0.09	0.16	0.07	0.68
0.0396	0.42574	0.0099	0.52475
0.06	0.56	0.01	0.37
0.12	0.41	0.01	0.46
0.46	0.01	0.41	0.12
0.37	0.01	0.56	0.06
0.52475	0.0099	0.42574	0.0396
0.68	0.07	0.16	0.09
0.57575	0.0202	0.24242	0.16161

MOTIF Bcl6_6_MR4.TGacCTTTGa.tCAAAGgtCA
letter-probability matrix: alength= 4 w= 10 nsites= 166
0.21212	0.0101	0.0202	0.75757
0.099	0.10891	0.77227	0.0198
0.55	0.32	0.12	0.01
0.37	0.59	0.01	0.03
0.02	0.84	0.01	0.13
0.01	0.15	0.01	0.83
0.01	0.2	0.13	0.66
0.04	0.03	0.25	0.68
0.11	0.23	0.59	0.07
0.46	0.07	0.17	0.3

MOTIF Bhlha15_1_MR3.sCAGCaGCTGGs.sCCAGCtGCTGs
letter-probability matrix: alength= 4 w= 12 nsites= 124
0.16	0.42	0.4	0.02
0.15	0.61	0.2	0.04
0.7	0.01	0.05	0.24
0.08	0.01	0.82	0.09
0.11	0.87	0.01	0.01
0.55445	0.0099	0.0099	0.42574
0.01	0.01	0.87	0.11
0.0396	0.73267	0.0198	0.20792
0.3	0.01	0.02	0.67
0.06	0.15	0.6	0.19
0.03	0.27	0.54	0.16
0.01	0.37	0.46	0.16

MOTIF Bhlha15_2_MR4.CAGCTGCTGCtG.CaGCAGCAGCTG
letter-probability matrix: alength= 4 w= 12 nsites= 141
0.0198	0.84158	0.099	0.0396
0.5	0.07	0.18	0.25
0.01	0.04	0.83	0.12
0.01	0.97	0.01	0.01
0.18	0.01	0.13	0.68
0.01	0.01	0.97	0.01
0.01	0.89	0.01	0.09
0.0198	0.10891	0.15841	0.71287
0.0099	0.14851	0.72277	0.11881
0.0396	0.68316	0.13861	0.13861
0.34	0.1	0.1	0.46
0.12871	0.12871	0.73267	0.0099

MOTIF Brd4_2_MR5.tCACTTCCg.cGGAAGTGa
letter-probability matrix: alength= 4 w= 9 nsites= 49
0.11	0.32	0.12	0.45
0.15151	0.61616	0.0101	0.22222
0.97	0.01	0.01	0.01
0.01	0.55	0.18	0.26
0.05	0.19	0.01	0.75
0.01	0.01	0.07	0.91
0.0198	0.82178	0.0099	0.14851
0.0099	0.82178	0.0099	0.15841
0.06	0.21	0.47	0.26

MOTIF Brd8_1_MR4.csCTgCgs_GscGCGc.gCGCgsC_scGcAGsg
letter-probability matrix: alength= 4 w= 16 nsites= 180
0.0693	0.49504	0.34653	0.0891
0.15	0.31	0.4	0.14
0.01	0.76	0.22	0.01
0.15151	0.25252	0.0101	0.58585
0.01	0.39	0.59	0.01
0.01	0.7	0.28	0.01
0.0693	0.32673	0.46534	0.13861
0.0693	0.47524	0.38613	0.0693
0.19	0.32	0.35	0.14
0.13861	0.17821	0.46534	0.21782
0.0495	0.46534	0.46534	0.0198
0.03	0.63	0.33	0.01
0.01	0.24	0.74	0.01
0.09	0.89	0.01	0.01
0.32	0.01	0.65	0.02
0.16	0.47	0.36	0.01

MOTIF Brd9_9_MR4.gCGCTGgTGCTgg.ccAGCAcCAGCGc
letter-probability matrix: alength= 4 w= 13 nsites= 178
0.0198	0.38613	0.51485	0.0792
0.01	0.66	0.08	0.25
0.0594	0.17821	0.75247	0.0099
0.0594	0.79207	0.13861	0.0099
0.26	0.07	0.01	0.66
0.01	0.03	0.95	0.01
0.01	0.36	0.59	0.04
0.14851	0.13861	0.0594	0.65346
0.01	0.07	0.88	0.04
0.0198	0.67326	0.21782	0.0891
0.23762	0.12871	0.0099	0.62376
0.38613	0.0594	0.53465	0.0198
0.0396	0.31683	0.58415	0.0594

MOTIF Brd9_10_MR4.ccGCTGsTGCTGg.cCAGCAsCAGCgg
letter-probability matrix: alength= 4 w= 13 nsites= 167
0.0594	0.50495	0.38613	0.0495
0.01	0.56	0.07	0.36
0.0495	0.22772	0.71287	0.0099
0.0396	0.84158	0.10891	0.0099
0.26	0.07	0.01	0.66
0.01	0.05	0.93	0.01
0.01	0.46	0.5	0.03
0.14851	0.11881	0.10891	0.62376
0.01	0.05	0.93	0.01
0.0297	0.73267	0.17821	0.0594
0.19801	0.15841	0.0099	0.63366
0.29	0.08	0.6	0.03
0.0495	0.35643	0.53465	0.0594

MOTIF Cbx7_2_MR1.CaGCGCCGgCtGCgc.gcGCaGcCGGCGCtG
letter-probability matrix: alength= 4 w= 15 nsites= 59
0.02	0.65	0.25	0.08
0.47	0.16	0.28	0.09
0.01	0.32	0.66	0.01
0.0099	0.87128	0.0099	0.10891
0.01	0.01	0.97	0.01
0.0396	0.72277	0.22772	0.0099
0.19801	0.46534	0.17821	0.15841
0.03	0.01	0.69	0.27
0.01	0.35	0.53	0.11
0.01	0.97	0.01	0.01
0.32	0.07	0.05	0.56
0.01	0.23	0.69	0.07
0.01	0.76	0.22	0.01
0.09	0.3	0.41	0.2
0.03	0.5	0.17	0.3

MOTIF Cbx7_3_MR4.caATGACaGTGAGcC.GgCTCACtGTCATtg
letter-probability matrix: alength= 4 w= 15 nsites= 48
0.01	0.6	0.35	0.04
0.51	0.17	0.31	0.01
0.76237	0.0099	0.11881	0.10891
0.01	0.01	0.2	0.78
0.01	0.02	0.96	0.01
0.97	0.01	0.01	0.01
0.09	0.66	0.23	0.02
0.51485	0.0792	0.10891	0.29702
0.0891	0.17821	0.51485	0.21782
0.01	0.01	0.01	0.97
0.01	0.01	0.97	0.01
0.97	0.01	0.01	0.01
0.10891	0.0099	0.87128	0.0099
0.0396	0.49504	0.10891	0.35643
0.06	0.62	0.31	0.01

MOTIF Cbx7_3_MR5.yrTGArTGATTTTCtg.caGAAAATCAyTCAyr
letter-probability matrix: alength= 4 w= 16 nsites= 57
0.08	0.36	0.1	0.46
0.44554	0.14851	0.39603	0.0099
0.01	0.01	0.01	0.97
0.01	0.01	0.97	0.01
0.92	0.01	0.06	0.01
0.47	0.08	0.42	0.03
0.01	0.01	0.01	0.97
0.01	0.01	0.97	0.01
0.85148	0.0099	0.12871	0.0099
0.01	0.01	0.01	0.97
0.1	0.26	0.01	0.63
0.10891	0.0297	0.0594	0.80198
0.01	0.01	0.01	0.97
0.0099	0.87128	0.0099	0.10891
0.01	0.37	0.06	0.56
0.36	0.03	0.56	0.05

MOTIF Cbx7_4_MR4.gGAAGccgGgCAGCc.gGCTGcCcggCTTCc
letter-probability matrix: alength= 4 w= 15 nsites= 17
0.17	0.11	0.43	0.29
0.01	0.24	0.74	0.01
0.75247	0.10891	0.0099	0.12871
0.97	0.01	0.01	0.01
0.01	0.31	0.67	0.01
0.24752	0.43564	0.17821	0.13861
0.07	0.43	0.21	0.29
0.11	0.27	0.41	0.21
0.0693	0.20792	0.61386	0.10891
0.10891	0.20792	0.43564	0.24752
0.03	0.72	0.24	0.01
0.9	0.01	0.01	0.08
0.0099	0.11881	0.86138	0.0099
0.08	0.9	0.01	0.01
0.0099	0.49504	0.35643	0.13861

MOTIF Cbx8_3_MR4.CgCCGCcrTCTTcg.cgAAGAygGCGGcG
letter-probability matrix: alength= 4 w= 14 nsites= 37
0.17	0.5	0.24	0.09
0.19	0.25	0.47	0.09
0.0099	0.75247	0.10891	0.12871
0.07	0.91	0.01	0.01
0.12871	0.0099	0.80198	0.0594
0.01	0.95	0.03	0.01
0.04	0.48	0.14	0.34
0.44	0.14	0.41	0.01
0.0099	0.12871	0.0099	0.85148
0.01	0.72	0.05	0.22
0.01	0.22	0.01	0.76
0.01	0.22	0.15	0.62
0.19	0.4	0.3	0.11
0.13131	0.30303	0.41414	0.15151

MOTIF Cdx2_6_MR2.wATAAAacAATTa.tAATTgtTTTATw
letter-probability matrix: alength= 4 w= 13 nsites= 351
0.41	0.12	0.02	0.45
0.54455	0.10891	0.15841	0.18811
0.01	0.01	0.01	0.97
0.81188	0.0099	0.0891	0.0891
0.83168	0.0099	0.0099	0.14851
0.87128	0.0099	0.0594	0.0594
0.38	0.19	0.16	0.27
0.01	0.61	0.01	0.37
0.73	0.15	0.01	0.11
0.74257	0.15841	0.0099	0.0891
0.01	0.01	0.01	0.97
0.12871	0.12871	0.10891	0.63366
0.48	0.05	0.19	0.28

MOTIF Cdx2_6_MR3.T_ATartTTtATta.taATaAAaytAT_A
letter-probability matrix: alength= 4 w= 14 nsites= 639
0.18181	0.24242	0.0101	0.56565
0.34	0.21	0.09	0.36
0.9	0.04	0.05	0.01
0.14851	0.13861	0.12871	0.58415
0.52475	0.0099	0.14851	0.31683
0.42574	0.0099	0.48514	0.0792
0.02	0.36	0.04	0.58
0.15841	0.0099	0.0891	0.74257
0.11881	0.0099	0.0099	0.86138
0.34	0.18	0.01	0.47
0.97	0.01	0.01	0.01
0.01	0.1	0.03	0.86
0.29	0.07	0.25	0.39
0.5	0.08	0.15	0.27

MOTIF Cdx2_6_MR5.TaATtrtTTaATwa.twATtAAayaATtA
letter-probability matrix: alength= 4 w= 14 nsites= 199
0.19801	0.16831	0.0693	0.56435
0.39	0.24	0.12	0.25
0.85	0.03	0.04	0.08
0.0396	0.12871	0.10891	0.72277
0.28	0.01	0.17	0.54
0.48	0.01	0.41	0.1
0.01	0.37	0.03	0.59
0.25	0.14	0.01	0.6
0.11881	0.0594	0.0198	0.80198
0.47	0.16	0.01	0.36
0.80198	0.0594	0.0099	0.12871
0.099	0.0792	0.0693	0.75247
0.39	0.01	0.15	0.45
0.43	0.01	0.3	0.26

MOTIF Cdyl_3_MR1.GAAACtCaTGt.aCAtGaGTTTC
letter-probability matrix: alength= 4 w= 11 nsites= 16
0.3	0.04	0.65	0.01
0.85148	0.0099	0.12871	0.0099
0.97	0.01	0.01	0.01
0.97	0.01	0.01	0.01
0.26	0.53	0.01	0.2
0.26	0.24	0.12	0.38
0.0891	0.76237	0.13861	0.0099
0.6	0.02	0.01	0.37
0.01	0.01	0.01	0.97
0.01	0.03	0.95	0.01
0.21	0.3	0.1	0.39

MOTIF Cebpb_22_MR4.cAcTTCCT.AGGAAgTg
letter-probability matrix: alength= 4 w= 8 nsites= 384
0.25	0.42	0.13	0.2
0.87128	0.0495	0.0495	0.0297
0.01	0.58	0.09	0.32
0.16	0.01	0.01	0.82
0.01	0.01	0.01	0.97
0.01	0.95	0.02	0.02
0.01	0.94	0.01	0.04
0.01	0.16	0.07	0.76

MOTIF Cfp1_2_MR5.ACA_TTCCgCT.AGcGGAA_TGT
letter-probability matrix: alength= 4 w= 11 nsites= 87
0.49504	0.20792	0.0891	0.20792
0.20792	0.55445	0.11881	0.11881
0.77227	0.0396	0.0099	0.17821
0.34343	0.34343	0.28282	0.0303
0.01	0.01	0.01	0.97
0.01	0.01	0.01	0.97
0.0099	0.87128	0.0099	0.10891
0.0099	0.83168	0.0099	0.14851
0.0891	0.20792	0.43564	0.26732
0.01	0.56	0.23	0.2
0.21782	0.20792	0.0099	0.56435

MOTIF Chd4_1_MR1.asaGCGCCcCCTgCT.AGcAGGgGGCGCtst
letter-probability matrix: alength= 4 w= 15 nsites= 258
0.44554	0.23762	0.21782	0.099
0.06	0.45	0.36	0.13
0.43	0.23	0.28	0.06
0.04	0.07	0.88	0.01
0.01	0.87	0.01	0.11
0.02	0.01	0.95	0.02
0.01	0.97	0.01	0.01
0.0101	0.66666	0.30303	0.0202
0.01	0.59	0.3	0.1
0.01	0.69	0.14	0.16
0.0101	0.89898	0.0707	0.0202
0.03	0.18	0.12	0.67
0.26	0.14	0.46	0.14
0.0297	0.61386	0.23762	0.11881
0.13861	0.23762	0.12871	0.49504

MOTIF Chd4_1_MR5.scaG_GCCCsCTgc.gcAGsGGGC_Ctgs
letter-probability matrix: alength= 4 w= 14 nsites= 78
0.13861	0.40594	0.41584	0.0396
0.09	0.48	0.18	0.25
0.59	0.01	0.33	0.07
0.0693	0.13861	0.78217	0.0099
0.18	0.43	0.34	0.05
0.06	0.01	0.92	0.01
0.01	0.95	0.03	0.01
0.0099	0.87128	0.0099	0.10891
0.0297	0.84158	0.0099	0.11881
0.0891	0.43564	0.38613	0.0891
0.01	0.96	0.01	0.02
0.01	0.03	0.01	0.95
0.26	0.2	0.51	0.03
0.03	0.44	0.22	0.31

MOTIF Chd4_5_MR4.cAGsGGGCsCtgc.gcaGsGCCCsCTg
letter-probability matrix: alength= 4 w= 13 nsites= 48
0.07	0.52	0.14	0.27
0.95	0.01	0.01	0.03
0.01	0.01	0.97	0.01
0.10891	0.43564	0.40594	0.0495
0.15	0.01	0.79	0.05
0.10891	0.0297	0.85148	0.0099
0.03	0.01	0.95	0.01
0.01	0.94	0.01	0.04
0.0297	0.40594	0.44554	0.11881
0.0099	0.86138	0.0891	0.0396
0.10891	0.37623	0.0099	0.50495
0.27	0.21	0.45	0.07
0.0101	0.43434	0.28282	0.27272

MOTIF Chd4_6_MR5.CcTCTGTAAAATGGG.CCCATTTTACAGAgG
letter-probability matrix: alength= 4 w= 15 nsites= 93
0.099	0.58415	0.0891	0.22772
0.33	0.55	0.09	0.03
0.01	0.07	0.28	0.64
0.01	0.91	0.07	0.01
0.01	0.01	0.01	0.97
0.099	0.13861	0.75247	0.0099
0.0495	0.19801	0.0594	0.69306
0.51485	0.22772	0.099	0.15841
0.61	0.01	0.25	0.13
0.93	0.01	0.05	0.01
0.97	0.01	0.01	0.01
0.01	0.01	0.04	0.94
0.0099	0.0099	0.87128	0.10891
0.0495	0.0495	0.60396	0.29702
0.0297	0.13861	0.82178	0.0099

MOTIF Chd7_4_MR3.CACTTCCkCTT.AAGmGGAAGTG
letter-probability matrix: alength= 4 w= 11 nsites= 189
0.22772	0.51485	0.0297	0.22772
0.84158	0.0099	0.0198	0.12871
0.24	0.54	0.13	0.09
0.01	0.01	0.01	0.97
0.01	0.01	0.01	0.97
0.01	0.97	0.01	0.01
0.0099	0.84158	0.0099	0.13861
0.13131	0.16161	0.35353	0.35353
0.01	0.54	0.27	0.18
0.22222	0.18181	0.0101	0.58585
0.22772	0.22772	0.0693	0.47524

MOTIF Clock_4_MR4.GtCACrTG.CAyGTGaC
letter-probability matrix: alength= 4 w= 8 nsites= 136
0.11881	0.15841	0.64356	0.0792
0.17	0.05	0.27	0.51
0.0099	0.83168	0.14851	0.0099
0.95	0.03	0.01	0.01
0.01	0.94	0.04	0.01
0.38	0.14	0.44	0.04
0.01	0.01	0.24	0.74
0.01	0.03	0.78	0.18

MOTIF Creb1_13_MR4.gTGACGTCAc.gTGACGTCAc
letter-probability matrix: alength= 4 w= 10 nsites= 59
0.27722	0.27722	0.38613	0.0594
0.04	0.28	0.01	0.67
0.02	0.16	0.81	0.01
0.88118	0.0099	0.099	0.0099
0.01	0.9	0.01	0.08
0.08	0.01	0.9	0.01
0.0099	0.099	0.0099	0.88118
0.01	0.81	0.16	0.02
0.67	0.01	0.28	0.04
0.0594	0.38613	0.27722	0.27722

MOTIF Crebbp_2_MR5.CTG_ACTTTG.CAAAGT_CAG
letter-probability matrix: alength= 4 w= 10 nsites= 93
0.099	0.54455	0.18811	0.16831
0.12	0.01	0.01	0.86
0.04	0.01	0.7	0.25
0.35	0.1	0.31	0.24
0.74	0.22	0.01	0.03
0.14141	0.69696	0.15151	0.0101
0.01	0.2	0.01	0.78
0.01	0.17	0.1	0.72
0.0099	0.0297	0.0891	0.87128
0.12	0.21	0.54	0.13

MOTIF Crebbp_3_MR2.CTTTGGACT.AGTCCAAAG
letter-probability matrix: alength= 4 w= 9 nsites= 56
0.23232	0.50505	0.13131	0.13131
0.01	0.27	0.05	0.67
0.01	0.07	0.24	0.68
0.0099	0.0099	0.099	0.88118
0.02	0.01	0.89	0.08
0.0202	0.19191	0.61616	0.17171
0.77	0.21	0.01	0.01
0.1	0.7	0.03	0.17
0.17	0.09	0.01	0.73

MOTIF Crebbp_3_MR4.AGtCCAAAGT.ACTTTGGaCT
letter-probability matrix: alength= 4 w= 10 nsites= 94
0.47	0.23	0.11	0.19
0.0495	0.0891	0.75247	0.10891
0.15	0.01	0.36	0.48
0.21782	0.45544	0.16831	0.15841
0.21	0.77	0.01	0.01
0.86138	0.11881	0.0099	0.0099
0.86138	0.0099	0.11881	0.0099
0.77	0.01	0.21	0.01
0.10891	0.10891	0.72277	0.0594
0.24	0.13	0.01	0.62

MOTIF Cry1_1_MR3.GTCACgTGgC.GcCAcGTGAC
letter-probability matrix: alength= 4 w= 10 nsites= 91
0.27	0.14	0.55	0.04
0.04	0.05	0.26	0.65
0.0099	0.84158	0.13861	0.0099
0.9	0.08	0.01	0.01
0.01	0.96	0.02	0.01
0.32323	0.10101	0.55555	0.0202
0.09	0.01	0.2	0.7
0.01	0.01	0.78	0.2
0.17821	0.26732	0.37623	0.17821
0.12871	0.61386	0.12871	0.12871

MOTIF Cry1_3_MR5.cCTTTGCCCTG.CAGGGCAAAGg
letter-probability matrix: alength= 4 w= 11 nsites= 93
0.25	0.42	0.25	0.08
0.22772	0.52475	0.10891	0.13861
0.0099	0.0495	0.0792	0.86138
0.0099	0.21782	0.18811	0.58415
0.01	0.01	0.05	0.93
0.03	0.01	0.95	0.01
0.24752	0.49504	0.14851	0.10891
0.11	0.59	0.01	0.29
0.01	0.92	0.01	0.06
0.0396	0.099	0.0099	0.85148
0.02	0.28	0.57	0.13

MOTIF Cry2_2_MR4.CTGAcCTTTGA.TCAAAGgTCAG
letter-probability matrix: alength= 4 w= 11 nsites= 161
0.13861	0.57425	0.17821	0.10891
0.0891	0.0099	0.0891	0.81188
0.15	0.13	0.7	0.02
0.51	0.23	0.15	0.11
0.38613	0.54455	0.0099	0.0594
0.0099	0.90099	0.0099	0.0792
0.01	0.03	0.01	0.95
0.01	0.07	0.1	0.82
0.01	0.02	0.18	0.79
0.05	0.2	0.73	0.02
0.68316	0.13861	0.0297	0.14851

MOTIF Ctcf_1_MR4.CCGCCAGcAGaGsg.csCtCTgCTGGCGG
letter-probability matrix: alength= 4 w= 14 nsites= 60
0.099	0.75247	0.0198	0.12871
0.08	0.72	0.17	0.03
0.18811	0.0099	0.70297	0.099
0.0198	0.83168	0.13861	0.0099
0.01	0.97	0.01	0.01
0.89	0.01	0.01	0.09
0.14851	0.15841	0.58415	0.10891
0.07	0.56	0.33	0.04
0.95	0.01	0.03	0.01
0.01	0.01	0.97	0.01
0.59	0.01	0.39	0.01
0.01	0.01	0.76	0.22
0.09	0.39	0.36	0.16
0.31	0.1	0.45	0.14

MOTIF Ctcf_2_MR2.GCCC_CyAGtkGgC.GcCmaCTrG_GGGC
letter-probability matrix: alength= 4 w= 14 nsites= 50
0.14	0.09	0.67	0.1
0.16	0.56	0.23	0.05
0.07	0.86	0.01	0.06
0.13	0.82	0.01	0.04
0.26262	0.32323	0.0707	0.34343
0.01	0.78	0.2	0.01
0.14851	0.38613	0.0099	0.45544
0.76	0.01	0.2	0.03
0.01	0.03	0.95	0.01
0.25	0.06	0.22	0.47
0.03	0.01	0.51	0.45
0.0202	0.0101	0.94949	0.0202
0.0909	0.30303	0.40404	0.20202
0.19	0.54	0.12	0.15

MOTIF Ctcf_2_MR4.gCCaCCcgatGGCGC.GCGCCatcgGGtGGc
letter-probability matrix: alength= 4 w= 15 nsites= 85
0.06	0.23	0.41	0.3
0.14	0.57	0.18	0.11
0.01	0.97	0.01	0.01
0.54	0.4	0.01	0.05
0.0101	0.63636	0.20202	0.15151
0.02	0.72	0.01	0.25
0.23762	0.42574	0.15841	0.17821
0.12	0.3	0.4	0.18
0.57	0.01	0.39	0.03
0.04	0.01	0.36	0.59
0.01	0.01	0.97	0.01
0.01	0.01	0.97	0.01
0.06	0.66	0.01	0.27
0.16	0.03	0.79	0.02
0.0594	0.74257	0.14851	0.0495

MOTIF Ctcf_2_MR5.ccTGgCCAccAG.CTggTGGcCAgg
letter-probability matrix: alength= 4 w= 12 nsites= 57
0.36	0.5	0.01	0.13
0.03	0.53	0.07	0.37
0.09	0.04	0.02	0.85
0.0891	0.10891	0.68316	0.11881
0.34	0.03	0.5	0.13
0.04	0.93	0.01	0.02
0.01	0.97	0.01	0.01
0.73	0.08	0.01	0.18
0.01	0.64	0.34	0.01
0.16	0.5	0.02	0.32
0.97	0.01	0.01	0.01
0.01	0.01	0.97	0.01

MOTIF Ctcf_3_MR4.CCGCCAGcAGaGsG.CsCtCTgCTGGCGG
letter-probability matrix: alength= 4 w= 14 nsites= 94
0.13861	0.71287	0.0297	0.11881
0.01	0.68	0.26	0.05
0.17821	0.0297	0.69306	0.099
0.0099	0.87128	0.10891	0.0099
0.01	0.97	0.01	0.01
0.87	0.01	0.04	0.08
0.13861	0.16831	0.53465	0.15841
0.19	0.47	0.29	0.05
0.97	0.01	0.01	0.01
0.03	0.01	0.95	0.01
0.61	0.01	0.37	0.01
0.01	0.01	0.81	0.17
0.1	0.35	0.43	0.12
0.25	0.09	0.52	0.14

MOTIF Ctcf_3_MR5.mcTGrCCACcAG.CTgGTGGyCAgk
letter-probability matrix: alength= 4 w= 12 nsites= 80
0.38613	0.45544	0.0099	0.14851
0.09	0.48	0.08	0.35
0.12871	0.0693	0.0297	0.77227
0.0693	0.099	0.72277	0.10891
0.39603	0.0297	0.49504	0.0792
0.04	0.94	0.01	0.01
0.01	0.97	0.01	0.01
0.73267	0.0495	0.0099	0.20792
0.01	0.66	0.32	0.01
0.15	0.49	0.02	0.34
0.97	0.01	0.01	0.01
0.01	0.01	0.97	0.01

MOTIF Ctcf_4_MR3.gsyGCCmyCtggTGGc.gCCAccaGrkGGCrsc
letter-probability matrix: alength= 4 w= 16 nsites= 570
0.28712	0.12871	0.44554	0.13861
0.04	0.46	0.45	0.05
0.02	0.41	0.16	0.41
0.02	0.01	0.92	0.05
0.1	0.86	0.01	0.03
0.03	0.95	0.01	0.01
0.41584	0.47524	0.0198	0.0891
0.12	0.48	0.01	0.39
0.13861	0.80198	0.0396	0.0198
0.04	0.01	0.33	0.62
0.32	0.03	0.47	0.18
0.0198	0.38613	0.58415	0.0099
0.12	0.02	0.07	0.79
0.01	0.01	0.97	0.01
0.0099	0.0099	0.93069	0.0495
0.12	0.42	0.26	0.2

MOTIF Ctcf_4_MR5.ccTGrCCAccAG.CTggTGGyCAgg
letter-probability matrix: alength= 4 w= 12 nsites= 63
0.35	0.48	0.04	0.13
0.0396	0.49504	0.10891	0.35643
0.13861	0.0396	0.0396	0.78217
0.0891	0.099	0.67326	0.13861
0.41584	0.0693	0.40594	0.10891
0.04	0.91	0.01	0.04
0.01	0.97	0.01	0.01
0.68316	0.0693	0.0099	0.23762
0.01	0.64	0.34	0.01
0.21	0.48	0.01	0.3
0.97	0.01	0.01	0.01
0.01	0.01	0.97	0.01

MOTIF Ctcf_5_MR4.mcTGrCCAccAG.CTggTGGyCAgk
letter-probability matrix: alength= 4 w= 12 nsites= 82
0.34	0.43	0.09	0.14
0.0693	0.50495	0.12871	0.29702
0.10891	0.0495	0.0099	0.83168
0.099	0.12871	0.63366	0.13861
0.41	0.05	0.42	0.12
0.04	0.94	0.01	0.01
0.01	0.97	0.01	0.01
0.64	0.11	0.01	0.24
0.03	0.63	0.33	0.01
0.16	0.48	0.04	0.32
0.96	0.01	0.01	0.02
0.01	0.01	0.97	0.01

MOTIF Ctcf_5_MR5.CCGCCAGCAGaGgG.CcCtCTGCTGGCGG
letter-probability matrix: alength= 4 w= 14 nsites= 161
0.13861	0.67326	0.0099	0.17821
0.04	0.64	0.28	0.04
0.20792	0.0396	0.67326	0.0792
0.0099	0.86138	0.11881	0.0099
0.01	0.97	0.01	0.01
0.87128	0.0099	0.0495	0.0693
0.13	0.2	0.54	0.13
0.2	0.47	0.21	0.12
0.95	0.01	0.02	0.02
0.01	0.01	0.97	0.01
0.59	0.01	0.39	0.01
0.01	0.01	0.81	0.17
0.09	0.33	0.46	0.12
0.25	0.09	0.51	0.15

MOTIF Ctcf_6_MR4.CcGCCAGCAGrGgG.CcCyCTGCTGGCgG
letter-probability matrix: alength= 4 w= 14 nsites= 182
0.17	0.66	0.02	0.15
0.01	0.62	0.35	0.02
0.23762	0.0198	0.69306	0.0495
0.0099	0.84158	0.13861	0.0099
0.01	0.97	0.01	0.01
0.86138	0.0099	0.0198	0.10891
0.12871	0.12871	0.59405	0.14851
0.2	0.5	0.25	0.05
0.97	0.01	0.01	0.01
0.01	0.01	0.97	0.01
0.55	0.01	0.43	0.01
0.01	0.01	0.8	0.18
0.05	0.33	0.53	0.09
0.22772	0.0396	0.59405	0.13861

MOTIF Ctcf_6_MR5.CTggTGGcCAgg.ccTGgCCAccAG
letter-probability matrix: alength= 4 w= 12 nsites= 112
0.01	0.97	0.01	0.01
0.01	0.01	0.01	0.97
0.32	0.01	0.5	0.17
0.01	0.37	0.61	0.01
0.22772	0.0099	0.0396	0.72277
0.01	0.01	0.97	0.01
0.01	0.01	0.97	0.01
0.12	0.53	0.01	0.34
0.0693	0.72277	0.13861	0.0693
0.92	0.03	0.02	0.03
0.31683	0.10891	0.54455	0.0297
0.18	0.03	0.47	0.32

MOTIF Ctcf_7_MR5.CCGCCAGCAGaGgG.CcCtCTGCTGGCGG
letter-probability matrix: alength= 4 w= 14 nsites= 129
0.16	0.72	0.01	0.11
0.0198	0.70297	0.20792	0.0693
0.22772	0.0099	0.69306	0.0693
0.0297	0.89108	0.0693	0.0099
0.01	0.97	0.01	0.01
0.89	0.01	0.01	0.09
0.14851	0.0891	0.59405	0.16831
0.16831	0.54455	0.24752	0.0396
0.97	0.01	0.01	0.01
0.01	0.01	0.97	0.01
0.61	0.01	0.37	0.01
0.0099	0.0099	0.84158	0.13861
0.04	0.37	0.5	0.09
0.23762	0.0297	0.57425	0.15841

MOTIF Ctcf_8_MR3.CcGCCAGcAGAGgG.CcCTCTgCTGGCgG
letter-probability matrix: alength= 4 w= 14 nsites= 249
0.24752	0.62376	0.0198	0.10891
0.07	0.59	0.3	0.04
0.21782	0.0099	0.72277	0.0495
0.0198	0.84158	0.12871	0.0099
0.01	0.97	0.01	0.01
0.9	0.01	0.01	0.08
0.1	0.17	0.56	0.17
0.25	0.47	0.24	0.04
0.97	0.01	0.01	0.01
0.01	0.01	0.97	0.01
0.67	0.01	0.31	0.01
0.01	0.01	0.8	0.18
0.05	0.3	0.56	0.09
0.21782	0.0495	0.59405	0.13861

MOTIF Ctcf_9_MR5.CgsCAG__GGCGcG.CgCGCC__CTGscG
letter-probability matrix: alength= 4 w= 14 nsites= 59
0.21782	0.58415	0.15841	0.0396
0.35	0.03	0.56	0.06
0.02	0.46	0.51	0.01
0.07	0.63	0.03	0.27
0.91919	0.0101	0.0101	0.0606
0.01	0.01	0.97	0.01
0.23	0.39	0.37	0.01
0.02	0.39	0.35	0.24
0.02	0.01	0.96	0.01
0.01	0.02	0.96	0.01
0.08	0.8	0.05	0.07
0.29292	0.0101	0.68686	0.0101
0.06	0.55	0.03	0.36
0.05	0.17	0.59	0.19

MOTIF Ctcf_10_MR1.cG_CCACtAGrgGGCaGy.rCtGCCcyCTaGTGG_Cg
letter-probability matrix: alength= 4 w= 18 nsites= 2495
0.26	0.47	0.03	0.24
0.13	0.22	0.48	0.17
0.24	0.37	0.31	0.08
0.06	0.91	0.02	0.01
0.01	0.97	0.01	0.01
0.83	0.03	0.06	0.08
0.01	0.75	0.23	0.01
0.14	0.35	0.02	0.49
0.92	0.01	0.05	0.02
0.01	0.01	0.97	0.01
0.46	0.02	0.49	0.03
0.02	0.01	0.57	0.4
0.0202	0.0202	0.93939	0.0202
0.05	0.15	0.67	0.13
0.14	0.78	0.02	0.06
0.39	0.06	0.29	0.26
0.0396	0.26732	0.66336	0.0297
0.15	0.39	0.09	0.37

MOTIF Ctcf_11_MR1.GCCmyCTaGTGGgc.gcCCACtAGrkGGC
letter-probability matrix: alength= 4 w= 14 nsites= 924
0.10891	0.0693	0.64356	0.17821
0.17	0.5	0.23	0.1
0.0396	0.89108	0.0396	0.0297
0.45	0.51	0.01	0.03
0.0101	0.51515	0.0101	0.46464
0.01	0.97	0.01	0.01
0.0303	0.0606	0.0101	0.89898
0.47	0.04	0.28	0.21
0.01	0.26	0.72	0.01
0.09	0.01	0.03	0.87
0.01	0.01	0.97	0.01
0.0198	0.0198	0.88118	0.0792
0.0707	0.24242	0.47474	0.21212
0.13131	0.42424	0.30303	0.14141

MOTIF Ctcf_13_MR1.cTG_CCACtAGrgGgC.GcCcyCTaGTGG_CAg
letter-probability matrix: alength= 4 w= 16 nsites= 1088
0.12871	0.44554	0.0891	0.33663
0.08	0.01	0.01	0.9
0.11111	0.20202	0.53535	0.15151
0.25252	0.30303	0.33333	0.11111
0.04	0.94	0.01	0.01
0.01	0.97	0.01	0.01
0.81188	0.0594	0.0198	0.10891
0.01	0.69	0.29	0.01
0.18	0.31	0.02	0.49
0.93069	0.0099	0.0396	0.0198
0.01	0.01	0.97	0.01
0.43	0.02	0.52	0.03
0.0396	0.0198	0.59405	0.34653
0.02	0.03	0.93	0.02
0.09	0.26	0.48	0.17
0.17821	0.65346	0.0594	0.10891

MOTIF Ctcf_14_MR2.C_GcCm_CTrG_GGgC.GcCC_CyAG_kGgC_G
letter-probability matrix: alength= 4 w= 16 nsites= 349
0.01	0.69	0.27	0.03
0.31313	0.30303	0.0606	0.32323
0.04	0.03	0.75	0.18
0.15	0.52	0.28	0.05
0.01	0.96	0.01	0.02
0.42574	0.54455	0.0099	0.0198
0.36	0.28	0.09	0.27
0.01	0.96	0.02	0.01
0.0202	0.0909	0.0101	0.87878
0.46534	0.0099	0.37623	0.14851
0.01	0.16	0.82	0.01
0.29	0.06	0.28	0.37
0.02	0.02	0.9	0.06
0.03	0.01	0.92	0.04
0.08	0.27	0.48	0.17
0.16	0.63	0.1	0.11

MOTIF Ctcf_14_MR3.CTrGTGGcCAgg.ccTGgCCACyAG
letter-probability matrix: alength= 4 w= 12 nsites= 104
0.01	0.97	0.01	0.01
0.01	0.02	0.01	0.96
0.4	0.01	0.47	0.12
0.01	0.22	0.76	0.01
0.16161	0.0202	0.0303	0.78787
0.01	0.01	0.97	0.01
0.01	0.01	0.97	0.01
0.12	0.52	0.02	0.34
0.15	0.62	0.16	0.07
0.79	0.04	0.12	0.05
0.29	0.12	0.48	0.11
0.19	0.06	0.43	0.32

MOTIF Ctcf_15_MR2.GCCC_CyAGtkGgC.GcCmaCTrG_GGGC
letter-probability matrix: alength= 4 w= 14 nsites= 42
0.11	0.11	0.68	0.1
0.17	0.5	0.24	0.09
0.0792	0.89108	0.0099	0.0198
0.07	0.9	0.01	0.02
0.37	0.3	0.05	0.28
0.01	0.82	0.16	0.01
0.14	0.38	0.01	0.47
0.8	0.01	0.16	0.03
0.01	0.02	0.96	0.01
0.22	0.06	0.27	0.45
0.01	0.01	0.5	0.48
0.02	0.01	0.95	0.02
0.07	0.29	0.48	0.16
0.15	0.69	0.08	0.08

MOTIF Ctcf_15_MR4.cTGrCCACcAGg.cCTgGTGGyCAg
letter-probability matrix: alength= 4 w= 12 nsites= 76
0.09	0.48	0.09	0.34
0.02	0.08	0.01	0.89
0.0396	0.11881	0.75247	0.0891
0.41	0.01	0.49	0.09
0.01	0.97	0.01	0.01
0.01	0.97	0.01	0.01
0.77227	0.0693	0.0099	0.14851
0.01	0.75	0.23	0.01
0.16	0.5	0.01	0.33
0.97	0.01	0.01	0.01
0.01	0.01	0.97	0.01
0.3	0.12	0.45	0.13

MOTIF Ctcf_15_MR5.C_CtAGatGGCryG.CryGCCatCTaG_G
letter-probability matrix: alength= 4 w= 14 nsites= 16
0.2	0.5	0.24	0.06
0.41	0.19	0.35	0.05
0.01	0.83	0.15	0.01
0.14	0.36	0.01	0.49
0.93	0.01	0.05	0.01
0.01	0.01	0.97	0.01
0.46	0.23	0.27	0.04
0.01	0.32	0.25	0.42
0.01	0.01	0.97	0.01
0.02	0.12	0.8	0.06
0.0707	0.89898	0.0101	0.0202
0.45	0.01	0.53	0.01
0.10891	0.32673	0.15841	0.40594
0.09	0.13	0.58	0.2

MOTIF Ctcf_16_MR5.CgCGCC__CTGscG.CgsCAG__GGCGcG
letter-probability matrix: alength= 4 w= 14 nsites= 82
0.21	0.56	0.17	0.06
0.33663	0.0495	0.52475	0.0891
0.02	0.69	0.01	0.28
0.0792	0.0495	0.80198	0.0693
0.01	0.96	0.02	0.01
0.01	0.96	0.01	0.02
0.3	0.34	0.34	0.02
0.0099	0.36633	0.34653	0.27722
0.01	0.97	0.01	0.01
0.05	0.01	0.01	0.93
0.26732	0.0297	0.58415	0.11881
0.01	0.5	0.47	0.02
0.08	0.51	0.04	0.37
0.05	0.14	0.61	0.2

MOTIF Ctcf_17_MR3.GcCCaCyAGtkGgC.GcCmaCTrGtGGgC
letter-probability matrix: alength= 4 w= 14 nsites= 46
0.11881	0.10891	0.66336	0.10891
0.16831	0.47524	0.26732	0.0891
0.0495	0.91089	0.0099	0.0297
0.07	0.91	0.01	0.01
0.39603	0.29702	0.0495	0.25742
0.01	0.8	0.18	0.01
0.15	0.38	0.01	0.46
0.79	0.01	0.17	0.03
0.01	0.03	0.95	0.01
0.25	0.04	0.29	0.42
0.01	0.01	0.51	0.47
0.02	0.01	0.95	0.02
0.0606	0.26262	0.51515	0.16161
0.14851	0.71287	0.0693	0.0693

MOTIF Ctcf_17_MR5.cCTgGTGGcCAr.yTGgCCACcAGg
letter-probability matrix: alength= 4 w= 12 nsites= 74
0.18181	0.40404	0.13131	0.28282
0.01	0.97	0.01	0.01
0.01	0.01	0.01	0.97
0.3	0.01	0.53	0.16
0.01	0.28	0.7	0.01
0.16831	0.0099	0.0495	0.77227
0.01	0.01	0.97	0.01
0.01	0.01	0.97	0.01
0.12871	0.51485	0.0099	0.34653
0.099	0.67326	0.17821	0.0495
0.84158	0.0198	0.099	0.0396
0.34	0.13	0.42	0.11

MOTIF Ctcf_18_MR5.GCCACCc_rTGGCGC.GCGCCAy_gGGTGGC
letter-probability matrix: alength= 4 w= 15 nsites= 57
0.0101	0.15151	0.58585	0.25252
0.0396	0.74257	0.12871	0.0891
0.01	0.97	0.01	0.01
0.66	0.29	0.04	0.01
0.0099	0.70297	0.14851	0.13861
0.01	0.71	0.01	0.27
0.0891	0.48514	0.0594	0.36633
0.09	0.35	0.35	0.21
0.39	0.01	0.44	0.16
0.01	0.01	0.3	0.68
0.01	0.01	0.97	0.01
0.01	0.01	0.97	0.01
0.0495	0.74257	0.0099	0.19801
0.13861	0.0693	0.77227	0.0198
0.12871	0.65346	0.19801	0.0198

MOTIF Ctcf_19_MR1.cTG_CCACtAGrkGgC.GcCmyCTaGTGG_CAg
letter-probability matrix: alength= 4 w= 16 nsites= 874
0.11	0.46	0.14	0.29
0.0693	0.0495	0.0099	0.87128
0.12	0.16	0.56	0.16
0.26	0.32	0.32	0.1
0.0606	0.91919	0.0101	0.0101
0.01	0.97	0.01	0.01
0.82828	0.0505	0.0202	0.10101
0.01	0.69	0.29	0.01
0.17821	0.31683	0.0198	0.48514
0.92	0.01	0.04	0.03
0.01	0.01	0.97	0.01
0.44	0.02	0.51	0.03
0.0303	0.0101	0.53535	0.42424
0.0202	0.0202	0.93939	0.0202
0.0808	0.25252	0.47474	0.19191
0.16	0.67	0.06	0.11

MOTIF Ctcf_20_MR1.cTG_CCACtAGrgGgC.GcCcyCTaGTGG_CAg
letter-probability matrix: alength= 4 w= 16 nsites= 1089
0.13	0.43	0.13	0.31
0.0891	0.0495	0.0099	0.85148
0.12121	0.20202	0.54545	0.13131
0.28	0.29	0.33	0.1
0.06	0.91	0.01	0.02
0.01	0.97	0.01	0.01
0.86	0.05	0.01	0.08
0.01	0.7	0.28	0.01
0.18181	0.31313	0.0202	0.48484
0.91	0.01	0.06	0.02
0.01	0.01	0.97	0.01
0.46	0.02	0.5	0.02
0.0297	0.0198	0.54455	0.40594
0.0303	0.0404	0.89898	0.0303
0.09	0.26	0.47	0.18
0.16161	0.66666	0.0707	0.10101

MOTIF Ctcf_21_MR2.GCCcyCTagTGGgC.GcCCActAGrgGGC
letter-probability matrix: alength= 4 w= 14 nsites= 709
0.0891	0.0594	0.69306	0.15841
0.15841	0.51485	0.25742	0.0693
0.02	0.93	0.03	0.02
0.38613	0.57425	0.0099	0.0297
0.0297	0.52475	0.0198	0.42574
0.01	0.97	0.01	0.01
0.03	0.04	0.01	0.92
0.48484	0.0404	0.28282	0.19191
0.01	0.34	0.64	0.01
0.07	0.04	0.03	0.86
0.01	0.01	0.97	0.01
0.0101	0.0101	0.90909	0.0707
0.07	0.26	0.5	0.17
0.15	0.54	0.17	0.14

MOTIF Ctcf_22_MR2.GcCCaCyAGtgGGCtG.CaGCCcaCTrGtGGgC
letter-probability matrix: alength= 4 w= 16 nsites= 409
0.11881	0.0693	0.65346	0.15841
0.16	0.49	0.26	0.09
0.06	0.9	0.01	0.03
0.06	0.91	0.02	0.01
0.41	0.27	0.04	0.28
0.01	0.73	0.25	0.01
0.13131	0.38383	0.0101	0.47474
0.94	0.01	0.03	0.02
0.01	0.01	0.97	0.01
0.25252	0.0707	0.29292	0.38383
0.03	0.01	0.57	0.39
0.01	0.01	0.97	0.01
0.05	0.1	0.71	0.14
0.11	0.77	0.03	0.09
0.32	0.06	0.2	0.42
0.06	0.22	0.67	0.05

MOTIF Ctcf_22_MR3.GCCcyCTaGTGGgs.scCCACtAGrgGGC
letter-probability matrix: alength= 4 w= 14 nsites= 332
0.0792	0.0594	0.68316	0.17821
0.15	0.51	0.25	0.09
0.0606	0.81818	0.0808	0.0404
0.39	0.57	0.02	0.02
0.01	0.52	0.01	0.46
0.01	0.97	0.01	0.01
0.0297	0.0396	0.0099	0.92079
0.44	0.06	0.29	0.21
0.01	0.29	0.69	0.01
0.04	0.03	0.02	0.91
0.01	0.01	0.97	0.01
0.02	0.01	0.9	0.07
0.0808	0.25252	0.47474	0.19191
0.14141	0.34343	0.39393	0.12121

MOTIF Ctcf_23_MR1.GCCccCTaGTGGgC.GcCCACtAGggGGC
letter-probability matrix: alength= 4 w= 14 nsites= 748
0.08	0.06	0.71	0.15
0.16	0.52	0.24	0.08
0.0202	0.92929	0.0303	0.0202
0.39	0.56	0.01	0.04
0.0202	0.55555	0.0101	0.41414
0.01	0.97	0.01	0.01
0.04	0.05	0.01	0.9
0.45	0.04	0.31	0.2
0.0101	0.30303	0.67676	0.0101
0.12	0.02	0.03	0.83
0.01	0.01	0.97	0.01
0.0198	0.0198	0.88118	0.0792
0.08	0.26	0.47	0.19
0.15	0.51	0.2	0.14

MOTIF Ctcf_24_MR2.GCCcyCTaGTGGgC.GcCCACtAGrgGGC
letter-probability matrix: alength= 4 w= 14 nsites= 668
0.12	0.06	0.67	0.15
0.17	0.51	0.25	0.07
0.02	0.93	0.03	0.02
0.39	0.56	0.01	0.04
0.0202	0.54545	0.0101	0.42424
0.01	0.97	0.01	0.01
0.0303	0.0404	0.0101	0.91919
0.44444	0.0404	0.33333	0.18181
0.01	0.32	0.66	0.01
0.1	0.02	0.04	0.84
0.01	0.01	0.97	0.01
0.02	0.01	0.9	0.07
0.07	0.26	0.49	0.18
0.13	0.52	0.19	0.16

MOTIF Ctcf_26_MR4.CrsCAG__GGCgcG.CgcGCC__CTGsyG
letter-probability matrix: alength= 4 w= 14 nsites= 165
0.2	0.6	0.14	0.06
0.40594	0.0396	0.49504	0.0594
0.01	0.43	0.55	0.01
0.05	0.71	0.03	0.21
0.92	0.01	0.01	0.06
0.0099	0.0198	0.96039	0.0099
0.34	0.31	0.34	0.01
0.0101	0.33333	0.32323	0.33333
0.02	0.01	0.96	0.01
0.01	0.01	0.97	0.01
0.08	0.73	0.04	0.15
0.41	0.01	0.57	0.01
0.1	0.5	0.05	0.35
0.07	0.16	0.58	0.19

MOTIF Ctcf_26_MR5.CcCCAc_AGggGg.cCccCT_gTGGgG
letter-probability matrix: alength= 4 w= 13 nsites= 40
0.1	0.56	0.26	0.08
0.12	0.53	0.29	0.06
0.0909	0.86868	0.0202	0.0202
0.01	0.97	0.01	0.01
0.90099	0.0099	0.0594	0.0297
0.01	0.6	0.38	0.01
0.28	0.23	0.24	0.25
0.88118	0.0099	0.0693	0.0396
0.01	0.01	0.97	0.01
0.39393	0.0101	0.58585	0.0101
0.02	0.01	0.62	0.35
0.07	0.24	0.54	0.15
0.10891	0.27722	0.53465	0.0792

MOTIF Ctcf_27_MR3.CgcGCC__CTGscG.CgsCAG__GGCgcG
letter-probability matrix: alength= 4 w= 14 nsites= 89
0.18	0.57	0.2	0.05
0.33	0.03	0.55	0.09
0.01	0.65	0.01	0.33
0.1	0.04	0.77	0.09
0.01	0.96	0.02	0.01
0.01	0.96	0.01	0.02
0.26	0.35	0.37	0.02
0.0099	0.37623	0.35643	0.25742
0.01	0.97	0.01	0.01
0.07	0.03	0.01	0.89
0.22	0.04	0.68	0.06
0.0099	0.48514	0.48514	0.0198
0.05	0.53	0.05	0.37
0.04	0.18	0.57	0.21

MOTIF Ctcf_28_MR5.CgcGCC__CTGscG.CgsCAG__GGCgcG
letter-probability matrix: alength= 4 w= 14 nsites= 96
0.20202	0.57575	0.17171	0.0505
0.33	0.05	0.51	0.11
0.02	0.59	0.01	0.38
0.09	0.05	0.77	0.09
0.01	0.96	0.02	0.01
0.01	0.97	0.01	0.01
0.26	0.36	0.36	0.02
0.01	0.37	0.36	0.26
0.01	0.97	0.01	0.01
0.07	0.01	0.01	0.91
0.19801	0.0297	0.67326	0.099
0.01	0.52	0.46	0.01
0.0909	0.51515	0.0303	0.36363
0.05	0.15	0.58	0.22

MOTIF Ctcf_29_MR1.gCCcyCTaGTGG_CAg.cTG_CCACtAGrgGGc
letter-probability matrix: alength= 4 w= 16 nsites= 1618
0.0808	0.30303	0.53535	0.0808
0.12	0.78	0.06	0.04
0.02	0.94	0.02	0.02
0.34	0.59	0.04	0.03
0.02	0.52	0.02	0.44
0.01	0.97	0.01	0.01
0.02	0.03	0.01	0.94
0.48484	0.0202	0.32323	0.17171
0.0099	0.24752	0.71287	0.0297
0.09	0.02	0.03	0.86
0.01	0.01	0.97	0.01
0.03	0.04	0.85	0.08
0.11111	0.29292	0.32323	0.27272
0.14851	0.51485	0.22772	0.10891
0.89	0.01	0.02	0.08
0.29702	0.12871	0.44554	0.12871

MOTIF Ctcf_29_MR5.cCtGCC_tCTaGTGG.CCACtAGa_GGCaGg
letter-probability matrix: alength= 4 w= 15 nsites= 955
0.27722	0.49504	0.17821	0.0495
0.08	0.69	0.2	0.03
0.01	0.35	0.01	0.63
0.01	0.01	0.96	0.02
0.13	0.78	0.04	0.05
0.01	0.97	0.01	0.01
0.38613	0.26732	0.33663	0.0099
0.06	0.27	0.24	0.43
0.01	0.93	0.03	0.03
0.01	0.04	0.01	0.94
0.55	0.01	0.28	0.16
0.01	0.14	0.84	0.01
0.0505	0.0909	0.10101	0.75757
0.02	0.12	0.83	0.03
0.06	0.16	0.53	0.25

MOTIF Ctcf_30_MR1.GcCcyCTaGTGGgc.gcCCACtAGrgGgC
letter-probability matrix: alength= 4 w= 14 nsites= 1330
0.0891	0.0792	0.64356	0.18811
0.19	0.47	0.25	0.09
0.03	0.92	0.03	0.02
0.40404	0.54545	0.0101	0.0404
0.02	0.5	0.02	0.46
0.01	0.97	0.01	0.01
0.04	0.05	0.01	0.9
0.5	0.03	0.26	0.21
0.0099	0.30693	0.67326	0.0099
0.0909	0.0202	0.0404	0.84848
0.01	0.01	0.97	0.01
0.0202	0.0101	0.88888	0.0808
0.09	0.25	0.46	0.2
0.15	0.46	0.26	0.13

MOTIF Ctcf_31_MR4.CgcGCC__CTGscG.CgsCAG__GGCgcG
letter-probability matrix: alength= 4 w= 14 nsites= 96
0.16	0.57	0.21	0.06
0.31313	0.0505	0.55555	0.0808
0.02	0.59	0.01	0.38
0.17	0.04	0.7	0.09
0.01	0.97	0.01	0.01
0.01	0.96	0.01	0.02
0.29	0.33	0.35	0.03
0.01	0.37	0.34	0.28
0.01	0.97	0.01	0.01
0.11	0.01	0.01	0.87
0.22	0.03	0.7	0.05
0.01	0.51	0.46	0.02
0.05	0.51	0.05	0.39
0.06	0.16	0.59	0.19

MOTIF Ctcf_32_MR2.GcCmcCTrGTGGgc.gcCCACyAGgkGgC
letter-probability matrix: alength= 4 w= 14 nsites= 476
0.0891	0.0495	0.71287	0.14851
0.15	0.51	0.28	0.06
0.0404	0.87878	0.0505	0.0303
0.43	0.49	0.01	0.07
0.01	0.58	0.01	0.4
0.01	0.97	0.01	0.01
0.0505	0.0707	0.0202	0.85858
0.38	0.07	0.38	0.17
0.01	0.29	0.69	0.01
0.0404	0.13131	0.0101	0.81818
0.01	0.01	0.97	0.01
0.02	0.01	0.92	0.05
0.08	0.26	0.47	0.19
0.15	0.42	0.31	0.12

MOTIF Ctcf_32_MR3.GcCC_CyAGtkGgC.GcCmaCTrG_GGgC
letter-probability matrix: alength= 4 w= 14 nsites= 79
0.12	0.08	0.66	0.14
0.18	0.49	0.27	0.06
0.03	0.91	0.01	0.05
0.07	0.91	0.01	0.01
0.36633	0.30693	0.0495	0.27722
0.01	0.82	0.16	0.01
0.11	0.44	0.01	0.44
0.74	0.01	0.22	0.03
0.01	0.03	0.95	0.01
0.22	0.06	0.3	0.42
0.02	0.01	0.53	0.44
0.02	0.01	0.95	0.02
0.0594	0.28712	0.48514	0.16831
0.17	0.64	0.09	0.1

MOTIF Ctcf_33_MR4.cGCCC_CTrGTGGcCAgg.ccTGgCCACyAG_GGGCg
letter-probability matrix: alength= 4 w= 18 nsites= 396
0.01	0.6	0.02	0.37
0.0891	0.12871	0.57425	0.20792
0.07	0.9	0.01	0.02
0.03	0.95	0.01	0.01
0.14851	0.81188	0.0297	0.0099
0.38	0.3	0.1	0.22
0.01	0.97	0.01	0.01
0.01	0.03	0.01	0.95
0.39393	0.0101	0.48484	0.11111
0.01	0.27	0.71	0.01
0.23	0.07	0.1	0.6
0.01	0.01	0.96	0.02
0.04	0.01	0.93	0.02
0.13861	0.49504	0.0099	0.35643
0.09	0.77	0.04	0.1
0.71	0.06	0.2	0.03
0.34653	0.0891	0.46534	0.099
0.13	0.08	0.46	0.33

MOTIF Ctcf_34_MR3.rCyGCCcyCTrGTGG.CCACyAGrgGGCrGy
letter-probability matrix: alength= 4 w= 15 nsites= 2041
0.38	0.04	0.45	0.13
0.0606	0.66666	0.23232	0.0404
0.03	0.5	0.02	0.45
0.0396	0.0198	0.87128	0.0693
0.07	0.71	0.18	0.04
0.05	0.86	0.03	0.06
0.41414	0.56565	0.0101	0.0101
0.0101	0.50505	0.0101	0.47474
0.01	0.97	0.01	0.01
0.03	0.04	0.01	0.92
0.41414	0.0202	0.41414	0.15151
0.01	0.28	0.69	0.02
0.0505	0.0202	0.0303	0.89898
0.01	0.01	0.97	0.01
0.0297	0.0297	0.87128	0.0693

MOTIF Ctcf_35_MR3.CwGCCc_CTrGTGGyCAgk.mcTGrCCACyAG_gGGCwG
letter-probability matrix: alength= 4 w= 19 nsites= 317
0.03	0.8	0.16	0.01
0.41584	0.15841	0.0495	0.37623
0.0198	0.0198	0.81188	0.14851
0.18	0.5	0.24	0.08
0.01	0.96	0.01	0.02
0.39	0.54	0.01	0.06
0.26732	0.31683	0.10891	0.30693
0.01	0.97	0.01	0.01
0.0198	0.0792	0.0099	0.89108
0.44	0.01	0.37	0.18
0.01	0.21	0.77	0.01
0.28282	0.0101	0.13131	0.57575
0.01	0.02	0.96	0.01
0.02	0.01	0.91	0.06
0.17171	0.38383	0.0505	0.39393
0.17	0.62	0.11	0.1
0.77	0.01	0.02	0.2
0.33	0.08	0.46	0.13
0.11	0.07	0.36	0.46

MOTIF Ctcf_36_MR5.ccCTggTGGcCAgk.mcTGgCCAccAGgg
letter-probability matrix: alength= 4 w= 14 nsites= 162
0.25	0.41	0.09	0.25
0.15	0.43	0.12	0.3
0.01	0.97	0.01	0.01
0.01	0.02	0.01	0.96
0.32	0.01	0.51	0.16
0.01	0.37	0.61	0.01
0.15	0.01	0.11	0.73
0.01	0.01	0.97	0.01
0.01	0.01	0.96	0.02
0.12	0.53	0.06	0.29
0.11881	0.72277	0.11881	0.0396
0.82178	0.0099	0.0396	0.12871
0.29	0.12	0.48	0.11
0.16	0.08	0.42	0.34

MOTIF Ctcf_37_MR3.CTGrCCACyAGgg.ccCTrGTGGyCAG
letter-probability matrix: alength= 4 w= 13 nsites= 160
0.1	0.51	0.14	0.25
0.1	0.08	0.01	0.81
0.05	0.18	0.64	0.13
0.39	0.01	0.49	0.11
0.02	0.96	0.01	0.01
0.01	0.97	0.01	0.01
0.81	0.04	0.04	0.11
0.01	0.77	0.21	0.01
0.12	0.46	0.01	0.41
0.97	0.01	0.01	0.01
0.01	0.01	0.97	0.01
0.26732	0.15841	0.43564	0.13861
0.25	0.04	0.41	0.3

MOTIF Ctcf_38_MR5.cCCTggTGGcCAG.CTGgCCAccAGGg
letter-probability matrix: alength= 4 w= 13 nsites= 236
0.28712	0.49504	0.0297	0.18811
0.17	0.5	0.08	0.25
0.01	0.97	0.01	0.01
0.01	0.01	0.01	0.97
0.32	0.01	0.54	0.13
0.01	0.34	0.64	0.01
0.2	0.01	0.01	0.78
0.01	0.01	0.97	0.01
0.01	0.01	0.97	0.01
0.09	0.55	0.02	0.34
0.0594	0.80198	0.11881	0.0198
0.86	0.01	0.03	0.1
0.24	0.14	0.57	0.05

MOTIF Ctcf_39_MR2.C_GCCc_CTaG_GGgC.GcCC_CtAG_gGGC_G
letter-probability matrix: alength= 4 w= 16 nsites= 441
0.02	0.72	0.24	0.02
0.36363	0.29292	0.0909	0.25252
0.0303	0.0303	0.80808	0.13131
0.17	0.53	0.25	0.05
0.01	0.96	0.01	0.02
0.36	0.62	0.01	0.01
0.34	0.33	0.09	0.24
0.01	0.96	0.02	0.01
0.02	0.06	0.01	0.91
0.5	0.01	0.38	0.11
0.01	0.13	0.85	0.01
0.23	0.05	0.32	0.4
0.0099	0.0297	0.89108	0.0693
0.02	0.01	0.95	0.02
0.0606	0.26262	0.47474	0.20202
0.14	0.64	0.12	0.1

MOTIF Ctcf_39_MR4.cTGrCCACcAGG.CCTgGTGGyCAg
letter-probability matrix: alength= 4 w= 12 nsites= 187
0.11	0.5	0.13	0.26
0.05	0.05	0.01	0.89
0.0693	0.13861	0.74257	0.0495
0.38613	0.0099	0.47524	0.12871
0.01	0.97	0.01	0.01
0.01	0.97	0.01	0.01
0.76237	0.099	0.0099	0.12871
0.01	0.72	0.26	0.01
0.11	0.5	0.01	0.38
0.97	0.01	0.01	0.01
0.01	0.01	0.97	0.01
0.24752	0.099	0.50495	0.14851

MOTIF Ctcf_40_MR2.C_GCCc_CTrG_GGGC.GCCC_CyAG_gGGC_G
letter-probability matrix: alength= 4 w= 16 nsites= 445
0.01	0.68	0.28	0.03
0.33333	0.30303	0.0909	0.27272
0.0404	0.0303	0.73737	0.19191
0.16	0.55	0.24	0.05
0.0101	0.95959	0.0101	0.0202
0.42	0.56	0.01	0.01
0.36	0.29	0.08	0.27
0.01	0.96	0.02	0.01
0.02	0.16	0.01	0.81
0.41	0.01	0.48	0.1
0.0099	0.17821	0.80198	0.0099
0.27	0.05	0.31	0.37
0.0198	0.0198	0.90099	0.0594
0.02	0.01	0.95	0.02
0.0594	0.24752	0.50495	0.18811
0.16	0.65	0.08	0.11

MOTIF Ctcf_40_MR5.cCTggTGGcCAG.CTGgCCAccAGg
letter-probability matrix: alength= 4 w= 12 nsites= 188
0.12	0.46	0.1	0.32
0.01	0.97	0.01	0.01
0.01	0.01	0.01	0.97
0.37623	0.0099	0.50495	0.10891
0.01	0.33	0.65	0.01
0.16831	0.0099	0.0297	0.79207
0.01	0.01	0.97	0.01
0.01	0.01	0.97	0.01
0.08	0.56	0.02	0.34
0.099	0.75247	0.11881	0.0297
0.88	0.01	0.06	0.05
0.25	0.12	0.52	0.11

MOTIF Ctcf_41_MR1.GCCcyCTaGTGG_c.g_CCACtAGrgGGC
letter-probability matrix: alength= 4 w= 14 nsites= 1179
0.14	0.07	0.62	0.17
0.15	0.64	0.15	0.06
0.03	0.92	0.03	0.02
0.41	0.55	0.01	0.03
0.02	0.54	0.01	0.43
0.01	0.97	0.01	0.01
0.0303	0.0505	0.0101	0.90909
0.48514	0.0297	0.30693	0.17821
0.01	0.25	0.73	0.01
0.11	0.01	0.03	0.85
0.01	0.01	0.97	0.01
0.02	0.01	0.9	0.07
0.12	0.32	0.35	0.21
0.15	0.46	0.27	0.12

MOTIF Ctcf_42_MR1.CcGCCcyCTrGTGGcs.sgCCACyAGrgGGCgG
letter-probability matrix: alength= 4 w= 16 nsites= 2005
0.0891	0.58415	0.24752	0.0792
0.0606	0.52525	0.0505	0.36363
0.0891	0.0297	0.75247	0.12871
0.0693	0.88118	0.0297	0.0198
0.03	0.92	0.02	0.03
0.39	0.57	0.02	0.02
0.02	0.53	0.01	0.44
0.0101	0.96969	0.0101	0.0101
0.02	0.03	0.02	0.93
0.42574	0.0297	0.39603	0.14851
0.01	0.24	0.73	0.02
0.1	0.02	0.03	0.85
0.01	0.01	0.97	0.01
0.03	0.02	0.87	0.08
0.14141	0.34343	0.26262	0.25252
0.15	0.4	0.33	0.12

MOTIF Ctcf_42_MR5.yCTrGTGGyCAr.yTGrCCACyAGr
letter-probability matrix: alength= 4 w= 12 nsites= 126
0.09	0.39	0.15	0.37
0.01	0.97	0.01	0.01
0.01	0.01	0.01	0.97
0.38	0.01	0.46	0.15
0.01	0.25	0.73	0.01
0.21782	0.0099	0.11881	0.65346
0.01	0.01	0.97	0.01
0.01	0.01	0.93	0.05
0.17	0.39	0.01	0.43
0.12871	0.67326	0.12871	0.0693
0.91	0.01	0.01	0.07
0.38	0.09	0.47	0.06

MOTIF Ctcf_43_MR1.s_CCACyAGrgGGCac.gtGCCcyCTrGTGG_s
letter-probability matrix: alength= 4 w= 16 nsites= 2114
0.12	0.34	0.37	0.17
0.21	0.29	0.35	0.15
0.08	0.87	0.02	0.03
0.01	0.97	0.01	0.01
0.86868	0.0303	0.0202	0.0808
0.03	0.74	0.22	0.01
0.14	0.37	0.03	0.46
0.9	0.02	0.04	0.04
0.0101	0.0101	0.96969	0.0101
0.45	0.01	0.53	0.01
0.02	0.03	0.6	0.35
0.02	0.02	0.93	0.03
0.02	0.02	0.9	0.06
0.12871	0.73267	0.0594	0.0792
0.36633	0.21782	0.26732	0.14851
0.16831	0.44554	0.27722	0.10891

MOTIF Ctcf_43_MR5.CmTGCCatCTAGtG.CaCTAGatGGCAkG
letter-probability matrix: alength= 4 w= 14 nsites= 32
0.20792	0.55445	0.16831	0.0693
0.4	0.36	0.18	0.06
0.03	0.32	0.01	0.64
0.01	0.01	0.97	0.01
0.11881	0.70297	0.12871	0.0495
0.01	0.97	0.01	0.01
0.44	0.3	0.25	0.01
0.01	0.25	0.25	0.49
0.01	0.97	0.01	0.01
0.01	0.03	0.01	0.95
0.62	0.01	0.26	0.11
0.0099	0.11881	0.86138	0.0099
0.0792	0.10891	0.34653	0.46534
0.0594	0.16831	0.57425	0.19801

MOTIF Ctcf_45_MR1.CtGCCcyCTaGTGG_C.G_CCACtAGrgGGCaG
letter-probability matrix: alength= 4 w= 16 nsites= 1798
0.03	0.67	0.22	0.08
0.27	0.25	0.1	0.38
0.06	0.02	0.8	0.12
0.099	0.81188	0.0594	0.0297
0.0297	0.93069	0.0198	0.0198
0.4	0.57	0.01	0.02
0.03	0.51	0.02	0.44
0.0101	0.96969	0.0101	0.0101
0.02	0.04	0.02	0.92
0.48	0.02	0.36	0.14
0.01	0.22	0.75	0.02
0.10101	0.0202	0.0606	0.81818
0.01	0.01	0.97	0.01
0.02	0.01	0.9	0.07
0.14141	0.31313	0.31313	0.23232
0.16	0.48	0.22	0.14

MOTIF Ctcf_45_MR5.cCTrGTGGyCAg.cTGrCCACyAGg
letter-probability matrix: alength= 4 w= 12 nsites= 191
0.15	0.43	0.09	0.33
0.01	0.97	0.01	0.01
0.01	0.01	0.01	0.97
0.38	0.01	0.44	0.17
0.01	0.29	0.69	0.01
0.17821	0.0099	0.11881	0.69306
0.01	0.01	0.97	0.01
0.01	0.01	0.97	0.01
0.11881	0.43564	0.0099	0.43564
0.11881	0.68316	0.12871	0.0693
0.92	0.01	0.01	0.06
0.35643	0.0891	0.48514	0.0693

MOTIF Ctcf_46_MR1.C_GCCcyCTaGTGGgc.gcCCACtAGrgGGC_G
letter-probability matrix: alength= 4 w= 16 nsites= 1563
0.02	0.71	0.21	0.06
0.3	0.23	0.09	0.38
0.08	0.02	0.77	0.13
0.1	0.81	0.06	0.03
0.03	0.93	0.02	0.02
0.41	0.55	0.02	0.02
0.0297	0.52475	0.0198	0.42574
0.0101	0.96969	0.0101	0.0101
0.0297	0.0396	0.0198	0.91089
0.48	0.02	0.34	0.16
0.0101	0.22222	0.75757	0.0101
0.1	0.02	0.05	0.83
0.01	0.01	0.97	0.01
0.0101	0.0101	0.90909	0.0707
0.11881	0.27722	0.37623	0.22772
0.16	0.41	0.3	0.13

MOTIF Ctcf_46_MR5.yCTrGTGGyCAgk.mcTGrCCACyAGr
letter-probability matrix: alength= 4 w= 13 nsites= 173
0.13	0.42	0.1	0.35
0.01	0.97	0.01	0.01
0.01	0.01	0.01	0.97
0.4	0.01	0.46	0.13
0.01	0.26	0.72	0.01
0.18	0.01	0.1	0.71
0.01	0.01	0.97	0.01
0.01	0.01	0.94	0.04
0.12871	0.42574	0.0099	0.43564
0.0891	0.68316	0.14851	0.0792
0.9	0.01	0.01	0.08
0.32673	0.10891	0.50495	0.0594
0.17	0.04	0.37	0.42

MOTIF Ctcfl_1_MR1.ascAGGGGGCGCtgT.AcaGCGCCCCCTgst
letter-probability matrix: alength= 4 w= 15 nsites= 360
0.48484	0.0909	0.28282	0.14141
0.08	0.44	0.42	0.06
0.11	0.54	0.07	0.28
0.93	0.02	0.02	0.03
0.01	0.01	0.97	0.01
0.26	0.01	0.72	0.01
0.0495	0.0495	0.74257	0.15841
0.02	0.04	0.93	0.01
0.01	0.02	0.96	0.01
0.04	0.94	0.01	0.01
0.13	0.02	0.84	0.01
0.0202	0.91919	0.0303	0.0303
0.11	0.28	0.11	0.5
0.11111	0.31313	0.50505	0.0707
0.08	0.21	0.12	0.59

MOTIF Ctcfl_1_MR5.CAGsGGGCgCtG.CaGcGCCCsCTG
letter-probability matrix: alength= 4 w= 12 nsites= 64
0.02	0.57	0.16	0.25
0.97	0.01	0.01	0.01
0.01	0.01	0.97	0.01
0.12871	0.45544	0.38613	0.0297
0.03	0.01	0.8	0.16
0.01	0.01	0.97	0.01
0.01	0.01	0.97	0.01
0.03	0.95	0.01	0.01
0.0495	0.32673	0.48514	0.13861
0.01	0.76	0.22	0.01
0.08	0.31	0.01	0.6
0.23762	0.11881	0.59405	0.0495

MOTIF Ctcfl_2_MR4.CAGsGGGCgCtG.CaGcGCCCsCTG
letter-probability matrix: alength= 4 w= 12 nsites= 99
0.0396	0.55445	0.15841	0.24752
0.97	0.01	0.01	0.01
0.01	0.01	0.97	0.01
0.10891	0.46534	0.39603	0.0297
0.01	0.01	0.81	0.17
0.01	0.04	0.94	0.01
0.01	0.01	0.97	0.01
0.03	0.95	0.01	0.01
0.03	0.33	0.48	0.16
0.01	0.75	0.23	0.01
0.1	0.32	0.01	0.57
0.24752	0.099	0.58415	0.0693

MOTIF Ctcfl_2_MR5.C_GCCC_CTrG_G.C_CyAG_GGGC_G
letter-probability matrix: alength= 4 w= 13 nsites= 60
0.02	0.66	0.31	0.01
0.26262	0.35353	0.11111	0.27272
0.01	0.01	0.9	0.08
0.0792	0.76237	0.12871	0.0297
0.01	0.95	0.01	0.03
0.19	0.78	0.01	0.02
0.18	0.31	0.32	0.19
0.01	0.97	0.01	0.01
0.01	0.04	0.01	0.94
0.41584	0.0099	0.43564	0.13861
0.01	0.25	0.72	0.02
0.32	0.07	0.37	0.24
0.03	0.31	0.65	0.01

MOTIF Ctcfl_3_MR1.ascAGGGGGCGCTgT.AcAGCGCCCCCTgst
letter-probability matrix: alength= 4 w= 15 nsites= 541
0.5	0.07	0.29	0.14
0.0693	0.43564	0.44554	0.0495
0.12871	0.51485	0.0693	0.28712
0.93069	0.0198	0.0198	0.0297
0.01	0.01	0.97	0.01
0.29702	0.0099	0.68316	0.0099
0.0505	0.0303	0.72727	0.19191
0.02	0.03	0.94	0.01
0.01	0.01	0.96	0.02
0.05	0.93	0.01	0.01
0.15	0.02	0.82	0.01
0.03	0.91	0.03	0.03
0.13	0.24	0.08	0.55
0.16161	0.27272	0.50505	0.0606
0.09	0.2	0.12	0.59

MOTIF Ctcfl_3_MR5.CAGsGGGCgCtG.CaGcGCCCsCTG
letter-probability matrix: alength= 4 w= 12 nsites= 51
0.0198	0.59405	0.14851	0.23762
0.97	0.01	0.01	0.01
0.01	0.01	0.97	0.01
0.12871	0.47524	0.37623	0.0198
0.02	0.01	0.76	0.21
0.01	0.03	0.95	0.01
0.01	0.01	0.97	0.01
0.02	0.96	0.01	0.01
0.03	0.31	0.48	0.18
0.01	0.75	0.23	0.01
0.09	0.32	0.01	0.58
0.23762	0.12871	0.56435	0.0693

MOTIF Ctcfl_4_MR1.ascAGGGGGCGCtgT.AcaGCGCCCCCTgst
letter-probability matrix: alength= 4 w= 15 nsites= 613
0.49	0.07	0.3	0.14
0.08	0.43	0.43	0.06
0.11	0.54	0.06	0.29
0.94949	0.0101	0.0202	0.0202
0.01	0.01	0.97	0.01
0.31	0.01	0.67	0.01
0.05	0.04	0.73	0.18
0.02	0.03	0.94	0.01
0.0101	0.0101	0.96969	0.0101
0.03	0.95	0.01	0.01
0.13	0.02	0.84	0.01
0.02	0.93	0.03	0.02
0.11111	0.28282	0.10101	0.50505
0.17	0.27	0.48	0.08
0.0792	0.20792	0.14851	0.56435

MOTIF Ctcfl_4_MR5.CAGsGGGCgCtG.CaGcGCCCsCTG
letter-probability matrix: alength= 4 w= 12 nsites= 48
0.0303	0.57575	0.15151	0.24242
0.97	0.01	0.01	0.01
0.01	0.01	0.97	0.01
0.14	0.45	0.37	0.04
0.04	0.01	0.75	0.2
0.01	0.04	0.94	0.01
0.01	0.01	0.97	0.01
0.02	0.96	0.01	0.01
0.04	0.3	0.49	0.17
0.01	0.75	0.23	0.01
0.1	0.32	0.01	0.57
0.24752	0.12871	0.56435	0.0594

MOTIF Ctcfl_5_MR4.C_GCCC_CTrGgG.CcCyAG_GGGC_G
letter-probability matrix: alength= 4 w= 13 nsites= 76
0.0297	0.73267	0.22772	0.0099
0.35	0.32	0.09	0.24
0.0099	0.0099	0.86138	0.11881
0.0594	0.80198	0.11881	0.0198
0.01	0.97	0.01	0.01
0.27	0.71	0.01	0.01
0.32323	0.23232	0.25252	0.19191
0.01	0.97	0.01	0.01
0.01	0.01	0.01	0.97
0.43	0.01	0.41	0.15
0.01	0.29	0.69	0.01
0.25252	0.0606	0.40404	0.28282
0.01	0.29	0.64	0.06

MOTIF Ctcfl_5_MR5.CAGsGGGCgCyG.CrGcGCCCsCTG
letter-probability matrix: alength= 4 w= 12 nsites= 90
0.0495	0.54455	0.13861	0.26732
0.97	0.01	0.01	0.01
0.01	0.01	0.97	0.01
0.18	0.39	0.36	0.07
0.01	0.01	0.7	0.28
0.0297	0.0891	0.87128	0.0099
0.01	0.01	0.97	0.01
0.01	0.97	0.01	0.01
0.02	0.33	0.46	0.19
0.01	0.81	0.16	0.02
0.14	0.37	0.01	0.48
0.21782	0.15841	0.55445	0.0693

MOTIF Ctcfl_6_MR4.cAGcGGGCsCtG.CaGsGCCCgCTg
letter-probability matrix: alength= 4 w= 12 nsites= 69
0.04	0.56	0.11	0.29
0.97	0.01	0.01	0.01
0.01	0.01	0.97	0.01
0.19	0.42	0.3	0.09
0.02	0.01	0.71	0.26
0.01	0.09	0.89	0.01
0.01	0.01	0.97	0.01
0.03	0.95	0.01	0.01
0.01	0.37	0.46	0.16
0.01	0.82	0.16	0.01
0.14851	0.34653	0.0396	0.46534
0.26732	0.12871	0.53465	0.0693

MOTIF Ctcfl_6_MR5.C_GCCC_CTrggG.CccyAG_GGGC_G
letter-probability matrix: alength= 4 w= 13 nsites= 77
0.03	0.69	0.27	0.01
0.33333	0.32323	0.0909	0.25252
0.0099	0.0099	0.87128	0.10891
0.0792	0.76237	0.14851	0.0099
0.01	0.97	0.01	0.01
0.32	0.66	0.01	0.01
0.32	0.26	0.21	0.21
0.01	0.97	0.01	0.01
0.0693	0.0693	0.0099	0.85148
0.41584	0.0099	0.42574	0.14851
0.01	0.34	0.64	0.01
0.25252	0.0707	0.38383	0.29292
0.0099	0.24752	0.70297	0.0396

MOTIF Ctcfl_7_MR4.C_GCCCaCTrggG.CccyAGtGGGC_G
letter-probability matrix: alength= 4 w= 13 nsites= 20
0.0297	0.65346	0.23762	0.0792
0.34	0.28	0.13	0.25
0.02	0.01	0.89	0.08
0.0891	0.72277	0.17821	0.0099
0.01	0.97	0.01	0.01
0.27	0.65	0.01	0.07
0.33333	0.24242	0.20202	0.22222
0.01	0.97	0.01	0.01
0.0297	0.12871	0.0099	0.83168
0.43	0.01	0.4	0.16
0.01	0.36	0.62	0.01
0.26	0.11	0.38	0.25
0.05	0.26	0.61	0.08

MOTIF Ctcfl_7_MR5.y_GcGCCC_CTrs.syAG_GGGCgC_r
letter-probability matrix: alength= 4 w= 13 nsites= 64
0.1	0.4	0.13	0.37
0.4	0.02	0.38	0.2
0.04	0.23	0.7	0.03
0.17821	0.47524	0.32673	0.0198
0.01	0.01	0.87	0.11
0.01	0.97	0.01	0.01
0.0303	0.79797	0.15151	0.0202
0.25	0.72	0.01	0.02
0.11	0.31	0.35	0.23
0.0099	0.96039	0.0099	0.0198
0.01	0.01	0.01	0.97
0.39603	0.13861	0.39603	0.0693
0.03	0.43	0.36	0.18

MOTIF Cux2_1_MR1.aTACAc___ACACAt.aTGTGT___gTGTAt
letter-probability matrix: alength= 4 w= 15 nsites= 314
0.44	0.19	0.31	0.06
0.17	0.26	0.01	0.56
0.73267	0.0099	0.11881	0.13861
0.0099	0.87128	0.0099	0.10891
0.97	0.01	0.01	0.01
0.01	0.57	0.1	0.32
0.26	0.26	0.25	0.23
0.24242	0.24242	0.29292	0.22222
0.19	0.15	0.31	0.35
0.66	0.01	0.15	0.18
0.01	0.97	0.01	0.01
0.96	0.01	0.01	0.02
0.01	0.64	0.21	0.14
0.5	0.08	0.18	0.24
0.11	0.25	0.21	0.43

MOTIF Cux2_1_MR2.CTGCwGTGGg.cCCACwGCAG
letter-probability matrix: alength= 4 w= 10 nsites= 16
0.06	0.73	0.2	0.01
0.01	0.01	0.01	0.97
0.01	0.01	0.76	0.22
0.1	0.6	0.12	0.18
0.41	0.06	0.09	0.44
0.11881	0.0099	0.84158	0.0297
0.27	0.01	0.01	0.71
0.099	0.0099	0.88118	0.0099
0.01	0.14	0.7	0.15
0.27	0.12	0.36	0.25

MOTIF Cxxc1_2_MR3.TTycTCTGgtGTt.aACacCAGAgrAA
letter-probability matrix: alength= 4 w= 13 nsites= 37
0.06	0.01	0.01	0.92
0.01	0.01	0.01	0.97
0.13861	0.37623	0.0297	0.45544
0.25	0.37	0.15	0.23
0.01	0.08	0.01	0.9
0.01	0.97	0.01	0.01
0.01	0.01	0.01	0.97
0.01	0.03	0.93	0.03
0.27	0.14	0.37	0.22
0.3	0.09	0.2	0.41
0.01	0.01	0.79	0.19
0.28	0.12	0.01	0.59
0.0606	0.28282	0.25252	0.40404

MOTIF Dlx1_1_MR1.wTTAATTAATTAATTAATTAAT.ATTAATTAATTAATTAATTAAw
letter-probability matrix: alength= 4 w= 22 nsites= 3626
0.46	0.03	0.03	0.48
0.05	0.03	0.01	0.91
0.23	0.05	0.01	0.71
0.89	0.01	0.02	0.08
0.81	0.01	0.04	0.14
0.0808	0.0505	0.0101	0.85858
0.19191	0.0303	0.0101	0.76767
0.9	0.02	0.03	0.05
0.87	0.01	0.05	0.07
0.04	0.04	0.02	0.9
0.03	0.03	0.01	0.93
0.95959	0.0101	0.0202	0.0101
0.9	0.01	0.04	0.05
0.03	0.04	0.01	0.92
0.02	0.03	0.01	0.94
0.9	0.01	0.05	0.04
0.75757	0.0202	0.0505	0.17171
0.15	0.03	0.01	0.81
0.19801	0.0198	0.0297	0.75247
0.9	0.01	0.03	0.06
0.89	0.01	0.03	0.07
0.10891	0.0495	0.0297	0.81188

MOTIF Dlx1_3_MR2.TAATTA_AsTAATTAA.TTAATTAsT_TAATTA
letter-probability matrix: alength= 4 w= 16 nsites= 127
0.17	0.19	0.02	0.62
0.68	0.16	0.03	0.13
0.89108	0.0099	0.0099	0.0891
0.02	0.01	0.01	0.96
0.01	0.11	0.07	0.81
0.76	0.01	0.2	0.03
0.23	0.23	0.24	0.3
0.51	0.12	0.16	0.21
0.0909	0.38383	0.35353	0.17171
0.16	0.25	0.07	0.52
0.67	0.18	0.11	0.04
0.91089	0.0099	0.0099	0.0693
0.05	0.01	0.01	0.93
0.02	0.02	0.13	0.83
0.58	0.01	0.17	0.24
0.48514	0.0792	0.22772	0.20792

MOTIF Dlx1_4_MR1.wTTAATTAATTAATTAATTAAT.ATTAATTAATTAATTAATTAAw
letter-probability matrix: alength= 4 w= 22 nsites= 3311
0.46	0.03	0.03	0.48
0.04	0.04	0.01	0.91
0.23762	0.0495	0.0198	0.69306
0.88	0.02	0.02	0.08
0.84158	0.0099	0.0495	0.099
0.10101	0.0505	0.0101	0.83838
0.18	0.03	0.01	0.78
0.89	0.02	0.03	0.06
0.85148	0.0099	0.0594	0.0792
0.04	0.05	0.02	0.89
0.0202	0.0303	0.0101	0.93939
0.95	0.01	0.02	0.02
0.91	0.01	0.04	0.04
0.03	0.04	0.01	0.92
0.0202	0.0303	0.0101	0.93939
0.89898	0.0101	0.0505	0.0404
0.79	0.02	0.05	0.14
0.17	0.03	0.02	0.78
0.21	0.02	0.03	0.74
0.87878	0.0101	0.0404	0.0707
0.87	0.01	0.05	0.07
0.10891	0.0396	0.0198	0.83168

MOTIF Dlx1_5_MR1.TAATTAATTAATTaATww.wwATtAATTAATTAATTA
letter-probability matrix: alength= 4 w= 18 nsites= 282
0.05	0.05	0.01	0.89
0.68686	0.0202	0.0101	0.28282
0.73	0.01	0.02	0.24
0.22772	0.0693	0.0396	0.66336
0.04	0.09	0.04	0.83
0.89	0.03	0.06	0.02
0.9	0.02	0.04	0.04
0.13131	0.0202	0.0101	0.83838
0.0198	0.0297	0.0297	0.92079
0.91	0.03	0.05	0.01
0.85	0.04	0.07	0.04
0.0792	0.0693	0.0198	0.83168
0.14851	0.0198	0.0198	0.81188
0.58415	0.0099	0.0198	0.38613
0.75	0.03	0.06	0.16
0.17821	0.099	0.0396	0.68316
0.48514	0.0099	0.0198	0.48514
0.48	0.02	0.02	0.48

MOTIF Dlx1_5_MR3.wAtTAATTwATTAATTAAw.wTTAATTAATwAATTAaTw
letter-probability matrix: alength= 4 w= 19 nsites= 309
0.48514	0.0297	0.0099	0.47524
0.92	0.01	0.02	0.05
0.4	0.02	0.02	0.56
0.0404	0.0303	0.0101	0.91919
0.85148	0.0495	0.0495	0.0495
0.87128	0.0198	0.0495	0.0594
0.06	0.05	0.03	0.86
0.01	0.03	0.02	0.94
0.49	0.01	0.01	0.49
0.95	0.01	0.03	0.01
0.16	0.04	0.02	0.78
0.02	0.05	0.01	0.92
0.82828	0.0303	0.0404	0.10101
0.9	0.02	0.05	0.03
0.17171	0.0202	0.0101	0.79797
0.0594	0.0297	0.0099	0.90099
0.66336	0.0099	0.0594	0.26732
0.93	0.01	0.03	0.03
0.47	0.03	0.04	0.46

MOTIF Dlx1_5_MR4.ATTAATTAATTAAT.ATTAATTAATTAAT
letter-probability matrix: alength= 4 w= 14 nsites= 140
0.9	0.01	0.02	0.07
0.05	0.03	0.01	0.91
0.15	0.2	0.09	0.56
0.68686	0.0707	0.14141	0.10101
0.94	0.02	0.03	0.01
0.09	0.1	0.07	0.74
0.01	0.02	0.01	0.96
0.96	0.01	0.02	0.01
0.74	0.07	0.1	0.09
0.01	0.03	0.02	0.94
0.10101	0.14141	0.0707	0.68686
0.56	0.09	0.2	0.15
0.91	0.01	0.03	0.05
0.07	0.02	0.01	0.9

MOTIF Dlx1_5_MR5.TTAATTAATTAA.TTAATTAATTAA
letter-probability matrix: alength= 4 w= 12 nsites= 102
0.01	0.01	0.01	0.97
0.01	0.01	0.01	0.97
0.81188	0.0891	0.0099	0.0891
0.72277	0.0099	0.0891	0.17821
0.10891	0.0594	0.0198	0.81188
0.01	0.01	0.01	0.97
0.97	0.01	0.01	0.01
0.81188	0.0198	0.0594	0.10891
0.17821	0.0891	0.0099	0.72277
0.0891	0.0099	0.0891	0.81188
0.97	0.01	0.01	0.01
0.97	0.01	0.01	0.01

MOTIF Dlx2_1_MR3.TTAATTAATTAA.TTAATTAATTAA
letter-probability matrix: alength= 4 w= 12 nsites= 120
0.10891	0.0594	0.0099	0.82178
0.03	0.06	0.01	0.9
0.67326	0.22772	0.0891	0.0099
0.52475	0.0891	0.18811	0.19801
0.14851	0.12871	0.15841	0.56435
0.01	0.03	0.03	0.93
0.93	0.03	0.03	0.01
0.56435	0.15841	0.12871	0.14851
0.19801	0.18811	0.0891	0.52475
0.0099	0.0891	0.22772	0.67326
0.9	0.01	0.06	0.03
0.82178	0.0099	0.0594	0.10891

MOTIF Dlx2_1_MR4.TwATTAAwTAATTwA.TwAATTAwTTAATwA
letter-probability matrix: alength= 4 w= 15 nsites= 269
0.0396	0.099	0.0099	0.85148
0.5	0.03	0.01	0.46
0.91	0.01	0.02	0.06
0.10101	0.0707	0.0606	0.76767
0.01	0.09	0.08	0.82
0.85858	0.0101	0.12121	0.0101
0.87	0.03	0.08	0.02
0.5	0.02	0.02	0.46
0.01	0.05	0.01	0.93
0.86868	0.0505	0.0707	0.0101
0.81	0.1	0.07	0.02
0.18181	0.0404	0.0202	0.75757
0.04	0.04	0.02	0.9
0.48	0.01	0.03	0.48
0.87128	0.0198	0.0792	0.0297

MOTIF Dlx2_1_MR5.TwATTAAa_TAATTAc.gTAATTA_tTTAATwA
letter-probability matrix: alength= 4 w= 16 nsites= 276
0.15	0.15	0.1	0.6
0.47524	0.12871	0.0099	0.38613
0.9	0.01	0.01	0.08
0.01	0.01	0.01	0.97
0.0099	0.10891	0.0792	0.80198
0.73	0.01	0.2	0.06
0.5	0.1	0.25	0.15
0.36363	0.21212	0.21212	0.21212
0.21782	0.27722	0.17821	0.32673
0.22	0.05	0.05	0.68
0.78	0.1	0.11	0.01
0.83	0.01	0.01	0.15
0.17171	0.0101	0.0101	0.80808
0.06	0.02	0.16	0.76
0.52	0.01	0.26	0.21
0.15151	0.40404	0.29292	0.15151

MOTIF Dlx2_2_MR3.wATTAA__TAATTt.aAATTA__TTAATw
letter-probability matrix: alength= 4 w= 14 nsites= 242
0.46534	0.14851	0.0099	0.37623
0.9	0.01	0.01	0.08
0.01	0.01	0.01	0.97
0.01	0.04	0.04	0.91
0.81188	0.0099	0.15841	0.0198
0.54455	0.10891	0.20792	0.13861
0.29	0.25	0.26	0.2
0.24242	0.24242	0.24242	0.27272
0.17821	0.20792	0.0594	0.55445
0.78217	0.13861	0.0693	0.0099
0.89	0.01	0.01	0.09
0.15841	0.0099	0.0099	0.82178
0.0198	0.0891	0.11881	0.77227
0.34	0.01	0.17	0.48

MOTIF Dlx2_2_MR4.TAATTa___tAATTA.TAATTa___tAATTA
letter-probability matrix: alength= 4 w= 15 nsites= 158
0.0792	0.23762	0.0099	0.67326
0.81	0.1	0.07	0.02
0.76237	0.0099	0.0594	0.16831
0.0792	0.0099	0.0495	0.86138
0.0101	0.19191	0.15151	0.64646
0.43434	0.0101	0.25252	0.30303
0.22772	0.27722	0.24752	0.24752
0.3	0.2	0.2	0.3
0.24752	0.24752	0.27722	0.22772
0.30303	0.25252	0.0101	0.43434
0.64646	0.15151	0.19191	0.0101
0.86138	0.0495	0.0099	0.0792
0.16831	0.0594	0.0099	0.76237
0.0396	0.0693	0.099	0.79207
0.68	0.01	0.23	0.08

MOTIF Dlx2_3_MR3.TwATTAAwTAATTwA.TwAATTAwTTAATwA
letter-probability matrix: alength= 4 w= 15 nsites= 153
0.0495	0.099	0.0099	0.84158
0.5	0.03	0.01	0.46
0.92	0.01	0.02	0.05
0.10101	0.0707	0.0606	0.76767
0.0099	0.099	0.0792	0.81188
0.86	0.01	0.12	0.01
0.88	0.03	0.07	0.02
0.50505	0.0202	0.0202	0.45454
0.01	0.06	0.01	0.92
0.86	0.06	0.07	0.01
0.81818	0.0808	0.0707	0.0303
0.18181	0.0404	0.0202	0.75757
0.04	0.04	0.02	0.9
0.48	0.01	0.03	0.48
0.87128	0.0198	0.0792	0.0297

MOTIF Dlx2_3_MR4.TTAATTAATTAA.TTAATTAATTAA
letter-probability matrix: alength= 4 w= 12 nsites= 118
0.099	0.0495	0.0099	0.84158
0.02	0.05	0.01	0.92
0.7	0.22	0.07	0.01
0.53465	0.0792	0.18811	0.19801
0.13	0.13	0.15	0.59
0.01	0.02	0.03	0.94
0.94	0.03	0.02	0.01
0.59	0.15	0.13	0.13
0.19801	0.18811	0.0792	0.53465
0.01	0.07	0.22	0.7
0.92	0.01	0.05	0.02
0.84158	0.0099	0.0495	0.099

MOTIF Dlx2_3_MR5.TTAATTAATTAATTAA.TTAATTAATTAATTAA
letter-probability matrix: alength= 4 w= 16 nsites= 192
0.0693	0.10891	0.0495	0.77227
0.0099	0.0693	0.0099	0.91089
0.93	0.03	0.03	0.01
0.68316	0.0198	0.0792	0.21782
0.12	0.11	0.11	0.66
0.01	0.12	0.23	0.64
0.86	0.01	0.1	0.03
0.91919	0.0101	0.0505	0.0202
0.0202	0.0505	0.0101	0.91919
0.03	0.1	0.01	0.86
0.64	0.23	0.12	0.01
0.66	0.11	0.11	0.12
0.21782	0.0792	0.0198	0.68316
0.01	0.03	0.03	0.93
0.92	0.01	0.06	0.01
0.77227	0.0495	0.10891	0.0693

MOTIF Dlx2_4_MR3.aATTAA__tAATTw.wAATTa__TTAATt
letter-probability matrix: alength= 4 w= 14 nsites= 302
0.53	0.13	0.01	0.33
0.84158	0.0099	0.0099	0.13861
0.01	0.01	0.01	0.97
0.0693	0.0693	0.0792	0.78217
0.73	0.01	0.18	0.08
0.48514	0.12871	0.23762	0.14851
0.31683	0.26732	0.17821	0.23762
0.28	0.24	0.2	0.28
0.3	0.19	0.02	0.49
0.70297	0.17821	0.0495	0.0693
0.82178	0.0099	0.0099	0.15841
0.22	0.01	0.01	0.76
0.0099	0.0495	0.19801	0.74257
0.39	0.01	0.16	0.44

MOTIF Dlx5_1_MR3.aATTAA__tAATTt.aAATTa__TTAATt
letter-probability matrix: alength= 4 w= 14 nsites= 230
0.47	0.18	0.01	0.34
0.85148	0.0099	0.0099	0.12871
0.05	0.01	0.01	0.93
0.0099	0.10891	0.11881	0.76237
0.65346	0.0099	0.17821	0.15841
0.50495	0.12871	0.19801	0.16831
0.28712	0.22772	0.22772	0.25742
0.27	0.23	0.23	0.27
0.29702	0.12871	0.12871	0.44554
0.7	0.19	0.07	0.04
0.82178	0.0099	0.0099	0.15841
0.16	0.01	0.01	0.82
0.05	0.1	0.15	0.7
0.34	0.01	0.19	0.46

MOTIF Dlx5_1_MR4.ATAATtA_TATAATTA.TAATTATA_TaATTAT
letter-probability matrix: alength= 4 w= 16 nsites= 252
0.71287	0.10891	0.13861	0.0396
0.21782	0.16831	0.0099	0.60396
0.77227	0.0396	0.10891	0.0792
0.93	0.01	0.01	0.05
0.14851	0.0099	0.0099	0.83168
0.04	0.25	0.25	0.46
0.71	0.11	0.17	0.01
0.09	0.36	0.36	0.19
0.20792	0.18811	0.0891	0.51485
0.64646	0.16161	0.18181	0.0101
0.06	0.18	0.01	0.75
0.76237	0.10891	0.0891	0.0396
0.95	0.01	0.01	0.03
0.01	0.01	0.01	0.97
0.22772	0.17821	0.0693	0.52475
0.74257	0.0099	0.18811	0.0594

MOTIF Dlx5_1_MR5.TAATt_____aATTA.TAATt_____aATTA
letter-probability matrix: alength= 4 w= 15 nsites= 135
0.0891	0.20792	0.0099	0.69306
0.80198	0.11881	0.0693	0.0099
0.85	0.05	0.02	0.08
0.0891	0.0099	0.0495	0.85148
0.01	0.19	0.27	0.53
0.41	0.01	0.2	0.38
0.17	0.3	0.18	0.35
0.3	0.2	0.2	0.3
0.35	0.18	0.3	0.17
0.38	0.2	0.01	0.41
0.53	0.27	0.19	0.01
0.85148	0.0495	0.0099	0.0891
0.08	0.02	0.05	0.85
0.0099	0.0693	0.11881	0.80198
0.68316	0.0099	0.20792	0.099

MOTIF Dlx5_3_MR2.TATAATTA_TATAATTA.TAATTATA_TAATTATA
letter-probability matrix: alength= 4 w= 17 nsites= 158
0.13861	0.11881	0.0594	0.68316
0.79207	0.0099	0.12871	0.0693
0.0792	0.10891	0.0099	0.80198
0.83168	0.0099	0.0792	0.0792
0.97	0.01	0.01	0.01
0.14851	0.0099	0.0099	0.83168
0.12871	0.12871	0.0693	0.67326
0.82178	0.0099	0.14851	0.0198
0.28712	0.21782	0.25742	0.23762
0.20792	0.0792	0.0396	0.67326
0.59	0.11	0.23	0.07
0.03	0.16	0.01	0.8
0.94	0.01	0.02	0.03
0.96	0.01	0.01	0.02
0.01	0.01	0.01	0.97
0.29	0.01	0.01	0.69
0.74	0.01	0.19	0.06

MOTIF Dlx5_3_MR3.TAATTatwatAATTA.TAATTatwatAATTA
letter-probability matrix: alength= 4 w= 15 nsites= 199
0.0198	0.13861	0.0099	0.83168
0.92	0.06	0.01	0.01
0.77	0.01	0.01	0.21
0.09	0.01	0.02	0.88
0.0891	0.12871	0.15841	0.62376
0.48	0.01	0.22	0.29
0.25	0.23	0.13	0.39
0.34	0.16	0.16	0.34
0.39	0.13	0.23	0.25
0.29	0.22	0.01	0.48
0.62376	0.15841	0.12871	0.0891
0.88	0.02	0.01	0.09
0.21	0.01	0.01	0.77
0.01	0.01	0.06	0.92
0.83168	0.0099	0.13861	0.0198

MOTIF Dlx5_3_MR4.wATTAA__TAATTwA.TwAATTA__TTAATw
letter-probability matrix: alength= 4 w= 15 nsites= 158
0.50495	0.0693	0.0099	0.41584
0.87128	0.0099	0.0099	0.10891
0.06	0.01	0.01	0.92
0.04	0.05	0.05	0.86
0.71	0.01	0.17	0.11
0.64356	0.0792	0.12871	0.14851
0.32	0.21	0.17	0.3
0.3	0.18	0.17	0.35
0.19801	0.19801	0.0495	0.55445
0.84158	0.099	0.0099	0.0495
0.84158	0.0099	0.0099	0.13861
0.17	0.01	0.01	0.81
0.0396	0.0396	0.14851	0.77227
0.37623	0.0099	0.13861	0.47524
0.63366	0.0099	0.17821	0.17821

MOTIF Dlx5_4_MR2.aAATTwtttTAATTAc.gTAATTAaaawAATTt
letter-probability matrix: alength= 4 w= 16 nsites= 459
0.5	0.16	0.01	0.33
0.85148	0.0594	0.0792	0.0099
0.88118	0.0099	0.0099	0.099
0.099	0.0099	0.0099	0.88118
0.0198	0.0099	0.11881	0.85148
0.49	0.02	0.08	0.41
0.26	0.23	0.13	0.38
0.22222	0.22222	0.22222	0.33333
0.3	0.25	0.05	0.4
0.02	0.2	0.01	0.77
0.87	0.05	0.04	0.04
0.97	0.01	0.01	0.01
0.01	0.01	0.01	0.97
0.2	0.01	0.08	0.71
0.73	0.01	0.24	0.02
0.25	0.37	0.21	0.17

MOTIF Dmc1_1_MR1.CwGCTGCTGCwG.CwGCAGCAGCwG
letter-probability matrix: alength= 4 w= 12 nsites= 22
0.16831	0.62376	0.12871	0.0792
0.46	0.01	0.09	0.44
0.11881	0.0594	0.71287	0.10891
0.19191	0.61616	0.18181	0.0101
0.01	0.01	0.01	0.97
0.05	0.01	0.91	0.03
0.0099	0.83168	0.0792	0.0792
0.01	0.01	0.01	0.97
0.08	0.04	0.87	0.01
0.01	0.68	0.1	0.21
0.40594	0.0693	0.0099	0.51485
0.13861	0.0099	0.71287	0.13861

MOTIF Dmc1_6_MR1.G_rgcAGcAGCwtC_y.r_GawGCTgCTgcy_C
letter-probability matrix: alength= 4 w= 16 nsites= 141
0.21	0.03	0.69	0.07
0.3	0.24	0.22	0.24
0.44554	0.0099	0.40594	0.13861
0.33	0.07	0.58	0.02
0.14	0.5	0.03	0.33
0.89	0.01	0.08	0.02
0.09	0.03	0.87	0.01
0.0101	0.60606	0.0101	0.37373
0.94059	0.0099	0.0198	0.0297
0.13131	0.24242	0.48484	0.14141
0.01	0.96	0.01	0.02
0.54	0.03	0.01	0.42
0.0297	0.27722	0.29702	0.39603
0.0297	0.88118	0.0297	0.0594
0.37	0.03	0.33	0.27
0.02	0.43	0.18	0.37

MOTIF Dmc1_7_MR2.gaTCCTG_TgCTTy.rAAGcA_CAGGAtc
letter-probability matrix: alength= 4 w= 14 nsites= 210
0.35	0.01	0.58	0.06
0.5	0.02	0.13	0.35
0.04	0.01	0.01	0.94
0.01	0.71	0.01	0.27
0.18811	0.44554	0.20792	0.15841
0.0693	0.0099	0.0792	0.84158
0.01	0.01	0.97	0.01
0.13	0.31	0.33	0.23
0.01	0.01	0.01	0.97
0.20792	0.099	0.44554	0.24752
0.03	0.95	0.01	0.01
0.01	0.01	0.01	0.97
0.10891	0.26732	0.0891	0.53465
0.1	0.42	0.06	0.42

MOTIF Dppa4_2_MR3.ccTgCGsCTGCGc.gCGCAGsCGcAgg
letter-probability matrix: alength= 4 w= 13 nsites= 68
0.15	0.42	0.31	0.12
0.0808	0.54545	0.35353	0.0202
0.24	0.01	0.22	0.53
0.01	0.39	0.59	0.01
0.01	0.82	0.01	0.16
0.21	0.01	0.61	0.17
0.0297	0.42574	0.52475	0.0198
0.03	0.64	0.32	0.01
0.21	0.01	0.01	0.77
0.01	0.18	0.72	0.09
0.02	0.64	0.32	0.02
0.09	0.26	0.54	0.11
0.1	0.52	0.34	0.04

MOTIF Duxbl1_1_MR4.rATTGATTGrTt.aAyCAATCAATy
letter-probability matrix: alength= 4 w= 12 nsites= 342
0.52	0.02	0.41	0.05
0.85148	0.0495	0.0297	0.0693
0.0495	0.11881	0.0099	0.82178
0.04	0.01	0.05	0.9
0.04	0.01	0.94	0.01
0.93	0.01	0.05	0.01
0.01	0.03	0.02	0.94
0.01	0.01	0.01	0.97
0.10891	0.0891	0.75247	0.0495
0.48	0.03	0.47	0.02
0.0693	0.0495	0.0297	0.85148
0.05	0.36	0.01	0.58

MOTIF E4f1_1_MR1.CC_GCCGTAAAGCgC.GcGCTTTACGGC_GG
letter-probability matrix: alength= 4 w= 15 nsites= 38
0.21	0.53	0.15	0.11
0.08	0.55	0.19	0.18
0.18	0.25	0.25	0.32
0.04	0.03	0.91	0.02
0.04	0.84	0.01	0.11
0.02	0.95	0.01	0.02
0.01	0.01	0.97	0.01
0.04	0.2	0.13	0.63
0.91089	0.0495	0.0198	0.0198
0.97	0.01	0.01	0.01
0.96	0.01	0.02	0.01
0.0297	0.0198	0.84158	0.10891
0.03	0.71	0.08	0.18
0.30303	0.0909	0.51515	0.0909
0.17	0.58	0.2	0.05

MOTIF E4f1_2_MR1.C_GCCGTAAAGCGC.GCGCTTTACGGC_G
letter-probability matrix: alength= 4 w= 14 nsites= 22
0.0594	0.58415	0.16831	0.18811
0.18811	0.31683	0.16831	0.32673
0.02	0.02	0.93	0.03
0.01	0.71	0.01	0.27
0.01	0.97	0.01	0.01
0.01	0.01	0.97	0.01
0.01	0.21	0.22	0.56
0.68	0.28	0.03	0.01
0.97	0.01	0.01	0.01
0.96	0.01	0.02	0.01
0.02	0.01	0.91	0.06
0.0198	0.80198	0.0198	0.15841
0.19191	0.13131	0.47474	0.20202
0.14	0.52	0.23	0.11

MOTIF Ebf1_1_MR4.TTCy_w_rGAA.TTCy_w_rGAA
letter-probability matrix: alength= 4 w= 11 nsites= 38
0.01	0.07	0.3	0.62
0.0099	0.17821	0.0396	0.77227
0.01	0.77	0.01	0.21
0.01	0.54	0.01	0.44
0.3	0.31	0.01	0.38
0.48	0.02	0.02	0.48
0.38	0.01	0.31	0.3
0.44	0.01	0.54	0.01
0.21	0.01	0.77	0.01
0.77227	0.0396	0.17821	0.0099
0.62	0.3	0.07	0.01

MOTIF Ebf2_5_MR2.TTCc_w_gGAA.TTCc_w_gGAA
letter-probability matrix: alength= 4 w= 11 nsites= 23
0.01	0.11	0.24	0.64
0.01	0.18	0.03	0.78
0.0099	0.85148	0.0099	0.12871
0.0594	0.54455	0.0099	0.38613
0.27	0.32	0.01	0.4
0.45	0.05	0.05	0.45
0.4	0.01	0.32	0.27
0.38613	0.0099	0.54455	0.0594
0.12871	0.0099	0.85148	0.0099
0.78	0.03	0.18	0.01
0.64	0.24	0.11	0.01

MOTIF Egr1_1_MR1.GsCCCGCCCcCGCGG.CCGCGgGGGCGGGsC
letter-probability matrix: alength= 4 w= 15 nsites= 1140
0.12871	0.16831	0.53465	0.16831
0.07	0.45	0.38	0.1
0.09	0.6	0.1	0.21
0.2	0.7	0.05	0.05
0.0101	0.96969	0.0101	0.0101
0.23	0.01	0.71	0.05
0.0099	0.95049	0.0198	0.0198
0.01	0.95	0.02	0.02
0.01	0.92	0.01	0.06
0.37373	0.59595	0.0101	0.0202
0.01	0.94	0.04	0.01
0.21212	0.0303	0.53535	0.22222
0.04	0.6	0.27	0.09
0.14851	0.17821	0.56435	0.10891
0.11	0.25	0.51	0.13

MOTIF Egr1_2_MR1.CCCGCGgGGGCGGGsC.GsCCCGCCCcCGCGGG
letter-probability matrix: alength= 4 w= 16 nsites= 858
0.11	0.58	0.17	0.14
0.09	0.55	0.26	0.1
0.08	0.5	0.21	0.21
0.0707	0.20202	0.69696	0.0303
0.21	0.55	0.03	0.21
0.02	0.02	0.95	0.01
0.03	0.01	0.59	0.37
0.05	0.01	0.93	0.01
0.01	0.02	0.96	0.01
0.01	0.02	0.96	0.01
0.11111	0.62626	0.0101	0.25252
0.0202	0.0101	0.95959	0.0101
0.05	0.06	0.7	0.19
0.21782	0.12871	0.54455	0.10891
0.11881	0.36633	0.41584	0.099
0.16831	0.61386	0.15841	0.0594

MOTIF Egr1_2_MR2.GgCCgCGCCccCcC.GgGggGGCGcGGcC
letter-probability matrix: alength= 4 w= 14 nsites= 288
0.18811	0.20792	0.53465	0.0693
0.099	0.23762	0.46534	0.19801
0.0495	0.71287	0.10891	0.12871
0.08	0.67	0.01	0.24
0.12871	0.36633	0.49504	0.0099
0.01	0.97	0.01	0.01
0.23	0.15	0.61	0.01
0.01	0.97	0.01	0.01
0.01	0.97	0.01	0.01
0.01	0.54	0.33	0.12
0.38613	0.50495	0.0099	0.099
0.01	0.94	0.04	0.01
0.14851	0.42574	0.24752	0.17821
0.13861	0.54455	0.16831	0.14851

MOTIF Egr1_2_MR3.csTCsTCcTccTss.ssAggAgGAsGAsg
letter-probability matrix: alength= 4 w= 14 nsites= 476
0.09	0.52	0.38	0.01
0.01	0.42	0.46	0.11
0.06	0.13	0.05	0.76
0.01	0.87	0.01	0.11
0.0101	0.39393	0.46464	0.13131
0.0099	0.0297	0.0099	0.95049
0.01	0.85	0.01	0.13
0.01	0.64	0.01	0.34
0.01	0.13	0.01	0.85
0.10891	0.50495	0.35643	0.0297
0.01	0.62	0.01	0.36
0.0101	0.0808	0.0202	0.88888
0.09	0.48	0.41	0.02
0.02	0.43	0.47	0.08

MOTIF Egr1_3_MR1.CCGCGgGGGCGGGs.sCCCGCCCcCGCGG
letter-probability matrix: alength= 4 w= 14 nsites= 1367
0.13	0.52	0.25	0.1
0.09	0.52	0.23	0.16
0.0808	0.25252	0.62626	0.0404
0.22	0.52	0.03	0.23
0.01	0.02	0.96	0.01
0.0101	0.0101	0.57575	0.40404
0.05	0.01	0.93	0.01
0.02	0.04	0.92	0.02
0.01	0.02	0.96	0.01
0.06	0.67	0.01	0.26
0.02	0.01	0.96	0.01
0.06	0.06	0.66	0.22
0.22	0.11	0.53	0.14
0.1	0.4	0.42	0.08

MOTIF Egr1_3_MR4.GgCCsCGCCCcCcC.GgGgGGGCGsGGcC
letter-probability matrix: alength= 4 w= 14 nsites= 344
0.2	0.21	0.54	0.05
0.09	0.31	0.41	0.19
0.0099	0.73267	0.12871	0.12871
0.04	0.7	0.01	0.25
0.06	0.42	0.51	0.01
0.01	0.97	0.01	0.01
0.27	0.05	0.66	0.02
0.01	0.97	0.01	0.01
0.01	0.97	0.01	0.01
0.0099	0.62376	0.24752	0.11881
0.36	0.56	0.01	0.07
0.01	0.97	0.01	0.01
0.18	0.42	0.29	0.11
0.14851	0.56435	0.17821	0.10891

MOTIF Egr1_4_MR1.GsCCCGCCCcCGCGg.cCGCGgGGGCGGGsC
letter-probability matrix: alength= 4 w= 15 nsites= 1991
0.11	0.21	0.5	0.18
0.0909	0.41414	0.40404	0.0909
0.1	0.6	0.09	0.21
0.19801	0.67326	0.0792	0.0495
0.0101	0.95959	0.0101	0.0202
0.24	0.01	0.67	0.08
0.01	0.96	0.02	0.01
0.0101	0.96969	0.0101	0.0101
0.0101	0.93939	0.0101	0.0404
0.39	0.58	0.01	0.02
0.01	0.95	0.02	0.02
0.20202	0.0303	0.55555	0.21212
0.05	0.63	0.24	0.08
0.17	0.21	0.53	0.09
0.09	0.27	0.49	0.15

MOTIF Egr1_4_MR3.GgCCgCGCCcmCcC.GgGkgGGCGcGGcC
letter-probability matrix: alength= 4 w= 14 nsites= 345
0.21782	0.20792	0.48514	0.0891
0.14	0.25	0.41	0.2
0.0495	0.67326	0.14851	0.12871
0.0396	0.70297	0.0099	0.24752
0.11	0.38	0.5	0.01
0.01	0.97	0.01	0.01
0.21782	0.0495	0.70297	0.0297
0.01	0.97	0.01	0.01
0.01	0.97	0.01	0.01
0.01	0.57	0.32	0.1
0.38613	0.49504	0.0099	0.10891
0.01	0.97	0.01	0.01
0.17821	0.44554	0.22772	0.14851
0.14851	0.54455	0.20792	0.099

MOTIF Egr2_1_MR1.gccCrCCCACaCA_G.C_TGtGTGGGyGggc
letter-probability matrix: alength= 4 w= 15 nsites= 627
0.2	0.29	0.4	0.11
0.11	0.49	0.13	0.27
0.31	0.56	0.09	0.04
0.0303	0.91919	0.0101	0.0404
0.4	0.03	0.39	0.18
0.0101	0.96969	0.0101	0.0101
0.0198	0.95049	0.0099	0.0198
0.01	0.95	0.01	0.03
0.84	0.14	0.01	0.01
0.0198	0.95049	0.0099	0.0198
0.4	0.08	0.29	0.23
0.0198	0.83168	0.0792	0.0693
0.59	0.19	0.08	0.14
0.0792	0.38613	0.21782	0.31683
0.23	0.15	0.5	0.12

MOTIF Egr2_1_MR2.CACCsACAC_c.g_GTGTsGGTG
letter-probability matrix: alength= 4 w= 11 nsites= 113
0.01	0.97	0.01	0.01
0.59	0.01	0.11	0.29
0.01	0.97	0.01	0.01
0.01	0.97	0.01	0.01
0.0099	0.47524	0.50495	0.0099
0.97	0.01	0.01	0.01
0.01	0.97	0.01	0.01
0.54455	0.0495	0.14851	0.25742
0.0198	0.81188	0.099	0.0693
0.38	0.08	0.23	0.31
0.1	0.4	0.3	0.2

MOTIF Egr2_1_MR3.CaCCCACgCA.TGcGTGGGtG
letter-probability matrix: alength= 4 w= 10 nsites= 150
0.0594	0.75247	0.0099	0.17821
0.52475	0.0495	0.10891	0.31683
0.13861	0.50495	0.16831	0.18811
0.03	0.94	0.01	0.02
0.01	0.81	0.01	0.17
0.91	0.01	0.07	0.01
0.01	0.97	0.01	0.01
0.14	0.32	0.45	0.09
0.01	0.95	0.01	0.03
0.59405	0.17821	0.0297	0.19801

MOTIF Egr2_2_MR1.g_CCaCCCACaCA_G.C_TGtGTGGGtGG_c
letter-probability matrix: alength= 4 w= 15 nsites= 315
0.1	0.3	0.53	0.07
0.09	0.41	0.18	0.32
0.26	0.61	0.08	0.05
0.04	0.88	0.01	0.07
0.43	0.03	0.31	0.23
0.01	0.97	0.01	0.01
0.0101	0.96969	0.0101	0.0101
0.0101	0.95959	0.0101	0.0202
0.79	0.18	0.01	0.02
0.0101	0.96969	0.0101	0.0101
0.4	0.09	0.3	0.21
0.02	0.75	0.18	0.05
0.6	0.19	0.08	0.13
0.07	0.38	0.25	0.3
0.16831	0.20792	0.52475	0.099

MOTIF Egr2_2_MR4.CmCrCCCAC_CAC_C.G_GTG_GTGGGyGkG
letter-probability matrix: alength= 4 w= 15 nsites= 315
0.099	0.56435	0.099	0.23762
0.41584	0.44554	0.0198	0.11881
0.10891	0.85148	0.0099	0.0297
0.42574	0.0495	0.51485	0.0099
0.0101	0.67676	0.16161	0.15151
0.01	0.97	0.01	0.01
0.01	0.97	0.01	0.01
0.77227	0.10891	0.0099	0.10891
0.01	0.97	0.01	0.01
0.36	0.2	0.43	0.01
0.03	0.68	0.01	0.28
0.64	0.22	0.04	0.1
0.0099	0.80198	0.13861	0.0495
0.32673	0.17821	0.34653	0.14851
0.07	0.51	0.21	0.21

MOTIF Egr2_3_MR1.GGcccCrCCCAC_CAcG.CgTG_GTGGGyGgggCC
letter-probability matrix: alength= 4 w= 17 nsites= 455
0.22	0.07	0.59	0.12
0.19	0.22	0.46	0.13
0.14	0.52	0.29	0.05
0.0792	0.53465	0.099	0.28712
0.33	0.54	0.07	0.06
0.03	0.92	0.01	0.04
0.39393	0.0202	0.41414	0.17171
0.01	0.96	0.02	0.01
0.02	0.96	0.01	0.01
0.01	0.95	0.01	0.03
0.83838	0.14141	0.0101	0.0101
0.02	0.95	0.01	0.02
0.4	0.08	0.31	0.21
0.02	0.81	0.11	0.06
0.56565	0.20202	0.11111	0.12121
0.08	0.46	0.18	0.28
0.15841	0.23762	0.47524	0.12871

MOTIF Egr2_3_MR2.cTGTGtGGGTG.CACCCaCACAg
letter-probability matrix: alength= 4 w= 11 nsites= 170
0.09	0.52	0.36	0.03
0.099	0.0099	0.0594	0.83168
0.01	0.01	0.97	0.01
0.15841	0.0495	0.11881	0.67326
0.01	0.01	0.97	0.01
0.4	0.03	0.01	0.56
0.01	0.01	0.97	0.01
0.0396	0.12871	0.82178	0.0099
0.01	0.01	0.97	0.01
0.17821	0.22772	0.0495	0.54455
0.0297	0.10891	0.75247	0.10891

MOTIF Egr2_3_MR3.mCrCCCACrCAC_C.G_GTGyGTGGGyGk
letter-probability matrix: alength= 4 w= 14 nsites= 296
0.38	0.4	0.09	0.13
0.0792	0.85148	0.0099	0.0594
0.42	0.05	0.52	0.01
0.0099	0.72277	0.11881	0.14851
0.01	0.97	0.01	0.01
0.01	0.97	0.01	0.01
0.76237	0.0396	0.0099	0.18811
0.01	0.97	0.01	0.01
0.44	0.09	0.45	0.02
0.01	0.72	0.01	0.26
0.78217	0.0792	0.0594	0.0792
0.0297	0.79207	0.0495	0.12871
0.32	0.15	0.32	0.21
0.0297	0.57425	0.17821	0.21782

MOTIF Egr2_4_MR1.GGCccCrCCCAC_CA.TG_GTGGGyGggGCC
letter-probability matrix: alength= 4 w= 15 nsites= 544
0.22772	0.0099	0.57425	0.18811
0.22	0.2	0.46	0.12
0.02	0.61	0.27	0.1
0.07	0.54	0.09	0.3
0.31	0.57	0.07	0.05
0.0396	0.91089	0.0099	0.0396
0.38	0.03	0.41	0.18
0.0101	0.96969	0.0101	0.0101
0.02	0.96	0.01	0.01
0.0101	0.94949	0.0101	0.0303
0.72727	0.25252	0.0101	0.0101
0.0101	0.96969	0.0101	0.0101
0.38	0.09	0.32	0.21
0.02	0.81	0.12	0.05
0.65	0.17	0.07	0.11

MOTIF Egr2_4_MR2.CACCsACACas.stGTGTsGGTG
letter-probability matrix: alength= 4 w= 11 nsites= 167
0.01	0.97	0.01	0.01
0.58	0.01	0.15	0.26
0.01	0.95	0.03	0.01
0.01	0.97	0.01	0.01
0.0198	0.49504	0.47524	0.0099
0.97	0.01	0.01	0.01
0.01	0.97	0.01	0.01
0.54455	0.0792	0.10891	0.26732
0.0396	0.73267	0.19801	0.0297
0.42	0.09	0.19	0.3
0.18	0.37	0.36	0.09

MOTIF Egr2_4_MR4.msTCCTCCTCsk.msGAGGAGGAsk
letter-probability matrix: alength= 4 w= 12 nsites= 63
0.51485	0.44554	0.0297	0.0099
0.05	0.39	0.47	0.09
0.0297	0.0891	0.0297	0.85148
0.0099	0.85148	0.0099	0.12871
0.01	0.67	0.01	0.31
0.01	0.01	0.06	0.92
0.01	0.95	0.01	0.03
0.01	0.68	0.01	0.3
0.0495	0.099	0.0297	0.82178
0.01	0.81	0.01	0.17
0.0693	0.39603	0.48514	0.0495
0.03	0.03	0.51	0.43

MOTIF Egr2_5_MR1.Cg_GCGTGGGCGGGc.gCCCGCCCACGC_cG
letter-probability matrix: alength= 4 w= 15 nsites= 607
0.06	0.57	0.21	0.16
0.22	0.27	0.46	0.05
0.14851	0.29702	0.28712	0.26732
0.03	0.08	0.87	0.02
0.17	0.57	0.03	0.23
0.0101	0.0101	0.96969	0.0101
0.01	0.02	0.14	0.83
0.0202	0.0101	0.95959	0.0101
0.01	0.02	0.96	0.01
0.01	0.02	0.96	0.01
0.12	0.67	0.01	0.2
0.0202	0.0101	0.95959	0.0101
0.0303	0.0909	0.62626	0.25252
0.21212	0.21212	0.47474	0.10101
0.11111	0.46464	0.31313	0.11111

MOTIF Egr2_5_MR5.gCGt_GGCGCaGcCc.gGgCtGCGCC_aCGc
letter-probability matrix: alength= 4 w= 15 nsites= 140
0.0891	0.29702	0.57425	0.0396
0.12871	0.65346	0.10891	0.10891
0.01	0.07	0.91	0.01
0.0101	0.29292	0.29292	0.40404
0.21	0.4	0.38	0.01
0.01	0.01	0.97	0.01
0.01	0.01	0.97	0.01
0.01	0.97	0.01	0.01
0.01	0.01	0.97	0.01
0.02	0.63	0.11	0.24
0.44444	0.26262	0.28282	0.0101
0.01	0.15	0.83	0.01
0.13	0.51	0.3	0.06
0.0606	0.60606	0.19191	0.14141
0.0891	0.43564	0.26732	0.20792

MOTIF Ehmt2_1_MR1.ktGCTGGGATTACAGGCC.GGCCTGTAATCCCAGCam
letter-probability matrix: alength= 4 w= 18 nsites= 851
0.04	0.09	0.38	0.49
0.22	0.01	0.31	0.46
0.06	0.07	0.85	0.02
0.0101	0.95959	0.0101	0.0202
0.01	0.01	0.01	0.97
0.11111	0.0101	0.82828	0.0505
0.0594	0.0594	0.78217	0.099
0.06	0.03	0.89	0.02
0.95	0.02	0.01	0.02
0.0101	0.12121	0.0101	0.85858
0.0198	0.0198	0.0198	0.94059
0.88	0.07	0.02	0.03
0.24752	0.63366	0.0099	0.10891
0.96	0.01	0.01	0.02
0.05	0.01	0.92	0.02
0.05	0.09	0.82	0.04
0.11111	0.59595	0.0101	0.28282
0.24	0.49	0.22	0.05

MOTIF Ehmt2_1_MR2.CcGCTaGGATyACArs.syTGTrATCCtAGCgG
letter-probability matrix: alength= 4 w= 16 nsites= 46
0.1	0.47	0.22	0.21
0.2	0.51	0.03	0.26
0.02	0.01	0.77	0.2
0.02	0.91	0.01	0.06
0.0101	0.0202	0.0101	0.95959
0.55	0.02	0.4	0.03
0.13	0.01	0.84	0.02
0.0792	0.0099	0.90099	0.0099
0.96	0.01	0.02	0.01
0.01	0.19	0.02	0.78
0.0101	0.52525	0.0101	0.45454
0.96	0.01	0.01	0.02
0.26	0.62	0.01	0.11
0.91	0.05	0.02	0.02
0.42	0.01	0.43	0.14
0.18	0.36	0.38	0.08

MOTIF Ehmt2_1_MR3.ysGGATTACAGGCc.gGCCTGTAATCCsr
letter-probability matrix: alength= 4 w= 14 nsites= 73
0.0099	0.47524	0.0297	0.48514
0.06	0.37	0.47	0.1
0.13861	0.0099	0.84158	0.0099
0.08	0.01	0.89	0.02
0.95049	0.0198	0.0099	0.0198
0.01	0.19	0.02	0.78
0.0099	0.0396	0.0099	0.94059
0.84	0.02	0.04	0.1
0.24	0.66	0.01	0.09
0.97	0.01	0.01	0.01
0.08	0.05	0.83	0.04
0.15	0.02	0.79	0.04
0.02	0.72	0.01	0.25
0.3	0.4	0.22	0.08

MOTIF Ehmt2_1_MR4.CyGGGAwTACAaG.CtTGTAwTCCCrG
letter-probability matrix: alength= 4 w= 13 nsites= 22
0.0396	0.86138	0.0099	0.0891
0.0297	0.53465	0.0099	0.42574
0.12871	0.0099	0.74257	0.11881
0.08	0.01	0.9	0.01
0.08	0.01	0.9	0.01
0.97	0.01	0.01	0.01
0.46	0.09	0.07	0.38
0.02	0.01	0.01	0.96
0.87128	0.0396	0.0495	0.0396
0.24	0.67	0.01	0.08
0.97	0.01	0.01	0.01
0.6	0.01	0.38	0.01
0.12871	0.0099	0.84158	0.0198

MOTIF Ehmt2_1_MR5.ctgTAAwCCCArs.syTGGGwTTAcag
letter-probability matrix: alength= 4 w= 13 nsites= 19
0.06	0.55	0.38	0.01
0.02	0.39	0.01	0.58
0.1	0.02	0.58	0.3
0.0099	0.0495	0.0594	0.88118
0.97	0.01	0.01	0.01
0.83168	0.0099	0.14851	0.0099
0.45	0.01	0.01	0.53
0.01	0.97	0.01	0.01
0.0099	0.88118	0.0099	0.099
0.01	0.9	0.01	0.08
0.97	0.01	0.01	0.01
0.46534	0.0099	0.49504	0.0297
0.0891	0.42574	0.41584	0.0693

MOTIF Elf4_2_MR4.CAmTTCCgg.ccGGAAkTG
letter-probability matrix: alength= 4 w= 9 nsites= 88
0.1	0.56	0.17	0.17
0.65	0.09	0.01	0.25
0.50495	0.44554	0.0099	0.0396
0.01	0.01	0.01	0.97
0.01	0.01	0.01	0.97
0.01	0.97	0.01	0.01
0.01	0.96	0.01	0.02
0.1	0.01	0.59	0.3
0.07	0.3	0.48	0.15

MOTIF Elf5_5_MR5.CtTCCTsmTTCa.tGAAksAGGAaG
letter-probability matrix: alength= 4 w= 12 nsites= 61
0.22772	0.46534	0.13861	0.16831
0.12	0.01	0.33	0.54
0.01	0.01	0.01	0.97
0.01	0.97	0.01	0.01
0.02	0.96	0.01	0.01
0.0198	0.0099	0.11881	0.85148
0.0099	0.47524	0.48514	0.0297
0.34343	0.36363	0.14141	0.15151
0.0396	0.0099	0.0594	0.89108
0.0297	0.0792	0.0297	0.86138
0.0396	0.66336	0.20792	0.0891
0.53465	0.32673	0.0297	0.10891

MOTIF Elf5_6_MR3.kTCCTCmTTag.ctAAkGAGGAm
letter-probability matrix: alength= 4 w= 11 nsites= 19
0.16	0.01	0.38	0.45
0.01	0.01	0.03	0.95
0.0594	0.84158	0.0594	0.0396
0.01	0.93	0.01	0.05
0.01	0.01	0.01	0.97
0.0099	0.85148	0.0396	0.099
0.46534	0.41584	0.0099	0.10891
0.03	0.01	0.01	0.95
0.1	0.17	0.07	0.66
0.54	0.29	0.16	0.01
0.12	0.29	0.5	0.09

MOTIF Ell2_1_MR1.g_CGCCgCCtsC.GsaGGcGGCG_c
letter-probability matrix: alength= 4 w= 12 nsites= 477
0.0693	0.34653	0.50495	0.0792
0.20202	0.33333	0.31313	0.15151
0.0594	0.87128	0.0594	0.0099
0.12	0.01	0.61	0.26
0.0099	0.87128	0.10891	0.0099
0.06	0.52	0.26	0.16
0.03	0.01	0.63	0.33
0.0099	0.84158	0.13861	0.0099
0.01	0.97	0.01	0.01
0.29	0.29	0.01	0.41
0.0891	0.37623	0.40594	0.12871
0.0792	0.58415	0.24752	0.0891

MOTIF Eomes_4_MR1.atTTCACACcT_t.a_AgGTGTGAAat
letter-probability matrix: alength= 4 w= 13 nsites= 242
0.47524	0.14851	0.11881	0.25742
0.16	0.26	0.17	0.41
0.0495	0.18811	0.15841	0.60396
0.0101	0.0606	0.0101	0.91919
0.11881	0.69306	0.15841	0.0297
0.65	0.02	0.01	0.32
0.01	0.96	0.02	0.01
0.96	0.01	0.01	0.02
0.04	0.79	0.14	0.03
0.13131	0.55555	0.0202	0.29292
0.06	0.17	0.01	0.76
0.12	0.27	0.34	0.27
0.3	0.1	0.17	0.43

MOTIF Eomes_7_MR5.tCtCAGCaGG.CCtGCTGaGa
letter-probability matrix: alength= 4 w= 10 nsites= 366
0.19	0.01	0.34	0.46
0.0396	0.84158	0.0594	0.0594
0.25	0.26	0.01	0.48
0.0099	0.87128	0.10891	0.0099
0.59405	0.13861	0.10891	0.15841
0.01	0.09	0.89	0.01
0.0099	0.85148	0.0495	0.0891
0.43	0.03	0.33	0.21
0.0396	0.0099	0.77227	0.17821
0.02	0.06	0.91	0.01

MOTIF Eomes_8_MR5.acCAyTTCC.GGAArTGgt
letter-probability matrix: alength= 4 w= 9 nsites= 39
0.41	0.3	0.21	0.08
0.11	0.48	0.05	0.36
0.11881	0.75247	0.0792	0.0495
0.95	0.01	0.01	0.03
0.0099	0.50495	0.0495	0.43564
0.11	0.27	0.01	0.61
0.01	0.05	0.19	0.75
0.01	0.69	0.09	0.21
0.11	0.64	0.01	0.24

MOTIF Ep300_2_MR4.wCACTTCCTC.GAGGAAGTGw
letter-probability matrix: alength= 4 w= 10 nsites= 198
0.34343	0.15151	0.12121	0.38383
0.12	0.62	0.13	0.13
0.94	0.02	0.03	0.01
0.01	0.61	0.24	0.14
0.01	0.01	0.01	0.97
0.06	0.01	0.04	0.89
0.01	0.97	0.01	0.01
0.01	0.95	0.01	0.03
0.0202	0.30303	0.0101	0.66666
0.05	0.6	0.16	0.19

MOTIF Ep300_2_MR5.aCAaTTCC_CTat.atAG_GGAAtTGt
letter-probability matrix: alength= 4 w= 13 nsites= 193
0.48	0.15	0.04	0.33
0.01	0.87	0.05	0.07
0.95	0.01	0.01	0.03
0.45	0.32	0.19	0.04
0.01	0.01	0.01	0.97
0.01	0.01	0.01	0.97
0.0099	0.82178	0.0099	0.15841
0.0099	0.87128	0.0099	0.10891
0.0101	0.30303	0.33333	0.35353
0.01	0.7	0.08	0.21
0.19	0.13	0.01	0.67
0.46534	0.0396	0.13861	0.35643
0.23762	0.0495	0.28712	0.42574

MOTIF Epop_1_MR2.cGCCGcCTGcac.gtgCAGgCGGCg
letter-probability matrix: alength= 4 w= 12 nsites= 105
0.14141	0.41414	0.30303	0.14141
0.0891	0.17821	0.51485	0.21782
0.01	0.81	0.17	0.01
0.01	0.68	0.3	0.01
0.0303	0.0101	0.92929	0.0303
0.01	0.63	0.34	0.02
0.01	0.95	0.03	0.01
0.19	0.01	0.01	0.79
0.01	0.01	0.84	0.14
0.01	0.59	0.39	0.01
0.33663	0.25742	0.24752	0.15841
0.14	0.44	0.32	0.1

MOTIF Epop_1_MR4.gcGCTCsgCGGC.GCCGcsGAGCgc
letter-probability matrix: alength= 4 w= 12 nsites= 69
0.3	0.11	0.43	0.16
0.2	0.42	0.27	0.11
0.01	0.01	0.97	0.01
0.0099	0.84158	0.13861	0.0099
0.18	0.01	0.01	0.8
0.01	0.74	0.2	0.05
0.13861	0.38613	0.46534	0.0099
0.19	0.3	0.42	0.09
0.01	0.97	0.01	0.01
0.14	0.23	0.51	0.12
0.03	0.21	0.73	0.03
0.2	0.76	0.03	0.01

MOTIF Erf_6_MR5.CCGGwAGTG.CACTwCCGG
letter-probability matrix: alength= 4 w= 9 nsites= 114
0.04	0.73	0.22	0.01
0.22	0.66	0.01	0.11
0.0099	0.0099	0.83168	0.14851
0.01	0.01	0.97	0.01
0.51485	0.0099	0.0099	0.46534
0.93	0.01	0.01	0.05
0.16	0.03	0.8	0.01
0.099	0.26732	0.0693	0.56435
0.0792	0.0891	0.71287	0.11881

MOTIF Erg_2_MR3.gAstCAsTTCCkgt.acmGGAAsTGasTc
letter-probability matrix: alength= 4 w= 14 nsites= 311
0.14	0.33	0.52	0.01
0.68316	0.27722	0.0198	0.0198
0.01	0.4	0.47	0.12
0.02	0.36	0.11	0.51
0.0202	0.89898	0.0202	0.0606
0.94	0.02	0.02	0.02
0.17	0.37	0.36	0.1
0.03	0.03	0.01	0.93
0.01	0.01	0.01	0.97
0.01	0.95	0.01	0.03
0.01	0.96	0.01	0.02
0.07	0.09	0.44	0.4
0.01	0.33	0.47	0.19
0.14	0.35	0.01	0.5

MOTIF Esr1_3_MR4.TGACCCaG.CtGGGTCA
letter-probability matrix: alength= 4 w= 8 nsites= 280
0.02	0.01	0.01	0.96
0.03	0.03	0.93	0.01
0.77227	0.12871	0.0495	0.0495
0.0198	0.82178	0.10891	0.0495
0.13861	0.71287	0.0099	0.13861
0.01	0.75	0.01	0.23
0.65	0.01	0.01	0.33
0.23	0.08	0.61	0.08

MOTIF Esr1_6_MR4.TGACCCaG.CtGGGTCA
letter-probability matrix: alength= 4 w= 8 nsites= 298
0.01	0.01	0.01	0.97
0.0396	0.0891	0.86138	0.0099
0.75247	0.0891	0.0396	0.11881
0.0396	0.82178	0.11881	0.0198
0.19191	0.60606	0.0101	0.19191
0.01	0.74	0.01	0.24
0.59	0.01	0.03	0.37
0.17	0.11	0.61	0.11

MOTIF Esrra_5_MR5.TyyCAwGGTCA.TGACCwTGrrA
letter-probability matrix: alength= 4 w= 11 nsites= 251
0.18181	0.18181	0.15151	0.48484
0.01	0.45	0.18	0.36
0.0198	0.46534	0.0099	0.50495
0.01	0.74	0.24	0.01
0.85148	0.0099	0.0099	0.12871
0.47524	0.0396	0.10891	0.37623
0.0099	0.0099	0.82178	0.15841
0.01	0.05	0.93	0.01
0.0396	0.0099	0.12871	0.82178
0.0099	0.79207	0.099	0.099
0.61386	0.22772	0.0396	0.11881

MOTIF Esrrb_4_MR3.TrAG_TCAAGGTCA.TGACCTTGA_CTyA
letter-probability matrix: alength= 4 w= 14 nsites= 782
0.10891	0.17821	0.15841	0.55445
0.43	0.05	0.5	0.02
0.78787	0.0202	0.18181	0.0101
0.15841	0.0198	0.78217	0.0396
0.01	0.37	0.33	0.29
0.0792	0.0891	0.0495	0.78217
0.01	0.86	0.12	0.01
0.97	0.01	0.01	0.01
0.85	0.04	0.1	0.01
0.31	0.04	0.64	0.01
0.0202	0.0404	0.85858	0.0808
0.07	0.06	0.15	0.72
0.01	0.6	0.14	0.25
0.55445	0.19801	0.0693	0.17821

MOTIF Esrrb_6_MR2.saAGGTCAAGGTC.GACCTTGACCTts
letter-probability matrix: alength= 4 w= 13 nsites= 808
0.17	0.35	0.45	0.03
0.52	0.08	0.36	0.04
0.85	0.03	0.11	0.01
0.05	0.01	0.91	0.03
0.0099	0.0891	0.60396	0.29702
0.0101	0.0606	0.0202	0.90909
0.0101	0.82828	0.15151	0.0101
0.97	0.01	0.01	0.01
0.65	0.01	0.24	0.1
0.19191	0.0101	0.78787	0.0101
0.0396	0.0693	0.81188	0.0792
0.0297	0.11881	0.099	0.75247
0.0202	0.51515	0.23232	0.23232

MOTIF Esrrb_6_MR5.TGACCTTGAGCTCA.TGAGCTCAAGGTCA
letter-probability matrix: alength= 4 w= 14 nsites= 372
0.11881	0.15841	0.19801	0.52475
0.19801	0.12871	0.66336	0.0099
0.63366	0.23762	0.0198	0.10891
0.0594	0.86138	0.0693	0.0099
0.0099	0.55445	0.22772	0.20792
0.0594	0.10891	0.10891	0.72277
0.01	0.01	0.01	0.97
0.01	0.09	0.89	0.01
0.72277	0.0594	0.16831	0.0495
0.24	0.21	0.54	0.01
0.0594	0.80198	0.0495	0.0891
0.13	0.17	0.01	0.69
0.01	0.6	0.1	0.29
0.49	0.2	0.21	0.1

MOTIF Esrrb_7_MR2.gAGcTCAAGGTCA.TGACCTTGAgCTc
letter-probability matrix: alength= 4 w= 13 nsites= 174
0.31	0.12	0.53	0.04
0.72277	0.0099	0.17821	0.0891
0.11881	0.0495	0.78217	0.0495
0.03	0.47	0.21	0.29
0.099	0.0693	0.0099	0.82178
0.0099	0.86138	0.11881	0.0099
0.97	0.01	0.01	0.01
0.78217	0.11881	0.0495	0.0495
0.26	0.21	0.52	0.01
0.0099	0.0792	0.80198	0.10891
0.08	0.01	0.23	0.68
0.01	0.61	0.12	0.26
0.48514	0.20792	0.14851	0.15841

MOTIF Esrrb_7_MR3.AttTCAwGGTCaT.AtGACCwTGAaaT
letter-probability matrix: alength= 4 w= 13 nsites= 300
0.51485	0.16831	0.16831	0.14851
0.08	0.03	0.32	0.57
0.0303	0.25252	0.25252	0.46464
0.01	0.28	0.01	0.7
0.0099	0.84158	0.12871	0.0198
0.97	0.01	0.01	0.01
0.49504	0.0396	0.0099	0.45544
0.02	0.01	0.96	0.01
0.01	0.01	0.97	0.01
0.0891	0.0099	0.0594	0.84158
0.01	0.9	0.03	0.06
0.54	0.34	0.08	0.04
0.16831	0.17821	0.14851	0.50495

MOTIF Esrrb_10_MR2.TgACcTTGAGCTCA.TGAGCTCAAgGTcA
letter-probability matrix: alength= 4 w= 14 nsites= 355
0.12871	0.12871	0.22772	0.51485
0.29	0.13	0.56	0.02
0.73267	0.17821	0.0099	0.0792
0.0495	0.85148	0.0891	0.0099
0.01	0.5	0.18	0.31
0.0594	0.0198	0.10891	0.81188
0.01	0.01	0.01	0.97
0.01	0.08	0.9	0.01
0.85148	0.0099	0.0891	0.0495
0.22772	0.21782	0.54455	0.0099
0.0693	0.73267	0.0396	0.15841
0.14851	0.0792	0.0099	0.76237
0.01	0.62	0.07	0.3
0.51485	0.15841	0.20792	0.11881

MOTIF Esrrb_10_MR3.tTCAmkGTCAc.gTGACmkTGAa
letter-probability matrix: alength= 4 w= 11 nsites= 229
0.0495	0.24752	0.23762	0.46534
0.05	0.21	0.06	0.68
0.0297	0.81188	0.14851	0.0099
0.93	0.01	0.01	0.05
0.53	0.45	0.01	0.01
0.0297	0.0099	0.50495	0.45544
0.01	0.01	0.94	0.04
0.02	0.01	0.04	0.93
0.01	0.9	0.04	0.05
0.97	0.01	0.01	0.01
0.18	0.43	0.12	0.27

MOTIF Esrrb_11_MR2.tTCAmkGTCA.TGACmkTGAa
letter-probability matrix: alength= 4 w= 10 nsites= 170
0.06	0.25	0.25	0.44
0.05	0.24	0.06	0.65
0.05	0.78	0.15	0.02
0.92	0.01	0.01	0.06
0.53465	0.42574	0.0297	0.0099
0.0099	0.0297	0.53465	0.42574
0.01	0.01	0.89	0.09
0.04	0.01	0.03	0.92
0.01	0.9	0.04	0.05
0.97	0.01	0.01	0.01

MOTIF Esrrb_11_MR3.TtTCAwGGTCAT.ATGACCwTGAaA
letter-probability matrix: alength= 4 w= 12 nsites= 434
0.12871	0.099	0.23762	0.53465
0.05	0.26	0.24	0.45
0.01	0.25	0.02	0.72
0.0396	0.81188	0.13861	0.0099
0.97	0.01	0.01	0.01
0.53465	0.0297	0.0099	0.42574
0.02	0.01	0.95	0.02
0.01	0.01	0.97	0.01
0.02	0.01	0.06	0.91
0.01	0.91	0.01	0.07
0.59405	0.24752	0.0891	0.0693
0.21782	0.13861	0.17821	0.46534

MOTIF Esrrb_12_MR4.TGACcTTGAgCTcA.TgAGcTCAAgGTCA
letter-probability matrix: alength= 4 w= 14 nsites= 267
0.12871	0.16831	0.14851	0.55445
0.27	0.09	0.61	0.03
0.76	0.17	0.01	0.06
0.0495	0.81188	0.0891	0.0495
0.01	0.52	0.18	0.29
0.0792	0.0495	0.099	0.77227
0.01	0.01	0.01	0.97
0.0099	0.10891	0.87128	0.0099
0.85148	0.0099	0.12871	0.0099
0.29	0.17	0.53	0.01
0.0693	0.76237	0.0495	0.11881
0.13861	0.10891	0.0099	0.74257
0.01	0.56	0.13	0.3
0.54455	0.16831	0.17821	0.10891

MOTIF Esrrb_12_MR5.tTCAmkGTCA.TGACmkTGAa
letter-probability matrix: alength= 4 w= 10 nsites= 116
0.07	0.25	0.25	0.43
0.06	0.2	0.07	0.67
0.04	0.77	0.18	0.01
0.95	0.01	0.01	0.03
0.51485	0.44554	0.0198	0.0198
0.0099	0.0297	0.50495	0.45544
0.0099	0.0099	0.84158	0.13861
0.04	0.01	0.04	0.91
0.01	0.91	0.05	0.03
0.96	0.02	0.01	0.01

MOTIF Esrrb_13_MR2.tTTCAwGGTCaT.AtGACCwTGAAa
letter-probability matrix: alength= 4 w= 12 nsites= 223
0.0495	0.099	0.33663	0.51485
0.0594	0.22772	0.19801	0.51485
0.01	0.23	0.03	0.73
0.0099	0.85148	0.12871	0.0099
0.97	0.01	0.01	0.01
0.47524	0.0594	0.0198	0.44554
0.06	0.01	0.91	0.02
0.01	0.01	0.97	0.01
0.12871	0.0099	0.0198	0.84158
0.0099	0.82178	0.0594	0.10891
0.52475	0.33663	0.0792	0.0594
0.17171	0.18181	0.15151	0.49494

MOTIF Esrrb_13_MR3.gACyTTGAgCTCA.TGAGcTCAArGTc
letter-probability matrix: alength= 4 w= 13 nsites= 269
0.31	0.08	0.6	0.01
0.63636	0.20202	0.0101	0.15151
0.12871	0.77227	0.0891	0.0099
0.01	0.44	0.15	0.4
0.0198	0.10891	0.11881	0.75247
0.01	0.01	0.01	0.97
0.0099	0.10891	0.87128	0.0099
0.85148	0.0297	0.10891	0.0099
0.31	0.15	0.52	0.02
0.0396	0.84158	0.0396	0.0792
0.0891	0.14851	0.0099	0.75247
0.01	0.64	0.09	0.26
0.55445	0.16831	0.15841	0.11881

MOTIF Esrrb_14_MR3.atTTCAwGGTCaT.AtGACCwTGAAat
letter-probability matrix: alength= 4 w= 13 nsites= 197
0.45	0.14	0.27	0.14
0.07	0.05	0.31	0.57
0.0396	0.23762	0.18811	0.53465
0.01	0.19	0.01	0.79
0.01	0.93	0.05	0.01
0.97	0.01	0.01	0.01
0.48	0.03	0.01	0.48
0.01	0.01	0.97	0.01
0.01	0.01	0.97	0.01
0.10891	0.0099	0.0693	0.81188
0.0099	0.88118	0.0099	0.099
0.53	0.34	0.06	0.07
0.12871	0.14851	0.17821	0.54455

MOTIF Esrrb_15_MR3.AtTTCAwGGTCaT.AtGACCwTGAAaT
letter-probability matrix: alength= 4 w= 13 nsites= 292
0.52475	0.15841	0.18811	0.12871
0.03	0.05	0.36	0.56
0.0297	0.18811	0.20792	0.57425
0.01	0.18	0.01	0.8
0.0099	0.87128	0.10891	0.0099
0.97	0.01	0.01	0.01
0.46534	0.0099	0.0099	0.51485
0.01	0.01	0.97	0.01
0.01	0.01	0.97	0.01
0.10891	0.0099	0.0396	0.84158
0.0099	0.87128	0.0099	0.10891
0.54	0.35	0.06	0.05
0.12871	0.16831	0.19801	0.50495

MOTIF Esrrb_15_MR4.TGACcTTGAgCTCA.TGAGcTCAAgGTCA
letter-probability matrix: alength= 4 w= 14 nsites= 326
0.1	0.1	0.25	0.55
0.25	0.06	0.68	0.01
0.69306	0.19801	0.0099	0.099
0.0891	0.85148	0.0495	0.0099
0.01	0.48	0.17	0.34
0.0099	0.0891	0.099	0.80198
0.01	0.01	0.01	0.97
0.0099	0.10891	0.86138	0.0198
0.88	0.01	0.06	0.05
0.32	0.15	0.52	0.01
0.0198	0.85148	0.0099	0.11881
0.0891	0.0891	0.0099	0.81188
0.01	0.66	0.07	0.26
0.55445	0.18811	0.13861	0.11881

MOTIF Esrrb_16_MR2.TGACyTTGAGCTCA.TGAGCTCAArGTCA
letter-probability matrix: alength= 4 w= 14 nsites= 198
0.12	0.11	0.25	0.52
0.29	0.1	0.6	0.01
0.67326	0.14851	0.0099	0.16831
0.099	0.79207	0.099	0.0099
0.01	0.45	0.18	0.36
0.0099	0.12871	0.0693	0.79207
0.01	0.01	0.01	0.97
0.0099	0.099	0.88118	0.0099
0.91	0.01	0.05	0.03
0.26	0.17	0.55	0.02
0.03	0.88	0.02	0.07
0.0792	0.11881	0.0099	0.79207
0.01	0.64	0.11	0.24
0.55445	0.16831	0.17821	0.099

MOTIF Esrrb_16_MR4.AtTTCAwGGTCaT.AtGACCwTGAAaT
letter-probability matrix: alength= 4 w= 13 nsites= 171
0.45544	0.14851	0.21782	0.17821
0.0792	0.0495	0.31683	0.55445
0.07	0.23	0.17	0.53
0.01	0.22	0.03	0.74
0.0396	0.84158	0.10891	0.0099
0.97	0.01	0.01	0.01
0.47	0.07	0.01	0.45
0.02	0.01	0.93	0.04
0.01	0.01	0.96	0.02
0.11881	0.0099	0.0594	0.81188
0.0099	0.87128	0.0495	0.0693
0.50495	0.37623	0.0693	0.0495
0.13861	0.18811	0.18811	0.48514

MOTIF Esrrb_17_MR2.TgACcTTGAgCTcA.TgAGcTCAAgGTcA
letter-probability matrix: alength= 4 w= 14 nsites= 294
0.10891	0.15841	0.21782	0.51485
0.32	0.08	0.59	0.01
0.64356	0.18811	0.0693	0.099
0.099	0.80198	0.0891	0.0099
0.01	0.46	0.19	0.34
0.0198	0.15841	0.0693	0.75247
0.01	0.01	0.01	0.97
0.0099	0.11881	0.86138	0.0099
0.88118	0.0099	0.0693	0.0396
0.28	0.17	0.54	0.01
0.0099	0.81188	0.0297	0.14851
0.0891	0.10891	0.0099	0.79207
0.01	0.63	0.04	0.32
0.56435	0.17821	0.14851	0.10891

MOTIF Esrrb_17_MR3.AtTTCAwGGTCaT.AtGACCwTGAAaT
letter-probability matrix: alength= 4 w= 13 nsites= 312
0.48514	0.15841	0.21782	0.13861
0.11	0.05	0.31	0.53
0.05	0.23	0.22	0.5
0.01	0.23	0.03	0.73
0.0297	0.83168	0.12871	0.0099
0.97	0.01	0.01	0.01
0.50495	0.0396	0.0099	0.44554
0.02	0.01	0.96	0.01
0.01	0.01	0.96	0.02
0.10891	0.0099	0.0495	0.83168
0.01	0.9	0.01	0.08
0.53	0.32	0.08	0.07
0.15841	0.18811	0.11881	0.53465

MOTIF Esrrb_18_MR2.TGACcTTGAgCTCA.TGAGcTCAAgGTCA
letter-probability matrix: alength= 4 w= 14 nsites= 186
0.11881	0.11881	0.22772	0.53465
0.29	0.08	0.62	0.01
0.66336	0.23762	0.0099	0.0891
0.099	0.83168	0.0594	0.0099
0.01	0.52	0.13	0.34
0.0495	0.13861	0.0594	0.75247
0.01	0.01	0.01	0.97
0.0099	0.099	0.88118	0.0099
0.88	0.01	0.05	0.06
0.33	0.19	0.47	0.01
0.0495	0.81188	0.0099	0.12871
0.0891	0.13861	0.0099	0.76237
0.01	0.65	0.07	0.27
0.51485	0.20792	0.20792	0.0693

MOTIF Esrrb_18_MR5.AtTTCAaGGTCaT.AtGACCtTGAAaT
letter-probability matrix: alength= 4 w= 13 nsites= 281
0.53465	0.11881	0.22772	0.11881
0.12871	0.0297	0.34653	0.49504
0.05	0.21	0.22	0.52
0.01	0.25	0.01	0.73
0.0099	0.85148	0.12871	0.0099
0.97	0.01	0.01	0.01
0.56	0.01	0.01	0.42
0.01	0.01	0.97	0.01
0.01	0.01	0.96	0.02
0.099	0.0099	0.0594	0.83168
0.0099	0.84158	0.0594	0.0891
0.59	0.34	0.03	0.04
0.12871	0.13861	0.20792	0.52475

MOTIF Esrrb_19_MR3.AtTTCAwGGTCaT.AtGACCwTGAAaT
letter-probability matrix: alength= 4 w= 13 nsites= 145
0.47524	0.18811	0.19801	0.13861
0.06	0.09	0.31	0.54
0.05	0.22	0.2	0.53
0.03	0.22	0.01	0.74
0.0198	0.88118	0.0891	0.0099
0.97	0.01	0.01	0.01
0.50495	0.0198	0.0099	0.46534
0.02	0.01	0.92	0.05
0.01	0.01	0.95	0.03
0.0792	0.0099	0.0594	0.85148
0.0099	0.88118	0.0297	0.0792
0.54455	0.32673	0.0693	0.0594
0.16161	0.19191	0.14141	0.50505

MOTIF Esrrb_19_MR5.TGACcTTGAgCTCA.TGAGcTCAAgGTCA
letter-probability matrix: alength= 4 w= 14 nsites= 208
0.14851	0.11881	0.17821	0.55445
0.26	0.09	0.64	0.01
0.66	0.23	0.03	0.08
0.13861	0.76237	0.0792	0.0198
0.01	0.51	0.16	0.32
0.0297	0.16831	0.0594	0.74257
0.01	0.01	0.01	0.97
0.0297	0.13861	0.82178	0.0099
0.86138	0.0099	0.0792	0.0495
0.33	0.15	0.51	0.01
0.0495	0.74257	0.0594	0.14851
0.10891	0.099	0.0099	0.78217
0.01	0.59	0.11	0.29
0.53465	0.19801	0.16831	0.099

MOTIF Esrrb_20_MR2.rgTGACmkTGAACt.aGTTCAmkGTCAcy
letter-probability matrix: alength= 4 w= 14 nsites= 208
0.41	0.13	0.36	0.1
0.25742	0.13861	0.48514	0.11881
0.01	0.01	0.02	0.96
0.0693	0.0297	0.89108	0.0099
0.84158	0.0693	0.0099	0.0792
0.05	0.92	0.01	0.02
0.45	0.48	0.04	0.03
0.0099	0.0297	0.42574	0.53465
0.04	0.01	0.01	0.94
0.0297	0.15841	0.80198	0.0099
0.75	0.03	0.21	0.01
0.52	0.2	0.24	0.04
0.10891	0.50495	0.15841	0.22772
0.14	0.31	0.1	0.45

MOTIF Esrrb_20_MR3.TGACcTTGAgCTcA.TgAGcTCAAgGTCA
letter-probability matrix: alength= 4 w= 14 nsites= 227
0.14	0.13	0.21	0.52
0.23762	0.0693	0.68316	0.0099
0.69	0.17	0.01	0.13
0.0891	0.80198	0.099	0.0099
0.01	0.48	0.17	0.34
0.0099	0.11881	0.099	0.77227
0.01	0.01	0.01	0.97
0.01	0.05	0.93	0.01
0.89	0.02	0.08	0.01
0.28	0.18	0.52	0.02
0.0297	0.82178	0.0396	0.10891
0.0693	0.10891	0.0099	0.81188
0.02	0.58	0.09	0.31
0.51485	0.22772	0.12871	0.12871

MOTIF Esrrb_23_MR4.GACcTTGAgCTCA.TGAGcTCAAgGTC
letter-probability matrix: alength= 4 w= 13 nsites= 278
0.29	0.08	0.62	0.01
0.56565	0.24242	0.0101	0.18181
0.12871	0.78217	0.0495	0.0396
0.01	0.51	0.17	0.31
0.0396	0.15841	0.099	0.70297
0.01	0.01	0.01	0.97
0.0099	0.11881	0.86138	0.0099
0.73267	0.0594	0.13861	0.0693
0.29	0.2	0.5	0.01
0.12871	0.75247	0.0396	0.0792
0.1	0.15	0.01	0.74
0.01	0.65	0.06	0.28
0.47524	0.20792	0.14851	0.16831

MOTIF Esrrb_23_MR5.TTCAmkGTCAC.GTGACmkTGAA
letter-probability matrix: alength= 4 w= 11 nsites= 148
0.06	0.2	0.24	0.5
0.05	0.21	0.13	0.61
0.0099	0.76237	0.14851	0.0792
0.86138	0.0099	0.0099	0.11881
0.50495	0.45544	0.0297	0.0099
0.04	0.07	0.46	0.43
0.0099	0.0099	0.84158	0.13861
0.0891	0.0099	0.11881	0.78217
0.01	0.9	0.06	0.03
0.97	0.01	0.01	0.01
0.16831	0.51485	0.0891	0.22772

MOTIF Esrrb_24_MR2.aagTTCAwGGTCAT.ATGACCwTGAActt
letter-probability matrix: alength= 4 w= 14 nsites= 634
0.47	0.13	0.29	0.11
0.51	0.08	0.13	0.28
0.09	0.09	0.49	0.33
0.03	0.17	0.23	0.57
0.01	0.17	0.01	0.81
0.02	0.92	0.05	0.01
0.93	0.01	0.01	0.05
0.49504	0.0099	0.0099	0.48514
0.01	0.01	0.97	0.01
0.01	0.01	0.97	0.01
0.02	0.01	0.02	0.95
0.01	0.97	0.01	0.01
0.66	0.2	0.04	0.1
0.13861	0.23762	0.10891	0.51485

MOTIF Esrrb_24_MR3.TgACcTTGAgCTCA.TGAGcTCAAgGTcA
letter-probability matrix: alength= 4 w= 14 nsites= 385
0.099	0.16831	0.20792	0.52475
0.31	0.06	0.61	0.02
0.77227	0.11881	0.0198	0.0891
0.03	0.89	0.07	0.01
0.01	0.49	0.16	0.34
0.0198	0.0495	0.0594	0.87128
0.01	0.01	0.01	0.97
0.01	0.08	0.9	0.01
0.87128	0.0099	0.10891	0.0099
0.31	0.13	0.55	0.01
0.0891	0.78217	0.0297	0.099
0.10891	0.10891	0.0099	0.77227
0.01	0.64	0.06	0.29
0.58415	0.17821	0.16831	0.0693

MOTIF Esrrb_25_MR2.AtTTCAwGGTCaT.AtGACCwTGAAaT
letter-probability matrix: alength= 4 w= 13 nsites= 587
0.52475	0.13861	0.18811	0.14851
0.07	0.05	0.3	0.58
0.0297	0.23762	0.21782	0.51485
0.01	0.21	0.02	0.76
0.0099	0.87128	0.10891	0.0099
0.97	0.01	0.01	0.01
0.50495	0.0099	0.0099	0.47524
0.01	0.01	0.97	0.01
0.01	0.01	0.97	0.01
0.03	0.01	0.03	0.93
0.01	0.95	0.01	0.03
0.58	0.33	0.05	0.04
0.15841	0.18811	0.099	0.55445

MOTIF Esrrb_25_MR3.TTCAmkGTCAct.agTGACmkTGAA
letter-probability matrix: alength= 4 w= 12 nsites= 447
0.06	0.23	0.21	0.5
0.04	0.18	0.06	0.72
0.0099	0.84158	0.12871	0.0198
0.96	0.01	0.01	0.02
0.49504	0.47524	0.0198	0.0099
0.0099	0.0198	0.49504	0.47524
0.01	0.01	0.93	0.05
0.04	0.01	0.04	0.91
0.01	0.9	0.04	0.05
0.97	0.01	0.01	0.01
0.16	0.44	0.15	0.25
0.13	0.31	0.13	0.43

MOTIF Esrrb_25_MR4.TGACcTTGAgCTCA.TGAGcTCAAgGTCA
letter-probability matrix: alength= 4 w= 14 nsites= 352
0.11881	0.15841	0.18811	0.53465
0.27	0.06	0.65	0.02
0.77227	0.12871	0.0099	0.0891
0.0495	0.87128	0.0594	0.0198
0.01	0.49	0.16	0.34
0.0297	0.0594	0.0594	0.85148
0.01	0.01	0.01	0.97
0.01	0.09	0.89	0.01
0.87128	0.0099	0.10891	0.0099
0.31	0.13	0.55	0.01
0.0495	0.80198	0.0495	0.099
0.10891	0.10891	0.0099	0.77227
0.01	0.67	0.05	0.27
0.59405	0.16831	0.16831	0.0693

MOTIF Esrrg_1_MR5.ttCAmkGTCA.TGACmkTGaa
letter-probability matrix: alength= 4 w= 10 nsites= 418
0.07	0.3	0.22	0.41
0.0693	0.27722	0.10891	0.54455
0.04	0.78	0.16	0.02
0.86138	0.0495	0.0099	0.0792
0.52475	0.40594	0.0297	0.0396
0.0099	0.0198	0.53465	0.43564
0.0099	0.0495	0.85148	0.0891
0.0693	0.0099	0.0792	0.84158
0.0099	0.85148	0.0693	0.0693
0.95	0.02	0.01	0.02

MOTIF Ets2_1_MR3.ggACTACAAaTCCC.GGGAtTTGTAGTcc
letter-probability matrix: alength= 4 w= 14 nsites= 38
0.32	0.01	0.62	0.05
0.33	0.01	0.64	0.02
0.91	0.07	0.01	0.01
0.0594	0.87128	0.0594	0.0099
0.05	0.09	0.18	0.68
0.83168	0.14851	0.0099	0.0099
0.01	0.95	0.03	0.01
0.97	0.01	0.01	0.01
0.64	0.02	0.03	0.31
0.47	0.29	0.04	0.2
0.0099	0.10891	0.0099	0.87128
0.01	0.97	0.01	0.01
0.01	0.77	0.04	0.18
0.0495	0.83168	0.0396	0.0792

MOTIF Ets2_1_MR4.c_gACTACartTCCCAG.CTGGGAaytGTAGTc_g
letter-probability matrix: alength= 4 w= 17 nsites= 35
0.25	0.43	0.24	0.08
0.27	0.03	0.37	0.33
0.40404	0.0404	0.54545	0.0101
0.92079	0.0099	0.0495	0.0198
0.0297	0.95049	0.0099	0.0099
0.1	0.01	0.01	0.88
0.82	0.05	0.08	0.05
0.15	0.67	0.01	0.17
0.56	0.04	0.02	0.38
0.39	0.02	0.44	0.15
0.03	0.36	0.04	0.57
0.02	0.01	0.01	0.96
0.01	0.93	0.01	0.05
0.01	0.94	0.01	0.04
0.0101	0.78787	0.0303	0.17171
0.48484	0.21212	0.20202	0.10101
0.09	0.2	0.51	0.2

MOTIF Ets2_1_MR5.CCGGwAGTG.CACTwCCGG
letter-probability matrix: alength= 4 w= 9 nsites= 56
0.0099	0.82178	0.15841	0.0099
0.01	0.97	0.01	0.01
0.01	0.06	0.92	0.01
0.01	0.01	0.97	0.01
0.41	0.05	0.07	0.47
0.76	0.01	0.22	0.01
0.01	0.05	0.93	0.01
0.15	0.03	0.25	0.57
0.01	0.16	0.71	0.12

MOTIF Ets2_3_MR4.c_gACTACagTTCCCaG.CtGGGAActGTAGTc_g
letter-probability matrix: alength= 4 w= 17 nsites= 28
0.23762	0.40594	0.23762	0.11881
0.24	0.06	0.32	0.38
0.41584	0.0198	0.55445	0.0099
0.95049	0.0099	0.0198	0.0198
0.03	0.95	0.01	0.01
0.03	0.02	0.01	0.94
0.77777	0.0909	0.0909	0.0404
0.14	0.63	0.01	0.22
0.54	0.07	0.05	0.34
0.31	0.05	0.46	0.18
0.04	0.3	0.06	0.6
0.01	0.01	0.01	0.97
0.01	0.96	0.01	0.02
0.01	0.95	0.01	0.03
0.01	0.91	0.02	0.06
0.48484	0.29292	0.16161	0.0606
0.1	0.19	0.57	0.14

MOTIF Ets2_4_MR2.cCCGGAAGtG.CaCTTCCGGg
letter-probability matrix: alength= 4 w= 10 nsites= 109
0.24	0.38	0.27	0.11
0.03	0.67	0.29	0.01
0.11	0.81	0.05	0.03
0.01	0.01	0.96	0.02
0.01	0.01	0.97	0.01
0.73	0.03	0.22	0.02
0.96	0.01	0.02	0.01
0.0404	0.0303	0.91919	0.0101
0.12	0.29	0.12	0.47
0.01	0.13	0.7	0.16

MOTIF Ets2_4_MR5.gACTACagtTCCCAk.mTGGGAactGTAGTc
letter-probability matrix: alength= 4 w= 15 nsites= 35
0.40594	0.0396	0.54455	0.0099
0.97	0.01	0.01	0.01
0.01	0.97	0.01	0.01
0.0396	0.0198	0.0099	0.93069
0.84	0.08	0.05	0.03
0.09	0.66	0.01	0.24
0.56	0.04	0.01	0.39
0.32673	0.0297	0.47524	0.16831
0.0297	0.36633	0.0297	0.57425
0.01	0.01	0.01	0.97
0.01	0.95	0.01	0.03
0.01	0.92	0.01	0.06
0.01	0.81	0.02	0.16
0.55	0.21	0.17	0.07
0.11	0.15	0.38	0.36

MOTIF Ets2_5_MR4.ctgACTACwGTTCCCaG.CtGGGAACwGTAGTcag
letter-probability matrix: alength= 4 w= 17 nsites= 127
0.19801	0.46534	0.25742	0.0792
0.18	0.07	0.31	0.44
0.41584	0.0198	0.55445	0.0099
0.97	0.01	0.01	0.01
0.01	0.97	0.01	0.01
0.0101	0.0101	0.0101	0.96969
0.81	0.09	0.06	0.04
0.18	0.6	0.02	0.2
0.49504	0.0495	0.0198	0.43564
0.2	0.02	0.56	0.22
0.05	0.16	0.08	0.71
0.01	0.01	0.01	0.97
0.01	0.93	0.01	0.05
0.01	0.97	0.01	0.01
0.01	0.95	0.01	0.03
0.49	0.29	0.07	0.15
0.11881	0.20792	0.52475	0.14851

MOTIF Ets2_6_MR4.tgACTACwGTTCCCa.tGGGAACwGTAGTca
letter-probability matrix: alength= 4 w= 15 nsites= 106
0.19801	0.0792	0.28712	0.43564
0.38	0.01	0.6	0.01
0.97	0.01	0.01	0.01
0.01	0.97	0.01	0.01
0.02	0.01	0.01	0.96
0.79207	0.099	0.0495	0.0594
0.24752	0.57425	0.0198	0.15841
0.47474	0.0404	0.0303	0.45454
0.18811	0.0297	0.57425	0.20792
0.06	0.25	0.07	0.62
0.02	0.01	0.01	0.96
0.0099	0.93069	0.0099	0.0495
0.01	0.97	0.01	0.01
0.01	0.95	0.01	0.03
0.45	0.27	0.09	0.19

MOTIF Etv2_6_MR3.CcaCmGGAAtTGCc.gGCAaTTCCkGtgG
letter-probability matrix: alength= 4 w= 14 nsites= 49
0.12	0.52	0.19	0.17
0.24752	0.44554	0.25742	0.0495
0.55555	0.0707	0.33333	0.0404
0.11	0.64	0.24	0.01
0.5	0.39	0.01	0.1
0.03	0.01	0.95	0.01
0.01	0.01	0.97	0.01
0.97	0.01	0.01	0.01
0.83	0.02	0.01	0.14
0.13	0.01	0.31	0.55
0.15	0.01	0.06	0.78
0.21782	0.0693	0.55445	0.15841
0.15841	0.51485	0.20792	0.11881
0.11881	0.48514	0.11881	0.27722

MOTIF Ezh2_4_MR5.gCyCCGCCyCC.GGrGGCGGrGc
letter-probability matrix: alength= 4 w= 11 nsites= 259
0.13	0.28	0.4	0.19
0.0099	0.82178	0.0099	0.15841
0.12	0.39	0.06	0.43
0.01	0.66	0.3	0.03
0.01	0.8	0.18	0.01
0.05	0.01	0.93	0.01
0.05	0.69	0.25	0.01
0.0099	0.85148	0.0099	0.12871
0.13	0.47	0.01	0.39
0.1	0.6	0.2	0.1
0.12871	0.56435	0.21782	0.0891

MOTIF Ezh2_5_MR3.GGgGGCGGAGCc.gGCTCCGCCcCC
letter-probability matrix: alength= 4 w= 12 nsites= 357
0.2	0.23	0.53	0.04
0.1	0.16	0.64	0.1
0.31	0.01	0.56	0.12
0.14	0.02	0.83	0.01
0.01	0.09	0.85	0.05
0.02	0.96	0.01	0.01
0.01	0.08	0.9	0.01
0.01	0.13	0.85	0.01
0.94	0.02	0.02	0.02
0.15	0.01	0.83	0.01
0.13	0.57	0.1	0.2
0.0792	0.45544	0.27722	0.18811

MOTIF Ezh2_7_MR4.GggGGCGGrGCC.GGCyCCGCCccC
letter-probability matrix: alength= 4 w= 12 nsites= 784
0.18	0.19	0.52	0.11
0.14	0.33	0.43	0.1
0.35643	0.0099	0.51485	0.11881
0.15841	0.0099	0.82178	0.0099
0.01	0.25	0.73	0.01
0.14851	0.78217	0.0099	0.0594
0.01	0.21	0.77	0.01
0.08	0.25	0.66	0.01
0.46	0.01	0.42	0.11
0.27	0.01	0.71	0.01
0.13	0.59	0.14	0.14
0.08	0.52	0.24	0.16

MOTIF Ezh2_8_MR3.GGgGGCGGAGCc.gGCTCCGCCcCC
letter-probability matrix: alength= 4 w= 12 nsites= 354
0.18811	0.24752	0.54455	0.0198
0.08	0.24	0.56	0.12
0.36633	0.0198	0.52475	0.0891
0.18	0.01	0.78	0.03
0.01	0.15	0.83	0.01
0.02	0.96	0.01	0.01
0.01	0.06	0.92	0.01
0.01	0.19	0.79	0.01
0.94	0.02	0.02	0.02
0.18	0.01	0.8	0.01
0.11	0.55	0.18	0.16
0.0909	0.48484	0.32323	0.10101

MOTIF Fbxo21_1_MR5.CgCGCC__CTGscG.CgsCAG__GGCGcG
letter-probability matrix: alength= 4 w= 14 nsites= 71
0.19	0.57	0.17	0.07
0.33	0.09	0.54	0.04
0.02	0.68	0.01	0.29
0.0404	0.0303	0.87878	0.0505
0.01	0.95	0.03	0.01
0.01	0.94	0.02	0.03
0.28	0.32	0.38	0.02
0.0198	0.33663	0.35643	0.28712
0.01	0.97	0.01	0.01
0.04	0.05	0.01	0.9
0.2	0.07	0.62	0.11
0.0101	0.48484	0.49494	0.0101
0.0202	0.54545	0.0606	0.37373
0.0099	0.14851	0.65346	0.18811

MOTIF Fezf2_2_MR3.TGcCTTTT.AAAAGgCA
letter-probability matrix: alength= 4 w= 8 nsites= 155
0.25	0.04	0.17	0.54
0.01	0.09	0.87	0.03
0.0099	0.53465	0.13861	0.31683
0.02	0.89	0.01	0.08
0.22222	0.17171	0.0101	0.59595
0.01	0.14	0.06	0.79
0.01	0.02	0.01	0.96
0.01	0.03	0.06	0.9

MOTIF Fezf2_4_MR5.tgGArATyTCca.tgGArATyTCca
letter-probability matrix: alength= 4 w= 12 nsites= 25
0.33	0.01	0.2	0.46
0.24	0.01	0.46	0.29
0.05	0.01	0.93	0.01
0.73	0.01	0.25	0.01
0.46	0.06	0.45	0.03
0.64356	0.15841	0.0396	0.15841
0.15841	0.0396	0.15841	0.64356
0.03	0.45	0.06	0.46
0.01	0.25	0.01	0.73
0.01	0.93	0.01	0.05
0.29	0.46	0.01	0.24
0.44	0.21	0.02	0.33

MOTIF Fli1_3_MR3.CAcTTCCggT.AccGGAAgTG
letter-probability matrix: alength= 4 w= 10 nsites= 128
0.12	0.61	0.13	0.14
0.75	0.09	0.01	0.15
0.3	0.42	0.2	0.08
0.099	0.0099	0.0099	0.88118
0.01	0.01	0.05	0.93
0.04	0.93	0.02	0.01
0.02	0.91	0.01	0.06
0.1	0.17	0.42	0.31
0.05	0.34	0.45	0.16
0.1	0.26	0.01	0.63

MOTIF Fli1_6_MR4.CA_TTCCg_T.A_cGGAA_TG
letter-probability matrix: alength= 4 w= 10 nsites= 86
0.14	0.6	0.16	0.1
0.78	0.01	0.05	0.16
0.35	0.36	0.19	0.1
0.07	0.01	0.01	0.91
0.01	0.01	0.01	0.97
0.0099	0.88118	0.0099	0.099
0.01	0.92	0.01	0.06
0.14	0.22	0.37	0.27
0.03	0.35	0.43	0.19
0.15151	0.27272	0.0101	0.56565

MOTIF Fli1_9_MR4.caCTwCCGg.cCGGwAGtg
letter-probability matrix: alength= 4 w= 9 nsites= 213
0.16161	0.45454	0.25252	0.13131
0.52475	0.0297	0.32673	0.11881
0.0099	0.76237	0.10891	0.11881
0.07	0.27	0.01	0.65
0.37	0.14	0.07	0.42
0.01	0.91	0.07	0.01
0.0198	0.88118	0.0891	0.0099
0.0099	0.13861	0.68316	0.16831
0.01	0.38	0.59	0.02

MOTIF Foxa1_6_MR4.a_wGTaAACA.TGTTtACw_t
letter-probability matrix: alength= 4 w= 10 nsites= 66
0.41	0.24	0.08	0.27
0.31683	0.30693	0.26732	0.10891
0.50495	0.0099	0.0495	0.43564
0.13861	0.0594	0.72277	0.0792
0.0891	0.0891	0.0099	0.81188
0.59	0.39	0.01	0.01
0.92	0.02	0.01	0.05
0.61386	0.17821	0.0099	0.19801
0.01	0.68	0.01	0.3
0.9	0.01	0.01	0.08

MOTIF Foxa2_1_MR2.GTaAATATTTa.tAAATATTtAC
letter-probability matrix: alength= 4 w= 11 nsites= 119
0.16	0.01	0.68	0.15
0.0198	0.16831	0.0594	0.75247
0.56	0.12	0.01	0.31
0.97	0.01	0.01	0.01
0.97	0.01	0.01	0.01
0.01	0.2	0.01	0.78
0.70297	0.0495	0.15841	0.0891
0.21212	0.0101	0.20202	0.57575
0.11881	0.10891	0.0099	0.76237
0.0297	0.0099	0.17821	0.78217
0.46	0.05	0.15	0.34

MOTIF Foxa2_1_MR4.ayAAATATTT.AAATATTTrt
letter-probability matrix: alength= 4 w= 10 nsites= 63
0.43564	0.22772	0.20792	0.12871
0.0099	0.50495	0.0396	0.44554
0.88118	0.0693	0.0099	0.0396
0.9	0.01	0.08	0.01
0.96	0.01	0.02	0.01
0.01	0.23	0.07	0.69
0.76	0.01	0.22	0.01
0.099	0.10891	0.0099	0.78217
0.0099	0.0693	0.0396	0.88118
0.099	0.19801	0.18811	0.51485

MOTIF Foxa2_1_MR5.CtTGwTTAC.GTAAwCAaG
letter-probability matrix: alength= 4 w= 9 nsites= 81
0.1	0.53	0.13	0.24
0.27	0.19	0.01	0.53
0.0099	0.0099	0.11881	0.86138
0.21	0.01	0.72	0.06
0.43	0.07	0.09	0.41
0.01	0.01	0.01	0.97
0.0099	0.0099	0.13861	0.84158
0.64356	0.0099	0.24752	0.099
0.0297	0.81188	0.0099	0.14851

MOTIF Foxa2_7_MR2.tayAAATATTTa.tAAATATTTrta
letter-probability matrix: alength= 4 w= 12 nsites= 335
0.27	0.2	0.09	0.44
0.47474	0.0808	0.30303	0.14141
0.01	0.44	0.01	0.54
0.9	0.07	0.01	0.02
0.97	0.01	0.01	0.01
0.97	0.01	0.01	0.01
0.01	0.28	0.01	0.7
0.82	0.01	0.16	0.01
0.05	0.06	0.09	0.8
0.09	0.01	0.1	0.8
0.15	0.13	0.14	0.58
0.44554	0.11881	0.22772	0.20792

MOTIF Foxa2_10_MR3.tAyAAATATTT.AAATATTTrTa
letter-probability matrix: alength= 4 w= 11 nsites= 181
0.27	0.23	0.1	0.4
0.45	0.14	0.22	0.19
0.0396	0.45544	0.0099	0.49504
0.76237	0.15841	0.0099	0.0693
0.91	0.06	0.02	0.01
0.96	0.01	0.02	0.01
0.01	0.21	0.01	0.77
0.9	0.01	0.08	0.01
0.0505	0.10101	0.0606	0.78787
0.0594	0.0693	0.19801	0.67326
0.15841	0.22772	0.12871	0.48514

MOTIF Foxa3_3_MR2.a_yAAAwATTT.AAATwTTTr_t
letter-probability matrix: alength= 4 w= 11 nsites= 193
0.40594	0.0594	0.26732	0.26732
0.18	0.3	0.19	0.33
0.0099	0.48514	0.0099	0.49504
0.82178	0.0495	0.0099	0.11881
0.94	0.04	0.01	0.01
0.97	0.01	0.01	0.01
0.48	0.05	0.04	0.43
0.89	0.01	0.09	0.01
0.01	0.04	0.03	0.92
0.01	0.01	0.19	0.79
0.12871	0.0495	0.20792	0.61386

MOTIF Foxa3_4_MR3.yAAAwATTT.AAATwTTTr
letter-probability matrix: alength= 4 w= 9 nsites= 52
0.0198	0.49504	0.0099	0.47524
0.87128	0.0297	0.0099	0.0891
0.93	0.05	0.01	0.01
0.97	0.01	0.01	0.01
0.46	0.03	0.08	0.43
0.93	0.01	0.05	0.01
0.01	0.05	0.03	0.91
0.0396	0.0099	0.14851	0.80198
0.12871	0.0495	0.19801	0.62376

MOTIF Foxc1_1_MR2.TGCCAA__TaAACA.TGTTtA__TTGGCA
letter-probability matrix: alength= 4 w= 14 nsites= 382
0.26	0.01	0.09	0.64
0.02	0.09	0.68	0.21
0.0202	0.90909	0.0404	0.0303
0.0594	0.82178	0.0099	0.10891
0.84	0.01	0.01	0.14
0.59	0.02	0.16	0.23
0.3	0.19	0.23	0.28
0.24	0.19	0.26	0.31
0.21	0.15	0.07	0.57
0.52	0.3	0.01	0.17
0.97	0.01	0.01	0.01
0.97	0.01	0.01	0.01
0.02	0.85	0.01	0.12
0.89898	0.0303	0.0101	0.0606

MOTIF Foxc2_1_MR4.msTCCTCCtCsk.msGaGGAGGAsk
letter-probability matrix: alength= 4 w= 12 nsites= 403
0.38	0.46	0.1	0.06
0.04	0.48	0.46	0.02
0.0198	0.21782	0.16831	0.59405
0.0099	0.84158	0.0396	0.10891
0.01	0.92	0.01	0.06
0.0099	0.099	0.0198	0.87128
0.01	0.95	0.01	0.03
0.01	0.96	0.01	0.02
0.0891	0.35643	0.0198	0.53465
0.01	0.81	0.01	0.17
0.03	0.5	0.46	0.01
0.0693	0.0792	0.46534	0.38613

MOTIF Foxc2_1_MR5.ksCTCCTCCysc.gsrGGAGGAGsm
letter-probability matrix: alength= 4 w= 12 nsites= 239
0.07	0.1	0.46	0.37
0.04	0.47	0.48	0.01
0.01	0.8	0.02	0.17
0.0198	0.0891	0.099	0.79207
0.01	0.93	0.02	0.04
0.01	0.95	0.01	0.03
0.0099	0.19801	0.0495	0.74257
0.02	0.9	0.01	0.07
0.01	0.92	0.01	0.06
0.18	0.37	0.04	0.41
0.03	0.48	0.45	0.04
0.37	0.53	0.07	0.03

MOTIF Foxc2_3_MR2.msTCCTCCTCgG.CcGAGGAGGAsk
letter-probability matrix: alength= 4 w= 12 nsites= 95
0.33	0.42	0.16	0.09
0.0198	0.41584	0.52475	0.0396
0.0404	0.21212	0.22222	0.52525
0.01	0.87	0.07	0.05
0.01	0.94	0.01	0.04
0.02	0.01	0.24	0.73
0.0099	0.93069	0.0495	0.0099
0.01	0.95	0.02	0.02
0.0303	0.25252	0.15151	0.56565
0.01	0.88	0.01	0.1
0.0099	0.37623	0.58415	0.0297
0.0404	0.15151	0.61616	0.19191

MOTIF Foxc2_3_MR3.CkcCTCCTCCtsm.ksaGGAGGAGgmG
letter-probability matrix: alength= 4 w= 13 nsites= 556
0.05	0.63	0.27	0.05
0.08	0.13	0.4	0.39
0.05	0.58	0.32	0.05
0.01	0.85	0.02	0.12
0.0101	0.0101	0.25252	0.72727
0.0099	0.95049	0.0198	0.0198
0.01	0.97	0.01	0.01
0.01	0.03	0.22	0.74
0.01	0.9	0.01	0.08
0.01	0.89	0.01	0.09
0.15	0.27	0.13	0.45
0.02	0.54	0.42	0.02
0.45	0.39	0.14	0.02

MOTIF Foxf2_1_MR1.T_TGTTTAtaTa.tAtaTAAACA_A
letter-probability matrix: alength= 4 w= 12 nsites= 404
0.24	0.13	0.13	0.5
0.16	0.24	0.3	0.3
0.08	0.01	0.03	0.88
0.15	0.01	0.83	0.01
0.02	0.03	0.01	0.94
0.0505	0.0101	0.0202	0.91919
0.01	0.01	0.03	0.95
0.9	0.04	0.05	0.01
0.05	0.37	0.07	0.51
0.53	0.08	0.07	0.32
0.12	0.17	0.14	0.57
0.48514	0.0891	0.0693	0.35643

MOTIF Foxg1_5_MR2.T_TGTTTacA.TgtAAACA_A
letter-probability matrix: alength= 4 w= 10 nsites= 174
0.14	0.23	0.14	0.49
0.15841	0.19801	0.34653	0.29702
0.01	0.01	0.01	0.97
0.13	0.02	0.84	0.01
0.0101	0.0202	0.0101	0.95959
0.01	0.01	0.03	0.95
0.01	0.01	0.1	0.88
0.4	0.08	0.24	0.28
0.04	0.59	0.03	0.34
0.53535	0.23232	0.0303	0.20202

MOTIF Foxg1_5_MR4.cTGTc_tAACA.TGTTa_gACAg
letter-probability matrix: alength= 4 w= 11 nsites= 15
0.16	0.34	0.25	0.25
0.21	0.01	0.01	0.77
0.01	0.01	0.78	0.2
0.05	0.18	0.01	0.76
0.05	0.55	0.38	0.02
0.34343	0.0303	0.27272	0.35353
0.33663	0.14851	0.0099	0.50495
0.75	0.23	0.01	0.01
0.84158	0.0099	0.13861	0.0099
0.01	0.77	0.01	0.21
0.94	0.01	0.01	0.04

MOTIF Foxg1_5_MR5.GTCAtAACAA.TTGTTaTGAC
letter-probability matrix: alength= 4 w= 10 nsites= 54
0.18811	0.0693	0.59405	0.14851
0.09	0.23	0.09	0.59
0.02	0.67	0.3	0.01
0.79207	0.0594	0.0099	0.13861
0.17821	0.22772	0.23762	0.35643
0.82	0.16	0.01	0.01
0.91	0.01	0.06	0.02
0.01	0.72	0.01	0.26
0.94	0.01	0.01	0.04
0.5	0.05	0.2	0.25

MOTIF Foxg1_6_MR4.TGTTTT_aAACAA.TTGTTt_AAAACA
letter-probability matrix: alength= 4 w= 13 nsites= 91
0.12871	0.12871	0.0099	0.73267
0.099	0.0099	0.77227	0.11881
0.0198	0.12871	0.0099	0.84158
0.01	0.05	0.05	0.89
0.01	0.01	0.05	0.93
0.14851	0.0594	0.24752	0.54455
0.29292	0.33333	0.25252	0.12121
0.53465	0.31683	0.0099	0.13861
0.97	0.01	0.01	0.01
0.96	0.01	0.02	0.01
0.01	0.91	0.04	0.04
0.88118	0.0099	0.0099	0.099
0.65346	0.11881	0.0198	0.20792

MOTIF Foxg1_7_MR3.TGTTTkcmAACAA.TTGTTkgmAAACA
letter-probability matrix: alength= 4 w= 13 nsites= 111
0.21	0.05	0.09	0.65
0.14851	0.13861	0.53465	0.17821
0.0792	0.18811	0.0099	0.72277
0.0099	0.099	0.20792	0.68316
0.0792	0.0099	0.16831	0.74257
0.15	0.01	0.39	0.45
0.18	0.4	0.25	0.17
0.43564	0.40594	0.0099	0.14851
0.71	0.18	0.01	0.1
0.87128	0.0198	0.0891	0.0198
0.11881	0.78217	0.0099	0.0891
0.93	0.01	0.01	0.05
0.65346	0.16831	0.0297	0.14851

MOTIF Foxj2_1_MR3.aaAACwGGTTyg.crAACCwGTTtt
letter-probability matrix: alength= 4 w= 12 nsites= 84
0.41	0.27	0.23	0.09
0.52525	0.0909	0.29292	0.0909
0.7	0.01	0.28	0.01
0.77777	0.0101	0.16161	0.0505
0.01	0.96	0.02	0.01
0.43	0.16	0.02	0.39
0.14	0.01	0.79	0.06
0.01	0.02	0.95	0.02
0.10891	0.23762	0.0099	0.64356
0.04	0.26	0.01	0.69
0.11881	0.37623	0.099	0.40594
0.11	0.21	0.41	0.27

MOTIF Foxl2_3_MR1.at_TGTTTAcATT.AATgTAAACA_at
letter-probability matrix: alength= 4 w= 13 nsites= 117
0.44444	0.0101	0.29292	0.25252
0.27272	0.0505	0.19191	0.48484
0.22222	0.19191	0.32323	0.26262
0.09	0.01	0.03	0.87
0.16	0.01	0.81	0.02
0.02	0.03	0.01	0.94
0.01	0.01	0.01	0.97
0.0101	0.0101	0.16161	0.81818
0.67676	0.0808	0.0202	0.22222
0.03	0.52	0.05	0.4
0.56	0.15	0.02	0.27
0.09	0.19	0.16	0.56
0.27	0.08	0.04	0.61

MOTIF Foxp1_1_MR1.ywACAACAACwACww.wwGTwGTTGTTGTwr
letter-probability matrix: alength= 4 w= 15 nsites= 87
0.0495	0.49504	0.0099	0.44554
0.52525	0.0101	0.0101	0.45454
0.81188	0.0198	0.0594	0.10891
0.18	0.78	0.01	0.03
0.94	0.02	0.01	0.03
0.9	0.01	0.04	0.05
0.06	0.9	0.02	0.02
0.96	0.02	0.01	0.01
0.89	0.02	0.08	0.01
0.15151	0.79797	0.0101	0.0404
0.53	0.01	0.01	0.45
0.7	0.02	0.24	0.04
0.24	0.68	0.04	0.04
0.52475	0.0297	0.0099	0.43564
0.52475	0.0198	0.0099	0.44554

MOTIF Foxp1_1_MR2.ywACAACwACAACwr.ywGTTGTwGTTGTwr
letter-probability matrix: alength= 4 w= 15 nsites= 37
0.0594	0.49504	0.0099	0.43564
0.52525	0.0101	0.0202	0.44444
0.73	0.02	0.2	0.05
0.19	0.74	0.04	0.03
0.93	0.05	0.01	0.01
0.88	0.03	0.08	0.01
0.03	0.83	0.01	0.13
0.52475	0.0099	0.0099	0.45544
0.86	0.01	0.12	0.01
0.1	0.86	0.01	0.03
0.95	0.03	0.01	0.01
0.87	0.03	0.09	0.01
0.13	0.7	0.02	0.15
0.51	0.02	0.01	0.46
0.51485	0.0198	0.41584	0.0495

MOTIF Foxp1_3_MR2.ywACAACAACwACAACwr.ywGTTGTwGTTGTTGTwr
letter-probability matrix: alength= 4 w= 18 nsites= 289
0.04	0.47	0.02	0.47
0.51	0.01	0.01	0.47
0.87	0.02	0.07	0.04
0.1	0.79	0.01	0.1
0.85858	0.0101	0.0101	0.12121
0.90909	0.0101	0.0606	0.0202
0.06	0.88	0.02	0.04
0.96	0.01	0.01	0.02
0.91919	0.0101	0.0505	0.0202
0.02	0.82	0.01	0.15
0.51	0.01	0.01	0.47
0.85858	0.0101	0.12121	0.0101
0.0404	0.90909	0.0101	0.0404
0.96	0.02	0.01	0.01
0.94	0.02	0.03	0.01
0.0606	0.64646	0.0101	0.28282
0.51515	0.0101	0.0101	0.46464
0.50495	0.0099	0.43564	0.0495

MOTIF Foxp3_1_MR1.acaACAGGAAGTGGtt.aaCCACTTCCTGTtgt
letter-probability matrix: alength= 4 w= 16 nsites= 800
0.42	0.11	0.29	0.18
0.2	0.43	0.1	0.27
0.44444	0.29292	0.16161	0.10101
0.72277	0.0693	0.14851	0.0594
0.0693	0.72277	0.18811	0.0198
0.81188	0.14851	0.0198	0.0198
0.0297	0.0099	0.94059	0.0198
0.03	0.02	0.94	0.01
0.97	0.01	0.01	0.01
0.76	0.01	0.01	0.22
0.23232	0.0202	0.72727	0.0202
0.05	0.16	0.04	0.75
0.09	0.07	0.59	0.25
0.21	0.15	0.53	0.11
0.09	0.21	0.26	0.44
0.14	0.25	0.18	0.43

MOTIF Foxp3_2_MR1.aCCACTTCCTGTtk.maACAGGAAGTGGt
letter-probability matrix: alength= 4 w= 14 nsites= 790
0.41	0.28	0.29	0.02
0.11	0.58	0.16	0.15
0.20792	0.62376	0.0693	0.099
0.68	0.06	0.21	0.05
0.0198	0.73267	0.0297	0.21782
0.18	0.01	0.01	0.8
0.0101	0.0101	0.0101	0.96969
0.01	0.94	0.02	0.03
0.01	0.96	0.01	0.02
0.0101	0.0101	0.19191	0.78787
0.0198	0.16831	0.74257	0.0693
0.0396	0.17821	0.0693	0.71287
0.0891	0.17821	0.26732	0.46534
0.12	0.12	0.4	0.36

MOTIF Foxp3_3_MR1.ACCACTTCCTGTtkA.TmaACAGGAAGTGGT
letter-probability matrix: alength= 4 w= 15 nsites= 571
0.48	0.24	0.23	0.05
0.11881	0.61386	0.11881	0.14851
0.25	0.61	0.05	0.09
0.79	0.05	0.12	0.04
0.0198	0.74257	0.0297	0.20792
0.22	0.01	0.01	0.76
0.0101	0.0101	0.0101	0.96969
0.01	0.94	0.02	0.03
0.01	0.96	0.01	0.02
0.01	0.01	0.11	0.87
0.02	0.15	0.77	0.06
0.0606	0.14141	0.0606	0.73737
0.0792	0.19801	0.26732	0.45544
0.15151	0.0707	0.41414	0.36363
0.57425	0.0693	0.14851	0.20792

MOTIF Foxp3_5_MR1.acaACAGGAAGTGGtG.CaCCACTTCCTGTtgt
letter-probability matrix: alength= 4 w= 16 nsites= 528
0.44	0.11	0.3	0.15
0.26	0.43	0.12	0.19
0.45	0.22	0.25	0.08
0.64	0.05	0.26	0.05
0.09	0.72	0.18	0.01
0.67	0.29	0.02	0.02
0.02	0.01	0.96	0.01
0.02	0.02	0.95	0.01
0.97	0.01	0.01	0.01
0.89	0.01	0.01	0.09
0.17171	0.0303	0.78787	0.0101
0.07	0.28	0.07	0.58
0.15151	0.15151	0.46464	0.23232
0.18	0.21	0.47	0.14
0.06	0.23	0.3	0.41
0.01	0.23	0.52	0.24

MOTIF Foxp3_7_MR2.aCCACTTCCtGTt.aACaGGAAGTGGt
letter-probability matrix: alength= 4 w= 13 nsites= 402
0.44	0.2	0.29	0.07
0.10891	0.47524	0.22772	0.18811
0.12	0.62	0.1	0.16
0.6	0.07	0.23	0.1
0.01	0.8	0.05	0.14
0.19	0.02	0.01	0.78
0.01	0.01	0.01	0.97
0.01	0.96	0.01	0.02
0.0099	0.96039	0.0099	0.0198
0.01	0.01	0.36	0.62
0.0404	0.29292	0.58585	0.0808
0.07	0.26	0.13	0.54
0.07	0.22	0.27	0.44

MOTIF Foxp3_9_MR2.aaCaGGAAGTGg_y.r_cCACTTCCtGtt
letter-probability matrix: alength= 4 w= 14 nsites= 466
0.46464	0.22222	0.25252	0.0606
0.47474	0.16161	0.25252	0.11111
0.13	0.63	0.22	0.02
0.59595	0.37373	0.0202	0.0101
0.0198	0.0099	0.95049	0.0198
0.03	0.01	0.95	0.01
0.96969	0.0101	0.0101	0.0101
0.86	0.01	0.02	0.11
0.21	0.02	0.76	0.01
0.02	0.24	0.04	0.7
0.13	0.04	0.67	0.16
0.29	0.13	0.53	0.05
0.06	0.2	0.34	0.4
0.11	0.34	0.15	0.4

MOTIF Foxp3_10_MR3.CCACTTCCTGttg.caaCAGGAAGTGG
letter-probability matrix: alength= 4 w= 13 nsites= 192
0.17171	0.52525	0.14141	0.16161
0.11	0.56	0.21	0.12
0.57	0.16	0.22	0.05
0.0198	0.64356	0.0297	0.30693
0.15	0.01	0.01	0.83
0.01	0.01	0.01	0.97
0.01	0.89	0.01	0.09
0.0101	0.96969	0.0101	0.0101
0.01	0.03	0.25	0.71
0.02	0.2	0.74	0.04
0.06	0.29	0.14	0.51
0.1	0.2	0.3	0.4
0.26	0.12	0.44	0.18

MOTIF Foxp3_10_MR4.acCAmTTCCtgt.acaGGAAkTGgt
letter-probability matrix: alength= 4 w= 12 nsites= 20
0.43	0.28	0.09	0.2
0.20792	0.41584	0.12871	0.24752
0.17821	0.61386	0.0297	0.17821
0.75247	0.0495	0.0099	0.18811
0.42574	0.41584	0.0099	0.14851
0.11881	0.0099	0.0099	0.86138
0.01	0.01	0.01	0.97
0.01	0.81	0.01	0.17
0.01	0.97	0.01	0.01
0.09	0.02	0.38	0.51
0.01	0.29	0.53	0.17
0.06	0.28	0.15	0.51

MOTIF Foxp3_11_MR1.aCaACAGGAAGTGGtt.aaCCACTTCCTGTtGt
letter-probability matrix: alength= 4 w= 16 nsites= 364
0.43	0.08	0.32	0.17
0.18	0.48	0.13	0.21
0.43434	0.28282	0.19191	0.0909
0.55	0.12	0.26	0.07
0.1	0.66	0.22	0.02
0.72	0.26	0.01	0.01
0.02	0.01	0.96	0.01
0.03	0.02	0.94	0.01
0.96969	0.0101	0.0101	0.0101
0.84	0.01	0.01	0.14
0.21	0.02	0.76	0.01
0.05	0.22	0.04	0.69
0.099	0.0891	0.57425	0.23762
0.16	0.15	0.58	0.11
0.09	0.23	0.26	0.42
0.13	0.25	0.23	0.39

MOTIF Foxp3_11_MR2.CAmTTCCkGT.ACmGGAAkTG
letter-probability matrix: alength= 4 w= 10 nsites= 105
0.2	0.54	0.14	0.12
0.79207	0.0495	0.0297	0.12871
0.44	0.38	0.01	0.17
0.2	0.01	0.01	0.78
0.01	0.01	0.01	0.97
0.01	0.94	0.01	0.04
0.01	0.97	0.01	0.01
0.17	0.01	0.44	0.38
0.02	0.28	0.6	0.1
0.01	0.25	0.19	0.55

MOTIF Foxp3_13_MR1.caACAGGAAGTGGTG.CACCACTTCCTGTtg
letter-probability matrix: alength= 4 w= 15 nsites= 454
0.23762	0.46534	0.0594	0.23762
0.46	0.25	0.21	0.08
0.67	0.09	0.14	0.1
0.11111	0.67676	0.19191	0.0202
0.8	0.16	0.02	0.02
0.0198	0.0099	0.95049	0.0198
0.02	0.02	0.95	0.01
0.96	0.02	0.01	0.01
0.74	0.01	0.01	0.24
0.19801	0.0198	0.76237	0.0198
0.03	0.11	0.03	0.83
0.08	0.05	0.71	0.16
0.19	0.09	0.59	0.13
0.06	0.2	0.24	0.5
0.14	0.22	0.44	0.2

MOTIF Gabpa_1_MR3.gCTTCCrsyTCCgG.CcGGArsyGGAAGc
letter-probability matrix: alength= 4 w= 14 nsites= 470
0.29292	0.26262	0.43434	0.0101
0.01	0.73	0.2	0.06
0.01	0.22	0.01	0.76
0.01	0.21	0.01	0.77
0.0099	0.84158	0.0099	0.13861
0.0099	0.83168	0.0099	0.14851
0.42	0.01	0.48	0.09
0.0594	0.42574	0.49504	0.0198
0.07	0.42	0.07	0.44
0.02	0.09	0.09	0.8
0.0099	0.85148	0.0891	0.0495
0.11881	0.71287	0.0792	0.0891
0.0198	0.0693	0.54455	0.36633
0.08	0.28	0.61	0.03

MOTIF Gata1_1_MR2.TACTTATCT.AGATAAGTA
letter-probability matrix: alength= 4 w= 9 nsites= 69
0.13	0.27	0.01	0.59
0.56435	0.12871	0.17821	0.12871
0.0495	0.62376	0.11881	0.20792
0.0099	0.10891	0.0099	0.87128
0.09	0.01	0.01	0.89
0.86138	0.0099	0.0792	0.0495
0.099	0.19801	0.13861	0.56435
0.03	0.95	0.01	0.01
0.29	0.03	0.01	0.67

MOTIF Gata1_2_MR2.TACTTATCT.AGATAAGTA
letter-probability matrix: alength= 4 w= 9 nsites= 66
0.19	0.26	0.01	0.54
0.58415	0.15841	0.18811	0.0693
0.0792	0.65346	0.10891	0.15841
0.0099	0.11881	0.0099	0.86138
0.0594	0.0495	0.0099	0.88118
0.89	0.01	0.09	0.01
0.12871	0.15841	0.18811	0.52475
0.01	0.97	0.01	0.01
0.26	0.01	0.01	0.72

MOTIF Gata2_1_MR2.cwGATa__tATCtg.caGATa__tATCwg
letter-probability matrix: alength= 4 w= 14 nsites= 199
0.25	0.39	0.28	0.08
0.49	0.01	0.01	0.49
0.0198	0.0495	0.91089	0.0198
0.80808	0.16161	0.0101	0.0202
0.01	0.07	0.03	0.89
0.40594	0.16831	0.22772	0.19801
0.34	0.19	0.37	0.1
0.1	0.35	0.24	0.31
0.2	0.25	0.18	0.37
0.89	0.06	0.04	0.01
0.01	0.01	0.04	0.94
0.0099	0.96039	0.0099	0.0198
0.33333	0.0202	0.0202	0.62626
0.08	0.28	0.41	0.23

MOTIF Gata2_3_MR2.wGATaa_tATCTt.aAGATa_ttATCw
letter-probability matrix: alength= 4 w= 13 nsites= 109
0.49	0.03	0.03	0.45
0.0101	0.0202	0.94949	0.0202
0.91089	0.0297	0.0198	0.0396
0.04	0.04	0.01	0.91
0.43	0.19	0.14	0.24
0.39603	0.22772	0.24752	0.12871
0.15	0.27	0.29	0.29
0.22	0.2	0.23	0.35
0.96	0.02	0.01	0.01
0.03	0.01	0.05	0.91
0.01	0.97	0.01	0.01
0.25	0.01	0.01	0.73
0.26	0.07	0.21	0.46

MOTIF Gata2_4_MR3.waGAT__ytATCw.wGATar__ATCtw
letter-probability matrix: alength= 4 w= 13 nsites= 51
0.48	0.11	0.02	0.39
0.63	0.01	0.01	0.35
0.01	0.06	0.92	0.01
0.79207	0.14851	0.0099	0.0495
0.01	0.01	0.01	0.97
0.29702	0.18811	0.37623	0.13861
0.25	0.37	0.37	0.01
0.11	0.39	0.13	0.37
0.24752	0.15841	0.12871	0.46534
0.93	0.01	0.05	0.01
0.01	0.01	0.01	0.97
0.01	0.96	0.01	0.02
0.34	0.09	0.15	0.42

MOTIF Gata2_5_MR2.aaGATa_yTATCw.wGATAr_tATCtt
letter-probability matrix: alength= 4 w= 13 nsites= 176
0.55	0.13	0.03	0.29
0.65	0.01	0.01	0.33
0.0101	0.0101	0.96969	0.0101
0.95	0.02	0.02	0.01
0.01	0.01	0.01	0.97
0.35643	0.17821	0.26732	0.19801
0.23232	0.33333	0.39393	0.0404
0.0693	0.36633	0.13861	0.42574
0.19801	0.099	0.0693	0.63366
0.96	0.01	0.02	0.01
0.01	0.01	0.02	0.96
0.02	0.96	0.01	0.01
0.42424	0.0202	0.0303	0.52525

MOTIF Gata2_5_MR5.aGATAAgsATCTC.GAGATscTTATCt
letter-probability matrix: alength= 4 w= 13 nsites= 149
0.43	0.11	0.14	0.32
0.10891	0.11881	0.70297	0.0693
0.97	0.01	0.01	0.01
0.01	0.01	0.05	0.93
0.76237	0.0792	0.0099	0.14851
0.67	0.04	0.28	0.01
0.1	0.31	0.41	0.18
0.14	0.37	0.41	0.08
0.95	0.03	0.01	0.01
0.07	0.01	0.01	0.91
0.01	0.97	0.01	0.01
0.3	0.01	0.01	0.68
0.0099	0.71287	0.12871	0.14851

MOTIF Gata3_1_MR1.aAAGAT_aTTATCtT.AaGATAAt_ATCTTt
letter-probability matrix: alength= 4 w= 15 nsites= 393
0.54	0.04	0.12	0.3
0.44	0.18	0.19	0.19
0.65656	0.0101	0.0101	0.32323
0.02	0.03	0.94	0.01
0.96	0.02	0.01	0.01
0.0101	0.0101	0.0101	0.96969
0.29	0.23	0.26	0.22
0.33	0.25	0.25	0.17
0.12871	0.17821	0.0792	0.61386
0.19191	0.0404	0.0808	0.68686
0.96	0.01	0.02	0.01
0.0101	0.0101	0.0101	0.96969
0.01	0.95	0.02	0.02
0.37	0.02	0.03	0.58
0.13131	0.18181	0.0808	0.60606

MOTIF Gata3_1_MR5.TAGATw_atAGATAa.tTATCTat_wATCTA
letter-probability matrix: alength= 4 w= 15 nsites= 646
0.07	0.2	0.08	0.65
0.79	0.01	0.01	0.19
0.0101	0.0101	0.96969	0.0101
0.96	0.02	0.01	0.01
0.02	0.01	0.03	0.94
0.46	0.03	0.11	0.4
0.31	0.09	0.38	0.22
0.42424	0.17171	0.13131	0.27272
0.14141	0.25252	0.12121	0.48484
0.69306	0.0198	0.0198	0.26732
0.02	0.02	0.95	0.01
0.96	0.02	0.01	0.01
0.01	0.02	0.12	0.85
0.83168	0.0297	0.0297	0.10891
0.59	0.01	0.35	0.05

MOTIF Gata3_2_MR1.A_AGAT_aTTATCTT.AAGATAAt_ATCT_T
letter-probability matrix: alength= 4 w= 15 nsites= 358
0.5	0.1	0.17	0.23
0.31	0.27	0.23	0.19
0.67	0.02	0.02	0.29
0.01	0.02	0.96	0.01
0.96	0.02	0.01	0.01
0.02	0.01	0.01	0.96
0.34343	0.25252	0.11111	0.29292
0.41584	0.20792	0.23762	0.13861
0.12871	0.19801	0.15841	0.51485
0.22	0.04	0.09	0.65
0.96	0.02	0.01	0.01
0.01	0.01	0.01	0.97
0.01	0.96	0.01	0.02
0.28282	0.0101	0.0101	0.69696
0.24	0.07	0.01	0.68

MOTIF Gata3_4_MR3.wGATaAGAtw.waTCTtATCw
letter-probability matrix: alength= 4 w= 10 nsites= 404
0.52	0.01	0.02	0.45
0.02	0.03	0.87	0.08
0.92079	0.0198	0.0297	0.0297
0.05	0.01	0.1	0.84
0.47	0.14	0.04	0.35
0.73	0.01	0.01	0.25
0.22	0.13	0.63	0.02
0.81188	0.099	0.0792	0.0099
0.28712	0.0099	0.14851	0.55445
0.50495	0.0495	0.0495	0.39603

MOTIF Gata3_5_MR1.rAGATaAttATCTT.AAGATaaTtATCTy
letter-probability matrix: alength= 4 w= 14 nsites= 67
0.39	0.07	0.36	0.18
0.66	0.03	0.01	0.3
0.01	0.01	0.97	0.01
0.96	0.02	0.01	0.01
0.0101	0.0101	0.0101	0.96969
0.52525	0.12121	0.0505	0.30303
0.49	0.16	0.16	0.19
0.18	0.23	0.23	0.36
0.14	0.18	0.27	0.41
0.96969	0.0101	0.0101	0.0101
0.01	0.01	0.02	0.96
0.01	0.97	0.01	0.01
0.24	0.01	0.01	0.74
0.15151	0.0404	0.0606	0.74747

MOTIF Gata3_5_MR5.wGATAA_cATCtCT.AGaGATg_TTATCw
letter-probability matrix: alength= 4 w= 14 nsites= 62
0.42	0.17	0.07	0.34
0.16831	0.15841	0.53465	0.13861
0.97	0.01	0.01	0.01
0.04	0.01	0.02	0.93
0.63366	0.13861	0.0693	0.15841
0.66336	0.0891	0.23762	0.0099
0.0808	0.32323	0.28282	0.31313
0.18	0.38	0.25	0.19
0.93	0.01	0.01	0.05
0.01	0.01	0.01	0.97
0.01	0.97	0.01	0.01
0.36	0.01	0.01	0.62
0.0099	0.78217	0.11881	0.0891
0.22772	0.11881	0.0891	0.56435

MOTIF Gata3_6_MR1.aAGAT_cTTATCT__t.a__AGATAAg_ATCTt
letter-probability matrix: alength= 4 w= 16 nsites= 82
0.44	0.28	0.04	0.24
0.68	0.01	0.01	0.3
0.0101	0.0101	0.96969	0.0101
0.95959	0.0202	0.0101	0.0101
0.02	0.01	0.01	0.96
0.29702	0.24752	0.23762	0.21782
0.16	0.42	0.25	0.17
0.11	0.17	0.08	0.64
0.22222	0.0303	0.0909	0.65656
0.96969	0.0101	0.0101	0.0101
0.01	0.01	0.01	0.97
0.01	0.97	0.01	0.01
0.26	0.02	0.02	0.7
0.2	0.26	0.24	0.3
0.19	0.3	0.2	0.31
0.25	0.12	0.18	0.45

MOTIF Gata3_6_MR2.AGATAAccATCtC.GaGATggTTATCT
letter-probability matrix: alength= 4 w= 13 nsites= 44
0.52	0.01	0.22	0.25
0.16831	0.19801	0.57425	0.0594
0.97	0.01	0.01	0.01
0.0099	0.0099	0.12871	0.85148
0.62376	0.16831	0.0099	0.19801
0.65	0.11	0.23	0.01
0.0792	0.43564	0.26732	0.21782
0.11	0.43	0.26	0.2
0.97	0.01	0.01	0.01
0.01	0.01	0.01	0.97
0.01	0.97	0.01	0.01
0.36	0.01	0.01	0.62
0.0297	0.73267	0.12871	0.10891

MOTIF Gata3_7_MR3.wGAT_a_tATCt.aGATa_t_ATCw
letter-probability matrix: alength= 4 w= 12 nsites= 286
0.49	0.01	0.01	0.49
0.02	0.04	0.92	0.02
0.91	0.03	0.01	0.05
0.02	0.02	0.02	0.94
0.34	0.22	0.16	0.28
0.39	0.2	0.23	0.18
0.19	0.27	0.19	0.35
0.24752	0.10891	0.17821	0.46534
0.95	0.02	0.02	0.01
0.0101	0.0101	0.0101	0.96969
0.01	0.97	0.01	0.01
0.36363	0.0101	0.0101	0.61616

MOTIF Gata3_8_MR2.cCwGATC_TTATCtG.CaGATAA_GATCwGg
letter-probability matrix: alength= 4 w= 15 nsites= 27
0.21	0.46	0.26	0.07
0.21	0.52	0.2	0.07
0.51	0.01	0.01	0.47
0.0099	0.0099	0.87128	0.10891
0.97	0.01	0.01	0.01
0.01	0.01	0.01	0.97
0.17	0.52	0.13	0.18
0.11	0.33	0.39	0.17
0.02	0.15	0.21	0.62
0.13131	0.0101	0.0303	0.82828
0.94	0.02	0.01	0.03
0.01	0.01	0.01	0.97
0.01	0.97	0.01	0.01
0.35	0.01	0.14	0.5
0.14	0.23	0.47	0.16

MOTIF Gata3_9_MR2.aGAT_atTATCtT.AaGATAat_ATCt
letter-probability matrix: alength= 4 w= 13 nsites= 153
0.57575	0.0202	0.0101	0.39393
0.02	0.02	0.94	0.02
0.94	0.02	0.01	0.03
0.01	0.03	0.01	0.95
0.32	0.19	0.15	0.34
0.41	0.16	0.2	0.23
0.22	0.2	0.19	0.39
0.21	0.13	0.12	0.54
0.93939	0.0202	0.0101	0.0303
0.01	0.01	0.01	0.97
0.01	0.96	0.01	0.02
0.33	0.01	0.01	0.65
0.26262	0.0303	0.0909	0.61616

MOTIF Gata3_9_MR5.aGaGATg_TTATCw.wGATAA_cATCtCt
letter-probability matrix: alength= 4 w= 14 nsites= 159
0.5	0.14	0.07	0.29
0.11881	0.10891	0.74257	0.0297
0.64	0.01	0.01	0.34
0.04	0.01	0.94	0.01
0.96	0.01	0.01	0.02
0.01	0.01	0.01	0.97
0.16831	0.18811	0.41584	0.22772
0.26262	0.32323	0.29292	0.12121
0.01	0.23	0.07	0.69
0.27	0.01	0.12	0.6
0.89	0.09	0.01	0.01
0.01	0.01	0.01	0.97
0.10891	0.65346	0.15841	0.0792
0.37	0.08	0.14	0.41

MOTIF Gata3_10_MR5.GATAA_cATCTCT.AGAGATg_TTATC
letter-probability matrix: alength= 4 w= 13 nsites= 109
0.099	0.11881	0.66336	0.11881
0.97	0.01	0.01	0.01
0.01	0.01	0.02	0.96
0.69	0.13	0.01	0.17
0.74	0.04	0.21	0.01
0.10101	0.30303	0.34343	0.25252
0.22	0.35	0.25	0.18
0.95	0.01	0.01	0.03
0.01	0.01	0.01	0.97
0.01	0.97	0.01	0.01
0.32	0.01	0.01	0.66
0.0099	0.74257	0.15841	0.0891
0.26	0.13	0.09	0.52

MOTIF Gata3_12_MR5.rGATAAGA_y.r_TCTTATCy
letter-probability matrix: alength= 4 w= 10 nsites= 64
0.38613	0.0198	0.46534	0.12871
0.01	0.01	0.97	0.01
0.96	0.01	0.01	0.02
0.05	0.03	0.02	0.9
0.89	0.07	0.01	0.03
0.95	0.01	0.01	0.03
0.19191	0.21212	0.58585	0.0101
0.80198	0.10891	0.0792	0.0099
0.32	0.01	0.28	0.39
0.13	0.41	0.02	0.44

MOTIF Gata3_14_MR1.aGATAA__ATCTTT.AAAGAT__TTATCt
letter-probability matrix: alength= 4 w= 14 nsites= 238
0.58415	0.0396	0.0297	0.34653
0.01	0.02	0.95	0.02
0.95	0.02	0.01	0.02
0.01	0.01	0.02	0.96
0.67	0.08	0.05	0.2
0.62376	0.099	0.19801	0.0792
0.16	0.28	0.29	0.27
0.24242	0.23232	0.27272	0.25252
0.97	0.01	0.01	0.01
0.02	0.01	0.02	0.95
0.0101	0.96969	0.0101	0.0101
0.26	0.01	0.01	0.72
0.26	0.16	0.02	0.56
0.24752	0.10891	0.0792	0.56435

MOTIF Gata3_14_MR5.rGATAAGA_y.r_TCTTATCy
letter-probability matrix: alength= 4 w= 10 nsites= 36
0.38	0.01	0.44	0.17
0.01	0.01	0.97	0.01
0.93	0.04	0.01	0.02
0.12871	0.0198	0.11881	0.73267
0.82178	0.12871	0.0198	0.0297
0.94	0.01	0.01	0.04
0.21782	0.21782	0.55445	0.0099
0.79207	0.0693	0.12871	0.0099
0.33663	0.0396	0.26732	0.35643
0.15	0.42	0.04	0.39

MOTIF Gata4_7_MR2.AGCTTATCTT_taT.Ata_AAGATAAGCT
letter-probability matrix: alength= 4 w= 14 nsites= 54
0.77	0.01	0.16	0.06
0.0594	0.099	0.67326	0.16831
0.02	0.76	0.05	0.17
0.01	0.01	0.01	0.97
0.19	0.01	0.06	0.74
0.89	0.09	0.01	0.01
0.0099	0.0495	0.0891	0.85148
0.01	0.95	0.03	0.01
0.18	0.01	0.01	0.8
0.29	0.01	0.01	0.69
0.36	0.27	0.02	0.35
0.18	0.11	0.28	0.43
0.61	0.36	0.01	0.02
0.2	0.09	0.02	0.69

MOTIF Gata4_8_MR4.AGCTTATCTT_tAT.ATa_AAGATAAGCT
letter-probability matrix: alength= 4 w= 14 nsites= 48
0.77227	0.0099	0.14851	0.0693
0.0099	0.099	0.77227	0.11881
0.0297	0.68316	0.099	0.18811
0.01	0.04	0.01	0.94
0.20792	0.0099	0.0495	0.73267
0.88	0.04	0.01	0.07
0.0099	0.0594	0.13861	0.79207
0.01	0.97	0.01	0.01
0.19	0.01	0.01	0.79
0.17821	0.0891	0.0099	0.72277
0.31	0.28	0.1	0.31
0.26	0.11	0.21	0.42
0.70297	0.19801	0.0396	0.0594
0.14851	0.11881	0.0099	0.72277

MOTIF Gata6_1_MR4.g_ytACTTATCT.AGATAAGTar_c
letter-probability matrix: alength= 4 w= 12 nsites= 20
0.29	0.24	0.43	0.04
0.16	0.33	0.3	0.21
0.12871	0.35643	0.0891	0.42574
0.01	0.22	0.27	0.5
0.53	0.25	0.02	0.2
0.01	0.91	0.01	0.07
0.06	0.01	0.01	0.92
0.04	0.02	0.02	0.92
0.81	0.01	0.17	0.01
0.27	0.01	0.1	0.62
0.01	0.97	0.01	0.01
0.19	0.01	0.01	0.79

MOTIF Glis1_2_MR3.sCTCG_Cg_CCTCg.cGAGG_cG_CGAGs
letter-probability matrix: alength= 4 w= 14 nsites= 122
0.13	0.36	0.45	0.06
0.01	0.91	0.07	0.01
0.0396	0.099	0.0099	0.85148
0.01	0.97	0.01	0.01
0.08	0.01	0.9	0.01
0.23	0.34	0.32	0.11
0.08	0.54	0.2	0.18
0.17	0.29	0.47	0.07
0.15151	0.31313	0.34343	0.19191
0.01	0.67	0.14	0.18
0.01	0.93	0.01	0.05
0.11	0.16	0.01	0.72
0.0099	0.84158	0.0099	0.13861
0.0693	0.35643	0.51485	0.0594

MOTIF Glis3_2_MR1.ccCcCCtGCwG_Gc.gC_CwGCaGGgGgg
letter-probability matrix: alength= 4 w= 14 nsites= 153
0.14141	0.47474	0.36363	0.0202
0.17821	0.35643	0.21782	0.24752
0.06	0.78	0.03	0.13
0.0792	0.52475	0.0099	0.38613
0.02	0.88	0.01	0.09
0.08	0.89	0.01	0.02
0.39	0.09	0.01	0.51
0.06	0.1	0.82	0.02
0.0101	0.72727	0.25252	0.0101
0.46	0.01	0.09	0.44
0.0297	0.0099	0.95049	0.0099
0.36363	0.0505	0.33333	0.25252
0.03	0.21	0.72	0.04
0.19	0.5	0.26	0.05

MOTIF Grhl2_1_MR1.AaaAAC_GGTTtT_ct.ag_AaAACC_GTTttT
letter-probability matrix: alength= 4 w= 16 nsites= 211
0.47	0.19	0.16	0.18
0.52	0.09	0.27	0.12
0.51	0.09	0.32	0.08
0.67326	0.0198	0.27722	0.0297
0.73	0.01	0.18	0.08
0.01	0.97	0.01	0.01
0.38	0.28	0.02	0.32
0.21	0.01	0.66	0.12
0.01	0.02	0.96	0.01
0.07	0.15	0.01	0.77
0.0303	0.24242	0.0101	0.71717
0.11	0.26	0.12	0.51
0.08	0.21	0.22	0.49
0.15	0.2	0.3	0.35
0.0693	0.53465	0.0099	0.38613
0.08	0.33	0.06	0.53

MOTIF Grhl2_1_MR2.cA_GaaAAAC_gGTtg.caACc_GTTTttC_Tg
letter-probability matrix: alength= 4 w= 16 nsites= 301
0.27722	0.42574	0.23762	0.0594
0.55445	0.13861	0.0693	0.23762
0.36633	0.0099	0.29702	0.32673
0.05	0.05	0.87	0.03
0.41584	0.29702	0.0297	0.25742
0.35643	0.13861	0.25742	0.24752
0.63	0.05	0.28	0.04
0.67	0.01	0.31	0.01
0.83	0.01	0.15	0.01
0.01	0.97	0.01	0.01
0.28712	0.20792	0.13861	0.36633
0.27	0.01	0.42	0.3
0.01	0.01	0.97	0.01
0.2	0.2	0.01	0.59
0.3	0.08	0.07	0.55
0.0297	0.27722	0.42574	0.26732

MOTIF Grhl2_1_MR4.cACtgGw_aAACctG.CagGTTt_wCcaGTg
letter-probability matrix: alength= 4 w= 15 nsites= 263
0.36	0.56	0.04	0.04
0.56435	0.099	0.0693	0.26732
0.0099	0.82178	0.15841	0.0099
0.37	0.01	0.01	0.61
0.01	0.01	0.65	0.33
0.05	0.04	0.9	0.01
0.37	0.14	0.07	0.42
0.27	0.19	0.19	0.35
0.5	0.08	0.14	0.28
0.68316	0.0099	0.24752	0.0594
0.75	0.01	0.23	0.01
0.01	0.97	0.01	0.01
0.28	0.55	0.01	0.16
0.34653	0.099	0.0396	0.51485
0.08	0.01	0.7	0.21

MOTIF Grhl2_2_MR1.a_aaCCtGytyttC_g.c_GaararCaGGtt_t
letter-probability matrix: alength= 4 w= 16 nsites= 204
0.41	0.27	0.28	0.04
0.38613	0.24752	0.32673	0.0396
0.59	0.04	0.35	0.02
0.47	0.02	0.35	0.16
0.0198	0.89108	0.0792	0.0099
0.06	0.74	0.01	0.19
0.39	0.02	0.08	0.51
0.01	0.01	0.97	0.01
0.04	0.49	0.02	0.45
0.03	0.33	0.03	0.61
0.0198	0.41584	0.15841	0.40594
0.24	0.3	0.06	0.4
0.13	0.23	0.24	0.4
0.0101	0.77777	0.13131	0.0808
0.27	0.38	0.03	0.32
0.18	0.07	0.46	0.29

MOTIF Grhl2_2_MR2.CaGGc_s__CarGtc.gaCytG__s_gCCtG
letter-probability matrix: alength= 4 w= 15 nsites= 328
0.01	0.97	0.01	0.01
0.57	0.09	0.02	0.32
0.16831	0.0099	0.81188	0.0099
0.01	0.07	0.91	0.01
0.27	0.4	0.04	0.29
0.19	0.37	0.1	0.34
0.12121	0.34343	0.43434	0.10101
0.34343	0.15151	0.30303	0.20202
0.35	0.05	0.42	0.18
0.01	0.97	0.01	0.01
0.56	0.09	0.01	0.34
0.43	0.01	0.46	0.1
0.01	0.01	0.97	0.01
0.09	0.33	0.12	0.46
0.01	0.53	0.19	0.27

MOTIF Grhl2_2_MR4.aCCwG_C_ggCAGG.CCTGcc_G_CwGGt
letter-probability matrix: alength= 4 w= 14 nsites= 396
0.38	0.09	0.24	0.29
0.01	0.75	0.23	0.01
0.07	0.87	0.01	0.05
0.44	0.01	0.16	0.39
0.01	0.01	0.97	0.01
0.2	0.39	0.09	0.32
0.22222	0.46464	0.13131	0.18181
0.17	0.29	0.24	0.3
0.31	0.03	0.43	0.23
0.32	0.02	0.49	0.17
0.01	0.97	0.01	0.01
0.64	0.11	0.01	0.24
0.23762	0.0099	0.74257	0.0099
0.01	0.07	0.91	0.01

MOTIF Hand2_1_MR5.GcCAtCTGgc_c.g_gcCAGaTGgC
letter-probability matrix: alength= 4 w= 12 nsites= 114
0.0792	0.12871	0.70297	0.0891
0.25	0.38	0.22	0.15
0.04	0.76	0.03	0.17
0.86138	0.0693	0.0099	0.0594
0.01	0.01	0.33	0.65
0.01	0.91	0.05	0.03
0.01	0.01	0.01	0.97
0.01	0.01	0.97	0.01
0.05	0.21	0.47	0.27
0.21782	0.40594	0.14851	0.22772
0.19191	0.25252	0.30303	0.25252
0.13	0.43	0.18	0.26

MOTIF Hand2_2_MR5.CCAGATG.CATCTGG
letter-probability matrix: alength= 4 w= 7 nsites= 187
0.23	0.48	0.2	0.09
0.01	0.97	0.01	0.01
0.97	0.01	0.01	0.01
0.0495	0.0792	0.86138	0.0099
0.7	0.28	0.01	0.01
0.03	0.01	0.01	0.95
0.0099	0.0891	0.83168	0.0693

MOTIF Hcfc1_1_MR3.ctgACTAcwGTTCCCa.tGGGAACwgTAGTcag
letter-probability matrix: alength= 4 w= 16 nsites= 19
0.32673	0.43564	0.099	0.13861
0.2	0.05	0.27	0.48
0.34343	0.0101	0.62626	0.0202
0.94	0.03	0.02	0.01
0.01	0.97	0.01	0.01
0.02	0.01	0.01	0.96
0.87	0.05	0.04	0.04
0.27722	0.50495	0.0495	0.16831
0.49	0.05	0.01	0.45
0.12121	0.0202	0.60606	0.25252
0.02	0.2	0.04	0.74
0.01	0.01	0.01	0.97
0.0099	0.95049	0.0099	0.0297
0.0101	0.96969	0.0101	0.0101
0.01	0.93	0.01	0.05
0.46464	0.23232	0.0505	0.25252

MOTIF Hcfc1_1_MR5.GGGAAATGTAGTCC.GGACTACATTTCCC
letter-probability matrix: alength= 4 w= 14 nsites= 94
0.25	0.02	0.69	0.04
0.27722	0.0198	0.69306	0.0099
0.06	0.02	0.91	0.01
0.95	0.02	0.02	0.01
0.87	0.01	0.09	0.03
0.67676	0.0202	0.10101	0.20202
0.02	0.01	0.01	0.96
0.01	0.02	0.96	0.01
0.05	0.02	0.03	0.9
0.95	0.01	0.02	0.02
0.01	0.01	0.97	0.01
0.0099	0.0495	0.0198	0.92079
0.0198	0.65346	0.0198	0.30693
0.0297	0.71287	0.0099	0.24752

MOTIF Hcfc1_2_MR3.GgACTACATTTCCCA.TGGGAAATGTAGTcC
letter-probability matrix: alength= 4 w= 15 nsites= 158
0.22	0.02	0.75	0.01
0.33	0.02	0.63	0.02
0.90909	0.0202	0.0606	0.0101
0.01	0.97	0.01	0.01
0.04	0.03	0.02	0.91
0.91919	0.0101	0.0202	0.0505
0.01	0.95	0.03	0.01
0.94	0.02	0.02	0.02
0.21	0.07	0.04	0.68
0.0396	0.14851	0.0198	0.79207
0.01	0.02	0.01	0.96
0.01	0.94	0.01	0.04
0.01	0.81	0.02	0.16
0.02	0.7	0.02	0.26
0.54	0.2	0.05	0.21

MOTIF Hcfc1_3_MR4.ctgACTACwGTTCCCag.ctGGGAACwGTAGTcag
letter-probability matrix: alength= 4 w= 17 nsites= 26
0.32	0.44	0.13	0.11
0.19191	0.0404	0.28282	0.48484
0.38383	0.0101	0.59595	0.0101
0.96	0.02	0.01	0.01
0.01	0.97	0.01	0.01
0.01	0.01	0.01	0.97
0.85858	0.0606	0.0404	0.0404
0.25	0.52	0.04	0.19
0.46	0.03	0.04	0.47
0.17171	0.0202	0.56565	0.24242
0.02	0.21	0.05	0.72
0.01	0.02	0.01	0.96
0.01	0.96	0.01	0.02
0.01	0.97	0.01	0.01
0.01	0.93	0.01	0.05
0.45	0.25	0.05	0.25
0.1	0.16	0.45	0.29

MOTIF Hdac2_2_MR1.TGTTCaGCACCayGGACAGCG.CGCTGTCCrtGGTGCtGAACA
letter-probability matrix: alength= 4 w= 21 nsites= 265
0.04	0.07	0.28	0.61
0.09	0.24	0.58	0.09
0.10891	0.0297	0.14851	0.71287
0.01	0.01	0.03	0.95
0.02	0.95	0.01	0.02
0.6	0.01	0.31	0.08
0.03	0.06	0.82	0.09
0.04	0.71	0.18	0.07
0.97	0.01	0.01	0.01
0.01	0.95	0.03	0.01
0.01	0.96	0.01	0.02
0.49504	0.28712	0.14851	0.0693
0.12871	0.43564	0.0297	0.40594
0.04	0.06	0.85	0.05
0.0202	0.0101	0.95959	0.0101
0.91919	0.0606	0.0101	0.0101
0.0101	0.91919	0.0606	0.0101
0.97	0.01	0.01	0.01
0.0202	0.0404	0.92929	0.0101
0.09	0.65	0.06	0.2
0.17821	0.0495	0.65346	0.11881

MOTIF Hdac6_1_MR1.CCTGCCTCAGAAAATCA.TGATTTTCTGAGGCAGG
letter-probability matrix: alength= 4 w= 17 nsites= 12
0.11881	0.86138	0.0099	0.0099
0.01	0.97	0.01	0.01
0.01	0.01	0.01	0.97
0.01	0.01	0.97	0.01
0.01	0.96	0.01	0.02
0.0198	0.95049	0.0198	0.0099
0.01	0.01	0.01	0.97
0.01	0.97	0.01	0.01
0.86	0.01	0.01	0.12
0.01	0.01	0.97	0.01
0.84158	0.0198	0.0099	0.12871
0.96	0.01	0.01	0.02
0.97	0.01	0.01	0.01
0.97	0.01	0.01	0.01
0.01	0.01	0.01	0.97
0.0198	0.82178	0.0099	0.14851
0.96969	0.0101	0.0101	0.0101

MOTIF Hira-H3.3_1_MR2.GCCC_gc_CTGCa.tGCAG_gc_GGGC
letter-probability matrix: alength= 4 w= 13 nsites= 109
0.08	0.01	0.75	0.16
0.01	0.74	0.24	0.01
0.01	0.97	0.01	0.01
0.27	0.67	0.05	0.01
0.25252	0.26262	0.23232	0.25252
0.14	0.28	0.37	0.21
0.14851	0.41584	0.21782	0.21782
0.25	0.21	0.24	0.3
0.0297	0.74257	0.18811	0.0396
0.24	0.01	0.01	0.74
0.01	0.24	0.64	0.11
0.0693	0.82178	0.0099	0.099
0.41	0.2	0.08	0.31

MOTIF Hira-H3.3_1_MR4.c_tGCA_GGCAGg.cCTGCC_TGCa_g
letter-probability matrix: alength= 4 w= 13 nsites= 82
0.099	0.45544	0.14851	0.29702
0.18	0.45	0.02	0.35
0.30303	0.0101	0.29292	0.39393
0.19	0.1	0.7	0.01
0.0099	0.87128	0.10891	0.0099
0.59595	0.17171	0.0101	0.22222
0.32	0.14	0.29	0.25
0.14851	0.17821	0.49504	0.17821
0.19191	0.22222	0.57575	0.0101
0.29	0.62	0.08	0.01
0.97	0.01	0.01	0.01
0.01	0.03	0.91	0.05
0.2	0.25	0.45	0.1

MOTIF Hnf1a_1_MR4.AatAAATATTT.AAATATTTatT
letter-probability matrix: alength= 4 w= 11 nsites= 102
0.64	0.16	0.07	0.13
0.44	0.09	0.2	0.27
0.0707	0.34343	0.0101	0.57575
0.68	0.16	0.01	0.15
0.76	0.19	0.04	0.01
0.94	0.02	0.02	0.02
0.0101	0.28282	0.0202	0.68686
0.75	0.01	0.23	0.01
0.11881	0.12871	0.0693	0.68316
0.10891	0.0891	0.19801	0.60396
0.24752	0.0594	0.17821	0.51485

MOTIF Hnf1b_3_MR2.wwTTATwTATTww.wwAATAwATAAww
letter-probability matrix: alength= 4 w= 13 nsites= 206
0.47524	0.0099	0.0099	0.50495
0.50495	0.0099	0.0099	0.47524
0.01	0.03	0.02	0.94
0.01	0.02	0.01	0.96
0.97	0.01	0.01	0.01
0.01	0.02	0.01	0.96
0.50495	0.0099	0.0099	0.47524
0.01	0.02	0.01	0.96
0.97	0.01	0.01	0.01
0.01	0.02	0.01	0.96
0.01	0.02	0.02	0.95
0.50495	0.0099	0.0099	0.47524
0.47524	0.0099	0.0099	0.50495

MOTIF Hnf1b_3_MR4.wwTTTAwwwATTTww.wwAAATwwwTAAAww
letter-probability matrix: alength= 4 w= 15 nsites= 151
0.50495	0.0198	0.0099	0.46534
0.48514	0.0099	0.0099	0.49504
0.01	0.04	0.04	0.91
0.01	0.02	0.01	0.96
0.01	0.01	0.01	0.97
0.97	0.01	0.01	0.01
0.50495	0.0099	0.0099	0.47524
0.50495	0.0099	0.0099	0.47524
0.50495	0.0099	0.0099	0.47524
0.97	0.01	0.01	0.01
0.01	0.02	0.01	0.96
0.01	0.01	0.02	0.96
0.01	0.02	0.03	0.94
0.47524	0.0099	0.0099	0.50495
0.49504	0.0099	0.0198	0.47524

MOTIF Hnf4a_1_MR2.CAcTGGACTTTG.CAAAGTCCAgTG
letter-probability matrix: alength= 4 w= 12 nsites= 352
0.13	0.65	0.04	0.18
0.62	0.11	0.1	0.17
0.1	0.42	0.21	0.27
0.03	0.01	0.01	0.95
0.02	0.01	0.95	0.02
0.17	0.02	0.79	0.02
0.96	0.02	0.01	0.01
0.01	0.97	0.01	0.01
0.0101	0.11111	0.0101	0.86868
0.0198	0.26732	0.0198	0.69306
0.21	0.08	0.07	0.64
0.15	0.11	0.69	0.05

MOTIF Hnf4a_1_MR3.rAGTCCAAAGT.ACTTTGGACTy
letter-probability matrix: alength= 4 w= 11 nsites= 138
0.38	0.17	0.41	0.04
0.71287	0.20792	0.0693	0.0099
0.0693	0.0396	0.74257	0.14851
0.0891	0.0099	0.20792	0.69306
0.19801	0.57425	0.0495	0.17821
0.01	0.97	0.01	0.01
0.97	0.01	0.01	0.01
0.74	0.08	0.17	0.01
0.72	0.01	0.26	0.01
0.05	0.01	0.93	0.01
0.11881	0.11881	0.12871	0.63366

MOTIF Hnf4a_1_MR5.AcTTTGGACTgt.acAGTCCAAAgT
letter-probability matrix: alength= 4 w= 12 nsites= 378
0.6	0.28	0.04	0.08
0.34	0.5	0.15	0.01
0.01	0.29	0.02	0.68
0.01	0.23	0.22	0.54
0.01	0.01	0.01	0.97
0.02	0.01	0.96	0.01
0.13	0.01	0.7	0.16
0.83168	0.13861	0.0099	0.0198
0.06	0.88	0.05	0.01
0.0693	0.20792	0.0099	0.71287
0.05	0.17	0.5	0.28
0.05	0.03	0.31	0.61

MOTIF Hnf4a_2_MR2.Ca_TGGACTTTG.CAAAGTCCA_tG
letter-probability matrix: alength= 4 w= 12 nsites= 277
0.16	0.55	0.09	0.2
0.5	0.08	0.11	0.31
0.11	0.34	0.23	0.32
0.0297	0.0099	0.0198	0.94059
0.06	0.01	0.9	0.03
0.23	0.02	0.73	0.02
0.89108	0.0891	0.0099	0.0099
0.02	0.96	0.01	0.01
0.01	0.17	0.01	0.81
0.01	0.25	0.06	0.68
0.21	0.1	0.13	0.56
0.18	0.1	0.7	0.02

MOTIF Hnf4a_2_MR3.AcTTTGGACTgT.AcAGTCCAAAgT
letter-probability matrix: alength= 4 w= 12 nsites= 393
0.61	0.27	0.05	0.07
0.28	0.52	0.15	0.05
0.02	0.29	0.01	0.68
0.01	0.22	0.22	0.55
0.01	0.01	0.01	0.97
0.01	0.01	0.97	0.01
0.15	0.02	0.7	0.13
0.89	0.09	0.01	0.01
0.03	0.9	0.06	0.01
0.0693	0.20792	0.0099	0.71287
0.04	0.22	0.43	0.31
0.02	0.05	0.31	0.62

MOTIF Hnf4a_2_MR5.rrACTTTG_ACTCc.gGAGT_CAAAGTyy
letter-probability matrix: alength= 4 w= 14 nsites= 240
0.46	0.1	0.42	0.02
0.42574	0.0495	0.51485	0.0099
0.61	0.27	0.08	0.04
0.01	0.95	0.03	0.01
0.0396	0.099	0.0396	0.82178
0.0099	0.13861	0.0297	0.82178
0.01	0.01	0.01	0.97
0.0297	0.0099	0.85148	0.10891
0.3	0.25	0.31	0.14
0.88	0.02	0.09	0.01
0.0495	0.88118	0.0099	0.0594
0.21212	0.20202	0.0101	0.57575
0.08	0.57	0.07	0.28
0.12871	0.51485	0.0396	0.31683

MOTIF Hnf4a_6_MR2.a_AGTCCAAaGt.aCtTTGGACT_t
letter-probability matrix: alength= 4 w= 12 nsites= 379
0.52	0.3	0.15	0.03
0.33	0.39	0.26	0.02
0.63	0.04	0.28	0.05
0.01	0.15	0.79	0.05
0.06	0.01	0.21	0.72
0.19	0.54	0.13	0.14
0.02	0.92	0.01	0.05
0.83168	0.14851	0.0099	0.0099
0.52	0.26	0.21	0.01
0.61	0.01	0.37	0.01
0.08	0.02	0.86	0.04
0.0202	0.16161	0.28282	0.53535

MOTIF Hnf4a_6_MR3.kGAcCTTTGG_Ct.aG_CCAAAGgTCm
letter-probability matrix: alength= 4 w= 13 nsites= 158
0.13	0.11	0.36	0.4
0.1	0.13	0.71	0.06
0.52	0.22	0.24	0.02
0.31	0.53	0.03	0.13
0.01	0.92	0.01	0.06
0.01	0.23	0.01	0.75
0.0099	0.14851	0.0099	0.83168
0.01	0.01	0.25	0.73
0.01	0.01	0.97	0.01
0.19	0.15	0.61	0.05
0.16	0.33	0.27	0.24
0.05	0.83	0.02	0.1
0.14851	0.28712	0.0099	0.55445

MOTIF Hnf4a_7_MR5.rG_CCAAAGttCa.tGaaCTTTGG_Cy
letter-probability matrix: alength= 4 w= 13 nsites= 100
0.51	0.01	0.4	0.08
0.11881	0.0099	0.81188	0.0594
0.23	0.36	0.29	0.12
0.05	0.65	0.05	0.25
0.01	0.97	0.01	0.01
0.8	0.18	0.01	0.01
0.69306	0.0693	0.22772	0.0099
0.75	0.01	0.23	0.01
0.0198	0.22772	0.74257	0.0099
0.09	0.27	0.27	0.37
0.08	0.27	0.24	0.41
0.01	0.68	0.06	0.25
0.48	0.06	0.15	0.31

MOTIF Hnf4a_8_MR1.CaCTGGACTTTG_cC.Gg_CAAAGTCCAGtG
letter-probability matrix: alength= 4 w= 15 nsites= 412
0.0495	0.73267	0.0495	0.16831
0.53	0.29	0.01	0.17
0.07	0.49	0.22	0.22
0.17171	0.0101	0.0909	0.72727
0.13861	0.0198	0.80198	0.0396
0.24	0.17	0.49	0.1
0.68	0.26	0.02	0.04
0.02	0.95	0.02	0.01
0.0101	0.19191	0.0101	0.78787
0.0101	0.25252	0.0606	0.67676
0.03	0.02	0.07	0.88
0.13	0.03	0.8	0.04
0.23	0.3	0.24	0.23
0.28282	0.38383	0.0808	0.25252
0.11	0.64	0.03	0.22

MOTIF Hnf4a_9_MR3.Ca_TGGACTTtG.CaAAGTCCA_tG
letter-probability matrix: alength= 4 w= 12 nsites= 131
0.0396	0.73267	0.0396	0.18811
0.46	0.27	0.08	0.19
0.0594	0.39603	0.21782	0.32673
0.03	0.01	0.01	0.95
0.02	0.01	0.96	0.01
0.11111	0.0202	0.76767	0.10101
0.95	0.03	0.01	0.01
0.01	0.97	0.01	0.01
0.01	0.22	0.01	0.76
0.01	0.31	0.06	0.62
0.21	0.13	0.27	0.39
0.18181	0.0808	0.64646	0.0909

MOTIF Hnf4a_10_MR3.CAyTGGACTttG.CaaAGTCCArTG
letter-probability matrix: alength= 4 w= 12 nsites= 66
0.14851	0.58415	0.10891	0.15841
0.55445	0.10891	0.12871	0.20792
0.11	0.38	0.15	0.36
0.05	0.01	0.01	0.93
0.0202	0.0101	0.91919	0.0505
0.2	0.01	0.67	0.12
0.95	0.03	0.01	0.01
0.01	0.97	0.01	0.01
0.01	0.15	0.01	0.83
0.01	0.3	0.11	0.58
0.24242	0.0303	0.29292	0.43434
0.07	0.14	0.64	0.15

MOTIF Hnf4a_11_MR3.rAGTcCAAAGT.ACTTTGgACTy
letter-probability matrix: alength= 4 w= 11 nsites= 165
0.37623	0.0891	0.43564	0.099
0.59405	0.18811	0.16831	0.0495
0.0198	0.099	0.87128	0.0099
0.09	0.01	0.16	0.74
0.13	0.45	0.14	0.28
0.01	0.97	0.01	0.01
0.97	0.01	0.01	0.01
0.69306	0.0693	0.22772	0.0099
0.67	0.01	0.31	0.01
0.04	0.01	0.94	0.01
0.0495	0.27722	0.10891	0.56435

MOTIF Hnf4a_11_MR4.a_GG_CAAAGT.ACTTTG_CC_t
letter-probability matrix: alength= 4 w= 11 nsites= 27
0.46	0.16	0.34	0.04
0.38	0.35	0.19	0.08
0.0808	0.0101	0.85858	0.0505
0.24752	0.0099	0.49504	0.24752
0.29	0.03	0.37	0.31
0.04	0.87	0.01	0.08
0.95	0.03	0.01	0.01
0.81	0.13	0.05	0.01
0.82	0.01	0.16	0.01
0.0101	0.0101	0.96969	0.0101
0.0891	0.15841	0.16831	0.58415

MOTIF Hnf4a_11_MR5.CA_TGGACTTTG.CAAAGTCCA_TG
letter-probability matrix: alength= 4 w= 12 nsites= 66
0.13861	0.57425	0.0891	0.19801
0.47524	0.22772	0.11881	0.17821
0.09	0.31	0.22	0.38
0.099	0.0099	0.17821	0.71287
0.11881	0.0099	0.75247	0.11881
0.13861	0.0099	0.67326	0.17821
0.82	0.16	0.01	0.01
0.01	0.97	0.01	0.01
0.01	0.2	0.01	0.78
0.0099	0.17821	0.13861	0.67326
0.17821	0.10891	0.23762	0.47524
0.22	0.1	0.48	0.2

MOTIF Hnf4a_12_MR2.CTGGACTyTGG.CCArAGTCCAG
letter-probability matrix: alength= 4 w= 11 nsites= 208
0.06	0.62	0.22	0.1
0.15841	0.15841	0.0198	0.66336
0.0202	0.0101	0.93939	0.0303
0.18	0.16	0.65	0.01
0.67	0.3	0.01	0.02
0.01	0.82	0.16	0.01
0.0707	0.17171	0.0101	0.74747
0.0099	0.45544	0.11881	0.41584
0.11	0.13	0.01	0.75
0.07	0.04	0.81	0.08
0.11	0.25	0.58	0.06

MOTIF Hnf4a_12_MR4.mCtyTGcCCTgG.CcAGGgCAraGk
letter-probability matrix: alength= 4 w= 12 nsites= 154
0.36633	0.35643	0.15841	0.11881
0.0707	0.72727	0.19191	0.0101
0.03	0.37	0.02	0.58
0.0101	0.38383	0.18181	0.42424
0.01	0.01	0.13	0.85
0.03	0.01	0.94	0.02
0.14141	0.44444	0.28282	0.13131
0.1	0.75	0.01	0.14
0.01	0.88	0.01	0.1
0.07	0.07	0.01	0.85
0.01	0.28	0.5	0.21
0.04	0.18	0.68	0.1

MOTIF Hnf4a_13_MR3.CacTGGACTttG.CaaAGTCCAgtG
letter-probability matrix: alength= 4 w= 12 nsites= 78
0.2	0.57	0.09	0.14
0.43	0.24	0.15	0.18
0.0396	0.38613	0.29702	0.27722
0.04	0.01	0.01	0.94
0.01	0.01	0.93	0.05
0.17	0.02	0.8	0.01
0.77	0.21	0.01	0.01
0.01	0.95	0.03	0.01
0.01	0.2	0.01	0.78
0.0099	0.30693	0.099	0.58415
0.21	0.18	0.24	0.37
0.21	0.06	0.71	0.02

MOTIF Hnf4a_13_MR4.mCtyTG_cCTGk.mCAGg_CAraGk
letter-probability matrix: alength= 4 w= 12 nsites= 138
0.46	0.39	0.08	0.07
0.21	0.6	0.18	0.01
0.02	0.35	0.05	0.58
0.01	0.39	0.17	0.43
0.01	0.01	0.02	0.96
0.06	0.01	0.92	0.01
0.20202	0.34343	0.30303	0.15151
0.30303	0.47474	0.0101	0.21212
0.04	0.85	0.01	0.1
0.08	0.24	0.01	0.67
0.0505	0.20202	0.59595	0.15151
0.0808	0.12121	0.42424	0.37373

MOTIF Hnf4a_14_MR4.cTyTGCCCTGk.mCAGGGCArAg
letter-probability matrix: alength= 4 w= 11 nsites= 148
0.14	0.53	0.31	0.02
0.0693	0.27722	0.0297	0.62376
0.01	0.48	0.07	0.44
0.01	0.01	0.03	0.95
0.04	0.01	0.93	0.02
0.17821	0.44554	0.18811	0.18811
0.11	0.65	0.01	0.23
0.01	0.95	0.01	0.03
0.07	0.28	0.01	0.64
0.0099	0.22772	0.57425	0.18811
0.10891	0.099	0.43564	0.35643

MOTIF Hnf4a_15_MR1.cACTGGaCTyTG_CCt.aGG_CArAGtCCAGTg
letter-probability matrix: alength= 4 w= 16 nsites= 462
0.15	0.51	0.26	0.08
0.46534	0.18811	0.21782	0.12871
0.09	0.52	0.24	0.15
0.12871	0.0594	0.0495	0.76237
0.08	0.02	0.87	0.03
0.20202	0.14141	0.59595	0.0606
0.63636	0.33333	0.0202	0.0101
0.03	0.94	0.02	0.01
0.02	0.21	0.01	0.76
0.01	0.43	0.06	0.5
0.0101	0.0202	0.0808	0.88888
0.08	0.02	0.84	0.06
0.16831	0.30693	0.36633	0.15841
0.20202	0.55555	0.0303	0.21212
0.13	0.73	0.01	0.13
0.08	0.32	0.14	0.46

MOTIF Hnf4a_15_MR3.CTGGACTyTG.CArAGTCCAG
letter-probability matrix: alength= 4 w= 10 nsites= 310
0.0198	0.76237	0.10891	0.10891
0.13861	0.099	0.0099	0.75247
0.01	0.01	0.95	0.03
0.20792	0.0891	0.67326	0.0297
0.79	0.19	0.01	0.01
0.01	0.95	0.03	0.01
0.0594	0.0891	0.0099	0.84158
0.0099	0.40594	0.0891	0.49504
0.0495	0.17821	0.0099	0.76237
0.0792	0.17821	0.70297	0.0396

MOTIF Hnf4a_15_MR5.mCTyTGCCCTGg.cCAGGGCArAGk
letter-probability matrix: alength= 4 w= 12 nsites= 95
0.37	0.42	0.14	0.07
0.16	0.56	0.26	0.02
0.03	0.28	0.04	0.65
0.01	0.44	0.1	0.45
0.01	0.01	0.01	0.97
0.06	0.01	0.92	0.01
0.23232	0.48484	0.14141	0.14141
0.10891	0.65346	0.0099	0.22772
0.01	0.93	0.01	0.05
0.04	0.24	0.01	0.71
0.0101	0.16161	0.63636	0.19191
0.08	0.12	0.47	0.33

MOTIF Hnf4a_18_MR4.C_cTGGACTttG.CaaAGTCCAg_G
letter-probability matrix: alength= 4 w= 12 nsites= 114
0.24	0.56	0.01	0.19
0.36363	0.30303	0.0808	0.25252
0.04	0.42	0.27	0.27
0.01	0.01	0.03	0.95
0.01	0.01	0.92	0.06
0.16	0.01	0.79	0.04
0.77	0.21	0.01	0.01
0.01	0.97	0.01	0.01
0.01	0.28	0.01	0.7
0.01	0.3	0.12	0.57
0.11	0.22	0.28	0.39
0.19801	0.12871	0.59405	0.0792

MOTIF Hnf4a_18_MR5.mCTtTGcCCt.aGGgCAaAGk
letter-probability matrix: alength= 4 w= 10 nsites= 72
0.43	0.39	0.11	0.07
0.0099	0.89108	0.0693	0.0297
0.0792	0.10891	0.0099	0.80198
0.01	0.32	0.09	0.58
0.01	0.02	0.03	0.94
0.0594	0.0099	0.81188	0.11881
0.26732	0.43564	0.14851	0.14851
0.13	0.58	0.01	0.28
0.06	0.78	0.01	0.15
0.11	0.2	0.29	0.4

MOTIF Hnf4a_19_MR2.tGaCCTTTGGCCc.gGGCCAAAGGtCa
letter-probability matrix: alength= 4 w= 13 nsites= 273
0.1	0.19	0.28	0.43
0.17	0.14	0.68	0.01
0.51	0.33	0.13	0.03
0.25252	0.67676	0.0202	0.0505
0.0101	0.87878	0.0202	0.0909
0.0099	0.14851	0.0099	0.83168
0.01	0.23	0.04	0.72
0.01	0.01	0.22	0.76
0.03	0.03	0.93	0.01
0.10891	0.19801	0.59405	0.099
0.23762	0.54455	0.0099	0.20792
0.03	0.9	0.01	0.06
0.0099	0.50495	0.12871	0.35643

MOTIF Hnf4a_19_MR3.aG_CCAaAsgtCAg.cTGacsTtTGG_Ct
letter-probability matrix: alength= 4 w= 14 nsites= 91
0.56	0.01	0.34	0.09
0.07	0.01	0.89	0.03
0.28	0.32	0.23	0.17
0.0297	0.75247	0.10891	0.10891
0.02	0.91	0.03	0.04
0.79	0.19	0.01	0.01
0.6	0.03	0.36	0.01
0.73	0.01	0.25	0.01
0.03	0.41	0.53	0.03
0.13	0.14	0.48	0.25
0.03	0.24	0.31	0.42
0.0099	0.72277	0.16831	0.099
0.66	0.19	0.01	0.14
0.25742	0.26732	0.39603	0.0792

MOTIF Hnf4a_19_MR4.CacTGGACTttG.CaaAGTCCAgtG
letter-probability matrix: alength= 4 w= 12 nsites= 275
0.10101	0.68686	0.0808	0.13131
0.44	0.31	0.1	0.15
0.0606	0.41414	0.25252	0.27272
0.03	0.01	0.01	0.95
0.01	0.01	0.97	0.01
0.15	0.03	0.8	0.02
0.96	0.02	0.01	0.01
0.01	0.97	0.01	0.01
0.01	0.26	0.01	0.72
0.0101	0.32323	0.10101	0.56565
0.08	0.17	0.28	0.47
0.15151	0.12121	0.67676	0.0505

MOTIF Hnf4a_20_MR1.aGG_CAaAGTCCAG_G.C_CTGGACTtTG_CCt
letter-probability matrix: alength= 4 w= 16 nsites= 551
0.44554	0.11881	0.32673	0.10891
0.13861	0.0297	0.72277	0.10891
0.17821	0.0396	0.52475	0.25742
0.14141	0.35353	0.30303	0.20202
0.04	0.88	0.02	0.06
0.90909	0.0505	0.0202	0.0202
0.56435	0.0594	0.36633	0.0099
0.75757	0.0101	0.22222	0.0101
0.0101	0.0202	0.95959	0.0101
0.02	0.02	0.21	0.75
0.04	0.68	0.1	0.18
0.0404	0.90909	0.0101	0.0404
0.81	0.04	0.04	0.11
0.23	0.19	0.53	0.05
0.17821	0.16831	0.32673	0.32673
0.0891	0.14851	0.65346	0.10891

MOTIF Hnf4a_20_MR5.mCTtTGCCCTGg.cCAGGGCAaAGk
letter-probability matrix: alength= 4 w= 12 nsites= 104
0.37623	0.37623	0.16831	0.0792
0.20202	0.61616	0.17171	0.0101
0.03	0.3	0.02	0.65
0.01	0.34	0.12	0.53
0.0099	0.0099	0.099	0.88118
0.01	0.01	0.96	0.02
0.20202	0.50505	0.13131	0.16161
0.08	0.62	0.01	0.29
0.01	0.9	0.01	0.08
0.0693	0.24752	0.0099	0.67326
0.0202	0.21212	0.60606	0.16161
0.11	0.14	0.43	0.32

MOTIF Hnf4a_21_MR1.CACTGGACTTTGgmCtc.gaGkcCAAAGTCCAGTG
letter-probability matrix: alength= 4 w= 17 nsites= 453
0.10101	0.67676	0.11111	0.11111
0.44	0.17	0.2	0.19
0.0693	0.48514	0.22772	0.21782
0.07	0.06	0.05	0.82
0.07	0.01	0.9	0.02
0.17171	0.0404	0.75757	0.0303
0.87	0.1	0.01	0.02
0.01	0.96	0.02	0.01
0.02	0.17	0.01	0.8
0.01	0.3	0.03	0.66
0.01	0.02	0.04	0.93
0.0495	0.0198	0.90099	0.0297
0.25252	0.20202	0.41414	0.13131
0.35643	0.44554	0.0297	0.16831
0.12	0.74	0.04	0.1
0.0404	0.34343	0.0808	0.53535
0.01	0.52	0.16	0.31

MOTIF Hnf4a_21_MR5.acttTGGACTgT.AcAGTCCAaagt
letter-probability matrix: alength= 4 w= 12 nsites= 184
0.45	0.28	0.19	0.08
0.29	0.53	0.17	0.01
0.04	0.38	0.07	0.51
0.01	0.28	0.26	0.45
0.02	0.01	0.02	0.95
0.01	0.01	0.97	0.01
0.11881	0.10891	0.64356	0.12871
0.71	0.27	0.01	0.01
0.0792	0.79207	0.0594	0.0693
0.0891	0.23762	0.0099	0.66336
0.03	0.19	0.5	0.28
0.01	0.13	0.28	0.58

MOTIF Hormad1_2_MR3.a_CTrGTGGcCAgT.AcTGgCCACyAG_t
letter-probability matrix: alength= 4 w= 14 nsites= 14
0.46	0.3	0.01	0.23
0.24	0.37	0.08	0.31
0.01	0.97	0.01	0.01
0.01	0.01	0.01	0.97
0.39	0.03	0.43	0.15
0.01	0.32	0.66	0.01
0.0693	0.0099	0.0693	0.85148
0.01	0.01	0.97	0.01
0.01	0.01	0.97	0.01
0.16	0.47	0.01	0.36
0.0792	0.82178	0.0693	0.0297
0.87128	0.0198	0.0693	0.0396
0.31	0.03	0.56	0.1
0.03	0.07	0.29	0.61

MOTIF Hormad1_2_MR4.GCCC_CTGGTGGgC.GcCCACCAG_GGGC
letter-probability matrix: alength= 4 w= 14 nsites= 25
0.15	0.01	0.77	0.07
0.13	0.56	0.19	0.12
0.01	0.97	0.01	0.01
0.25	0.73	0.01	0.01
0.29292	0.30303	0.15151	0.25252
0.01	0.97	0.01	0.01
0.04	0.02	0.01	0.93
0.23	0.01	0.63	0.13
0.01	0.22	0.73	0.04
0.20792	0.0693	0.20792	0.51485
0.0099	0.0099	0.84158	0.13861
0.05	0.01	0.92	0.02
0.22772	0.24752	0.39603	0.12871
0.25	0.61	0.07	0.07

MOTIF Hoxa11_1_MR4.TaATTAATTAATTaA.TtAATTAATTAATtA
letter-probability matrix: alength= 4 w= 15 nsites= 157
0.12	0.02	0.01	0.85
0.61	0.02	0.02	0.35
0.83	0.01	0.05	0.11
0.06	0.08	0.04	0.82
0.0198	0.0495	0.0198	0.91089
0.96	0.01	0.02	0.01
0.91919	0.0202	0.0505	0.0101
0.3	0.02	0.03	0.65
0.01	0.02	0.01	0.96
0.94	0.03	0.02	0.01
0.83	0.06	0.09	0.02
0.1	0.1	0.01	0.79
0.09	0.02	0.02	0.87
0.62376	0.0099	0.0198	0.34653
0.83168	0.0099	0.0396	0.11881

MOTIF Hoxa11_2_MR2.aatTTTwATGr.yCATwAAAatt
letter-probability matrix: alength= 4 w= 11 nsites= 59
0.45	0.11	0.18	0.26
0.49	0.08	0.18	0.25
0.20202	0.18181	0.21212	0.40404
0.18	0.03	0.05	0.74
0.01	0.01	0.01	0.97
0.11	0.01	0.01	0.87
0.46	0.02	0.01	0.51
0.75757	0.0202	0.0202	0.20202
0.01	0.02	0.07	0.9
0.2	0.01	0.53	0.26
0.38	0.04	0.4	0.18

MOTIF Hoxa13_1_MR5.y_ATwAAAc.gTTTwAT_r
letter-probability matrix: alength= 4 w= 9 nsites= 141
0.099	0.49504	0.0099	0.39603
0.36	0.38	0.01	0.25
0.86138	0.11881	0.0099	0.0099
0.10891	0.0099	0.0297	0.85148
0.43564	0.0099	0.0198	0.53465
0.94	0.01	0.01	0.04
0.97	0.01	0.01	0.01
0.62376	0.14851	0.099	0.12871
0.25	0.33	0.17	0.25

MOTIF Hoxd11_1_MR5.g_TTtATGA.TCATaAA_c
letter-probability matrix: alength= 4 w= 9 nsites= 89
0.24242	0.19191	0.37373	0.19191
0.31313	0.16161	0.25252	0.27272
0.0099	0.0099	0.11881	0.86138
0.06	0.01	0.01	0.92
0.38613	0.0594	0.0099	0.54455
0.68	0.09	0.01	0.22
0.03	0.01	0.01	0.95
0.01	0.01	0.75	0.23
0.51485	0.15841	0.21782	0.10891

MOTIF Hoxd13_1_MR5.TTTAT_gg.cc_ATAAA
letter-probability matrix: alength= 4 w= 8 nsites= 382
0.01	0.01	0.01	0.97
0.01	0.02	0.01	0.96
0.26	0.06	0.04	0.64
0.77227	0.0396	0.10891	0.0792
0.01	0.01	0.06	0.92
0.3	0.01	0.32	0.37
0.37623	0.0693	0.54455	0.0099
0.15	0.28	0.37	0.2

MOTIF Ikzf1_8_MR4.CACTTCCtCT.AGaGGAAGTG
letter-probability matrix: alength= 4 w= 10 nsites= 55
0.18811	0.66336	0.0297	0.11881
0.69696	0.0101	0.0404	0.25252
0.05	0.57	0.27	0.11
0.03	0.01	0.01	0.95
0.01	0.01	0.01	0.97
0.01	0.91	0.01	0.07
0.01	0.92	0.01	0.06
0.09	0.19	0.28	0.44
0.0101	0.60606	0.18181	0.20202
0.23	0.2	0.01	0.56

MOTIF Ikzf1_9_MR4.tcA_TTCC_cTTtc.gaAAg_GGAA_Tga
letter-probability matrix: alength= 4 w= 14 nsites= 258
0.02	0.4	0.02	0.56
0.01	0.62	0.04	0.33
0.51485	0.18811	0.25742	0.0396
0.30303	0.23232	0.28282	0.18181
0.01	0.01	0.01	0.97
0.0099	0.0297	0.0099	0.95049
0.01	0.72	0.01	0.26
0.01	0.76	0.01	0.22
0.16831	0.26732	0.25742	0.30693
0.13	0.42	0.14	0.31
0.1	0.18	0.01	0.71
0.01	0.08	0.03	0.88
0.02	0.36	0.06	0.56
0.0495	0.46534	0.13861	0.34653

MOTIF Ikzf1_9_MR5.CA_TTCC_CT.AG_GGAA_TG
letter-probability matrix: alength= 4 w= 10 nsites= 125
0.21782	0.51485	0.17821	0.0891
0.7	0.07	0.01	0.22
0.32	0.33	0.23	0.12
0.01	0.01	0.01	0.97
0.01	0.01	0.01	0.97
0.01	0.82	0.01	0.16
0.0099	0.83168	0.0099	0.14851
0.13131	0.20202	0.30303	0.36363
0.03	0.54	0.18	0.25
0.20792	0.18811	0.0099	0.59405

MOTIF Ikzf1_16_MR5.CA_TTCCkgtG.CacmGGAA_TG
letter-probability matrix: alength= 4 w= 11 nsites= 83
0.14851	0.65346	0.0594	0.13861
0.78217	0.0495	0.0297	0.13861
0.37	0.4	0.01	0.22
0.14851	0.0099	0.0099	0.83168
0.01	0.01	0.01	0.97
0.0099	0.85148	0.0099	0.12871
0.01	0.96	0.01	0.02
0.14851	0.0099	0.45544	0.38613
0.0099	0.34653	0.49504	0.14851
0.03	0.35	0.07	0.55
0.2	0.09	0.51	0.2

MOTIF Ikzf1_19_MR5.CAcTTCCk_tct.aga_mGGAAgTG
letter-probability matrix: alength= 4 w= 12 nsites= 201
0.2	0.57	0.13	0.1
0.55	0.2	0.01	0.24
0.3	0.53	0.09	0.08
0.10891	0.0099	0.0099	0.87128
0.01	0.01	0.08	0.9
0.01	0.97	0.01	0.01
0.01	0.93	0.01	0.05
0.11881	0.0099	0.43564	0.43564
0.01	0.44	0.34	0.21
0.15	0.26	0.17	0.42
0.18	0.39	0.18	0.25
0.12	0.24	0.27	0.37

MOTIF Il13ra1_1_MR2.TGACcTTT.AAAgGTCA
letter-probability matrix: alength= 4 w= 8 nsites= 756
0.04	0.03	0.01	0.92
0.18	0.04	0.77	0.01
0.73267	0.14851	0.10891	0.0099
0.0693	0.86138	0.0099	0.0594
0.35	0.61	0.01	0.03
0.01	0.01	0.01	0.97
0.04	0.03	0.01	0.92
0.0693	0.10891	0.0099	0.81188

MOTIF Ino80_1_MR4.ccGCCGCcgsCgCCgs.scGGcGscgGCGGCgg
letter-probability matrix: alength= 4 w= 16 nsites= 1555
0.01	0.58	0.39	0.02
0.09	0.55	0.35	0.01
0.099	0.12871	0.59405	0.17821
0.01	0.8	0.18	0.01
0.0099	0.86138	0.0396	0.0891
0.01	0.01	0.97	0.01
0.06	0.61	0.29	0.04
0.08	0.53	0.28	0.11
0.0594	0.35643	0.54455	0.0396
0.0396	0.41584	0.53465	0.0099
0.01	0.92	0.01	0.06
0.14851	0.0099	0.49504	0.34653
0.0099	0.64356	0.20792	0.13861
0.099	0.74257	0.0099	0.14851
0.0297	0.33663	0.52475	0.10891
0.08	0.44	0.43	0.05

MOTIF Ino80_2_MR4.sgCCGCyrTCTTcs.sgAAGAyrGCGGcs
letter-probability matrix: alength= 4 w= 14 nsites= 125
0.1	0.47	0.37	0.06
0.13	0.27	0.51	0.09
0.0495	0.75247	0.10891	0.0891
0.0495	0.81188	0.0891	0.0495
0.01	0.01	0.96	0.02
0.01	0.97	0.01	0.01
0.01	0.54	0.01	0.44
0.48	0.04	0.47	0.01
0.0099	0.12871	0.0099	0.85148
0.0099	0.77227	0.12871	0.0891
0.01	0.23	0.01	0.75
0.01	0.24	0.04	0.71
0.14	0.5	0.27	0.09
0.13	0.36	0.41	0.1

MOTIF Irf1_2_MR1.sasTTTCasTTTCwst.aswGAAAstGAAAsts
letter-probability matrix: alength= 4 w= 16 nsites= 1005
0.08	0.38	0.39	0.15
0.49	0.04	0.18	0.29
0.08	0.44	0.4	0.08
0.02	0.03	0.01	0.94
0.01	0.02	0.01	0.96
0.0101	0.12121	0.0101	0.85858
0.01	0.81	0.02	0.16
0.5	0.06	0.06	0.38
0.0594	0.44554	0.39603	0.099
0.02	0.02	0.01	0.95
0.01	0.02	0.01	0.96
0.0101	0.12121	0.0101	0.85858
0.02	0.73	0.05	0.2
0.46	0.11	0.03	0.4
0.07	0.42	0.43	0.08
0.33	0.09	0.02	0.56

MOTIF Irf1_2_MR2.twTC_cTTTC_cTTwm.kwAAg_GAAAg_GAwa
letter-probability matrix: alength= 4 w= 16 nsites= 421
0.07	0.01	0.37	0.55
0.41584	0.0099	0.0594	0.51485
0.0198	0.12871	0.0297	0.82178
0.01	0.65	0.02	0.32
0.21	0.13	0.33	0.33
0.29702	0.42574	0.11881	0.15841
0.01	0.01	0.01	0.97
0.01	0.01	0.01	0.97
0.0099	0.099	0.0099	0.88118
0.01	0.81	0.01	0.17
0.12871	0.17821	0.38613	0.30693
0.3	0.39	0.07	0.24
0.01	0.03	0.01	0.95
0.02	0.08	0.01	0.89
0.47524	0.0396	0.0099	0.47524
0.48514	0.43564	0.0099	0.0693

MOTIF Irf1_2_MR4.mwTTcgCTTTcgCTTTC.GAAAGcgAAAGcgAAwk
letter-probability matrix: alength= 4 w= 17 nsites= 895
0.45	0.47	0.06	0.02
0.43564	0.0198	0.0099	0.53465
0.0099	0.10891	0.0198	0.86138
0.0099	0.099	0.0099	0.88118
0.33	0.51	0.03	0.13
0.11	0.1	0.45	0.34
0.01	0.68	0.19	0.12
0.01	0.02	0.01	0.96
0.01	0.02	0.01	0.96
0.01	0.11	0.01	0.87
0.3	0.55	0.02	0.13
0.13131	0.0707	0.46464	0.33333
0.0198	0.62376	0.15841	0.19801
0.0198	0.0198	0.0099	0.95049
0.04	0.01	0.01	0.94
0.0101	0.0808	0.0303	0.87878
0.28	0.56	0.02	0.14

MOTIF Irf1_4_MR4.twTC_cTTTCg_TTwa.twAA_cGAAAg_GAwa
letter-probability matrix: alength= 4 w= 16 nsites= 529
0.06	0.02	0.37	0.55
0.42574	0.0099	0.0297	0.53465
0.0297	0.17821	0.0594	0.73267
0.01	0.65	0.02	0.32
0.23	0.15	0.32	0.3
0.15	0.36	0.23	0.26
0.01	0.02	0.01	0.96
0.01	0.01	0.01	0.97
0.01	0.25	0.01	0.73
0.01	0.76	0.01	0.22
0.15841	0.21782	0.39603	0.22772
0.19	0.34	0.13	0.34
0.02	0.06	0.01	0.91
0.01	0.06	0.03	0.9
0.47	0.06	0.05	0.42
0.50495	0.37623	0.0099	0.10891

MOTIF Irf1_5_MR4.kaAATTGAAAsTtC.GaAsTTTCAATTtm
letter-probability matrix: alength= 4 w= 14 nsites= 17
0.15	0.04	0.45	0.36
0.46534	0.35643	0.099	0.0792
0.97	0.01	0.01	0.01
0.97	0.01	0.01	0.01
0.02	0.11	0.22	0.65
0.13	0.05	0.01	0.81
0.01	0.01	0.97	0.01
0.97	0.01	0.01	0.01
0.97	0.01	0.01	0.01
0.58585	0.26262	0.10101	0.0505
0.01	0.44	0.54	0.01
0.07	0.24	0.02	0.67
0.04	0.06	0.32	0.58
0.24752	0.56435	0.0792	0.10891

MOTIF Irf1_5_MR5.kwTCA_TTTC_TTTAa.tTAAA_GAAA_TGAwm
letter-probability matrix: alength= 4 w= 16 nsites= 118
0.15	0.05	0.4	0.4
0.42	0.01	0.19	0.38
0.0198	0.18811	0.0594	0.73267
0.01	0.65	0.06	0.28
0.5	0.13	0.24	0.13
0.17	0.29	0.22	0.32
0.01	0.01	0.01	0.97
0.01	0.01	0.01	0.97
0.01	0.17	0.01	0.81
0.0099	0.84158	0.0099	0.13861
0.29292	0.28282	0.34343	0.0808
0.0891	0.24752	0.0594	0.60396
0.0297	0.0891	0.0099	0.87128
0.0099	0.0693	0.0495	0.87128
0.55	0.17	0.01	0.27
0.52	0.29	0.05	0.14

MOTIF Irf1_6_MR1.AsTTTCAsTTTC_sT.As_GAAAsTGAAAsT
letter-probability matrix: alength= 4 w= 15 nsites= 887
0.60396	0.0693	0.23762	0.0891
0.0594	0.45544	0.42574	0.0594
0.0202	0.0303	0.0202	0.92929
0.01	0.02	0.01	0.96
0.0101	0.16161	0.0101	0.81818
0.01	0.9	0.02	0.07
0.62	0.07	0.09	0.22
0.0303	0.45454	0.39393	0.12121
0.02	0.03	0.01	0.94
0.01	0.02	0.01	0.96
0.0101	0.19191	0.0202	0.77777
0.0202	0.76767	0.0303	0.18181
0.44	0.18	0.04	0.34
0.15	0.35	0.4	0.1
0.13861	0.18811	0.0594	0.61386

MOTIF Irf1_6_MR4.kwTCacTTTC_TTTaa.ttAAA_GAAAgtGAwm
letter-probability matrix: alength= 4 w= 16 nsites= 233
0.1	0.05	0.39	0.46
0.39	0.01	0.17	0.43
0.0297	0.20792	0.0693	0.69306
0.0099	0.63366	0.0396	0.31683
0.44	0.11	0.27	0.18
0.17	0.36	0.22	0.25
0.01	0.01	0.01	0.97
0.01	0.01	0.01	0.97
0.01	0.22	0.01	0.76
0.0099	0.85148	0.0099	0.12871
0.27272	0.25252	0.35353	0.12121
0.099	0.25742	0.0891	0.55445
0.0099	0.10891	0.0495	0.83168
0.0099	0.0594	0.0594	0.87128
0.51	0.15	0.01	0.33
0.48	0.35	0.03	0.14

MOTIF Irf1_6_MR5.gAAcTTTCAaTTTc.gAAAtTGAAAgTTc
letter-probability matrix: alength= 4 w= 14 nsites= 77
0.13	0.09	0.47	0.31
0.54	0.25	0.1	0.11
0.63366	0.0297	0.22772	0.10891
0.01	0.55	0.4	0.04
0.0495	0.099	0.22772	0.62376
0.01	0.01	0.01	0.97
0.01	0.05	0.01	0.93
0.01	0.97	0.01	0.01
0.78	0.01	0.05	0.16
0.6	0.31	0.08	0.01
0.01	0.01	0.01	0.97
0.01	0.01	0.01	0.97
0.12871	0.12871	0.24752	0.49504
0.28	0.51	0.06	0.15

MOTIF Irf1_7_MR1.aacTTTCasTTTCa_T.A_tGAAAstGAAAgtt
letter-probability matrix: alength= 4 w= 16 nsites= 2437
0.45	0.26	0.1	0.19
0.51	0.06	0.26	0.17
0.0404	0.52525	0.37373	0.0606
0.0198	0.0198	0.0198	0.94059
0.01	0.02	0.01	0.96
0.01	0.09	0.01	0.89
0.01	0.86	0.02	0.11
0.55	0.05	0.08	0.32
0.0404	0.45454	0.37373	0.13131
0.02	0.01	0.01	0.96
0.01	0.02	0.01	0.96
0.01	0.08	0.01	0.9
0.03	0.74	0.04	0.19
0.46	0.16	0.04	0.34
0.27	0.34	0.25	0.14
0.24	0.11	0.05	0.6

MOTIF Irf1_7_MR2.TTwCacTwTC.GAwAgtGwAA
letter-probability matrix: alength= 4 w= 10 nsites= 18
0.02	0.04	0.01	0.93
0.0101	0.0303	0.0202	0.93939
0.54	0.03	0.01	0.42
0.01	0.9	0.01	0.08
0.57	0.04	0.05	0.34
0.02	0.46	0.35	0.17
0.02	0.01	0.01	0.96
0.48	0.01	0.04	0.47
0.01	0.06	0.01	0.92
0.01	0.74	0.04	0.21

MOTIF Irf1_7_MR3.kwAAg_GAAAG_GAaa.ttTC_CTTTC_cTTwm
letter-probability matrix: alength= 4 w= 16 nsites= 1386
0.07	0.01	0.43	0.49
0.47	0.01	0.04	0.48
0.87128	0.0198	0.0891	0.0198
0.94	0.01	0.03	0.02
0.29	0.1	0.4	0.21
0.28282	0.35353	0.20202	0.16161
0.14851	0.0099	0.83168	0.0099
0.93	0.01	0.05	0.01
0.97	0.01	0.01	0.01
0.97	0.01	0.01	0.01
0.16831	0.16831	0.44554	0.21782
0.31313	0.29292	0.12121	0.27272
0.31	0.03	0.65	0.01
0.79207	0.0495	0.13861	0.0198
0.54	0.04	0.01	0.41
0.57	0.36	0.01	0.06

MOTIF Irf1_7_MR4.gAAcTTTCAATTT.AAATTGAAAgTTc
letter-probability matrix: alength= 4 w= 13 nsites= 161
0.12871	0.0594	0.50495	0.30693
0.64356	0.22772	0.0396	0.0891
0.68	0.01	0.25	0.06
0.01	0.62	0.36	0.01
0.06	0.04	0.21	0.69
0.01	0.01	0.01	0.97
0.01	0.01	0.01	0.97
0.01	0.97	0.01	0.01
0.82	0.01	0.01	0.16
0.73	0.23	0.02	0.02
0.01	0.01	0.01	0.97
0.01	0.01	0.01	0.97
0.13	0.04	0.25	0.58

MOTIF Irf1_7_MR5.kAAmg_gAAAg_kAAa.tTTm_cTTTc_ckTTm
letter-probability matrix: alength= 4 w= 16 nsites= 144
0.099	0.0297	0.43564	0.43564
0.75247	0.0297	0.20792	0.0099
0.81188	0.0099	0.11881	0.0594
0.51	0.4	0.01	0.08
0.25	0.15	0.39	0.21
0.29	0.33	0.21	0.17
0.34	0.09	0.56	0.01
0.94	0.01	0.04	0.01
0.97	0.01	0.01	0.01
0.94	0.01	0.04	0.01
0.15841	0.17821	0.42574	0.23762
0.28282	0.30303	0.16161	0.25252
0.09	0.01	0.46	0.44
0.8	0.02	0.17	0.01
0.74257	0.0693	0.15841	0.0297
0.51	0.35	0.06	0.08

MOTIF Irf2_1_MR1.TcAcTTTCasTTTCwsT.AswGAAAstGAAAgTgA
letter-probability matrix: alength= 4 w= 17 nsites= 961
0.13861	0.23762	0.13861	0.48514
0.21212	0.39393	0.22222	0.17171
0.54455	0.0693	0.12871	0.25742
0.05	0.51	0.39	0.05
0.0198	0.0198	0.0198	0.94059
0.01	0.02	0.01	0.96
0.01	0.14	0.01	0.84
0.01	0.87	0.02	0.1
0.51	0.06	0.08	0.35
0.04	0.47	0.39	0.1
0.02	0.01	0.01	0.96
0.01	0.02	0.01	0.96
0.0101	0.0909	0.0101	0.88888
0.0198	0.77227	0.0792	0.12871
0.49	0.08	0.04	0.39
0.0808	0.41414	0.41414	0.0909
0.28	0.08	0.04	0.6

MOTIF Irf2_1_MR2.kwTC_cTTTCgcTTwm.kwAAgcGAAAg_GAwm
letter-probability matrix: alength= 4 w= 16 nsites= 163
0.05	0.04	0.41	0.5
0.45	0.01	0.07	0.47
0.0099	0.20792	0.0396	0.74257
0.01	0.72	0.02	0.25
0.25	0.1	0.36	0.29
0.28	0.43	0.16	0.13
0.01	0.01	0.01	0.97
0.01	0.01	0.01	0.97
0.01	0.07	0.01	0.91
0.0099	0.87128	0.0099	0.10891
0.13	0.15	0.42	0.3
0.26262	0.38383	0.10101	0.25252
0.02	0.04	0.01	0.93
0.01	0.06	0.02	0.91
0.51	0.07	0.01	0.41
0.51	0.4	0.02	0.07

MOTIF Irf2_1_MR4.cgCTTTCgCTTTcg.cgAAAGcGAAAGcg
letter-probability matrix: alength= 4 w= 14 nsites= 94
0.32	0.44	0.11	0.13
0.18	0.05	0.5	0.27
0.01	0.7	0.21	0.08
0.01	0.05	0.01	0.93
0.01	0.03	0.03	0.93
0.0099	0.12871	0.0099	0.85148
0.26	0.54	0.06	0.14
0.16	0.04	0.52	0.28
0.0099	0.61386	0.22772	0.14851
0.01	0.01	0.01	0.97
0.01	0.05	0.01	0.93
0.01	0.06	0.01	0.92
0.28	0.5	0.08	0.14
0.14	0.09	0.45	0.32

MOTIF Irf2_1_MR5.gmAAkCGAAAgCGmAAkc.gmTTkCGcTTTCGmTTkc
letter-probability matrix: alength= 4 w= 18 nsites= 171
0.15	0.09	0.48	0.28
0.46534	0.41584	0.10891	0.0099
0.89	0.01	0.09	0.01
0.97	0.01	0.01	0.01
0.02	0.07	0.4	0.51
0.27722	0.56435	0.0396	0.11881
0.16831	0.0396	0.54455	0.24752
0.95	0.01	0.03	0.01
0.97	0.01	0.01	0.01
0.97	0.01	0.01	0.01
0.23	0.28	0.48	0.01
0.26	0.55	0.03	0.16
0.12	0.06	0.56	0.26
0.5	0.39	0.08	0.03
0.93	0.01	0.05	0.01
0.88118	0.0099	0.099	0.0099
0.0099	0.10891	0.41584	0.46534
0.29	0.48	0.08	0.15

MOTIF Irf2_5_MR2.kaAAGmGAAAGaGAAAgc.gcTTTCtCTTTCkCTTtm
letter-probability matrix: alength= 4 w= 18 nsites= 412
0.07	0.02	0.51	0.4
0.55	0.01	0.03	0.41
0.92	0.01	0.05	0.02
0.95	0.02	0.02	0.01
0.22	0.1	0.46	0.22
0.38613	0.38613	0.12871	0.099
0.16	0.03	0.8	0.01
0.89898	0.0101	0.0808	0.0101
0.97	0.01	0.01	0.01
0.97	0.01	0.01	0.01
0.16161	0.15151	0.53535	0.15151
0.39	0.28	0.08	0.25
0.14	0.01	0.84	0.01
0.89108	0.0198	0.0792	0.0099
0.95	0.02	0.01	0.02
0.93939	0.0303	0.0202	0.0101
0.07	0.2	0.42	0.31
0.15151	0.43434	0.0808	0.33333

MOTIF Irf2_5_MR3.swcTTTCwcTTTCwsT.AswGAAAgwGAAAgws
letter-probability matrix: alength= 4 w= 16 nsites= 391
0.08	0.37	0.46	0.09
0.47	0.05	0.07	0.41
0.02	0.55	0.39	0.04
0.0198	0.0297	0.0198	0.93069
0.01	0.02	0.01	0.96
0.01	0.06	0.01	0.92
0.0099	0.90099	0.0297	0.0594
0.45544	0.0396	0.0495	0.45544
0.0198	0.53465	0.40594	0.0396
0.02	0.01	0.01	0.96
0.01	0.02	0.01	0.96
0.01	0.07	0.01	0.91
0.02	0.81	0.07	0.1
0.40594	0.0891	0.0594	0.44554
0.03	0.44	0.49	0.04
0.3	0.04	0.01	0.65

MOTIF Irf3_7_MR1.AggGaAA__GaAAct.agTTtC__TTtCccT
letter-probability matrix: alength= 4 w= 15 nsites= 738
0.53	0.26	0.1	0.11
0.25	0.24	0.37	0.14
0.29	0.11	0.47	0.13
0.25742	0.0495	0.65346	0.0396
0.63636	0.0101	0.34343	0.0101
0.91	0.01	0.07	0.01
0.92	0.02	0.03	0.03
0.32323	0.27272	0.32323	0.0808
0.21	0.14	0.32	0.33
0.23232	0.0101	0.74747	0.0101
0.65	0.01	0.33	0.01
0.94	0.01	0.04	0.01
0.92	0.01	0.06	0.01
0.07	0.48	0.27	0.18
0.0909	0.13131	0.32323	0.45454

MOTIF Irf4_1_MR4.wCAaTTCC_CTa.tAG_GGAAtTGw
letter-probability matrix: alength= 4 w= 12 nsites= 99
0.43	0.12	0.06	0.39
0.0693	0.82178	0.0099	0.099
0.85148	0.0099	0.0099	0.12871
0.37	0.28	0.27	0.08
0.02	0.01	0.01	0.96
0.01	0.01	0.01	0.97
0.01	0.74	0.01	0.24
0.01	0.76	0.01	0.22
0.0693	0.28712	0.29702	0.34653
0.03	0.58	0.14	0.25
0.23232	0.15151	0.0101	0.60606
0.46	0.11	0.13	0.3

MOTIF Irf4_2_MR5.wCAaTTCC_CTa.tAG_GGAAtTGw
letter-probability matrix: alength= 4 w= 12 nsites= 96
0.43564	0.099	0.0495	0.41584
0.0495	0.86138	0.0099	0.0792
0.9	0.01	0.01	0.08
0.37373	0.28282	0.25252	0.0909
0.01	0.01	0.01	0.97
0.01	0.01	0.01	0.97
0.01	0.74	0.01	0.24
0.01	0.76	0.01	0.22
0.0707	0.29292	0.30303	0.33333
0.01	0.59	0.15	0.25
0.22222	0.17171	0.0101	0.59595
0.48	0.1	0.13	0.29

MOTIF Irf4_6_MR2.TtTCAATTCCTA.TAGGAATTGAaA
letter-probability matrix: alength= 4 w= 12 nsites= 234
0.13861	0.11881	0.24752	0.49504
0.03	0.36	0.03	0.58
0.0099	0.0891	0.0198	0.88118
0.01	0.97	0.01	0.01
0.80198	0.0396	0.0099	0.14851
0.53465	0.18811	0.15841	0.11881
0.14851	0.18811	0.18811	0.47524
0.01	0.01	0.01	0.97
0.01	0.97	0.01	0.01
0.01	0.92	0.01	0.06
0.04	0.23	0.01	0.72
0.58415	0.21782	0.0891	0.10891

MOTIF Irf4_6_MR3.taTCarTTCC_TTT_A.T_AAA_GGAAytGAta
letter-probability matrix: alength= 4 w= 16 nsites= 246
0.23	0.02	0.27	0.48
0.45	0.19	0.08	0.28
0.01	0.29	0.01	0.69
0.01	0.97	0.01	0.01
0.63	0.02	0.33	0.02
0.43	0.18	0.38	0.01
0.01	0.01	0.01	0.97
0.01	0.01	0.01	0.97
0.01	0.9	0.01	0.08
0.01	0.7	0.01	0.28
0.02	0.4	0.2	0.38
0.06	0.26	0.01	0.67
0.16161	0.17171	0.0101	0.65656
0.04	0.15	0.01	0.8
0.31	0.08	0.26	0.35
0.54455	0.20792	0.0198	0.22772

MOTIF Irf4_7_MR4.taTCa_TTCC_TTT_A.T_AAA_GGAA_tGAta
letter-probability matrix: alength= 4 w= 16 nsites= 205
0.22772	0.0495	0.24752	0.47524
0.4	0.23	0.12	0.25
0.01	0.32	0.01	0.66
0.0099	0.87128	0.0099	0.10891
0.63	0.01	0.34	0.02
0.41	0.25	0.33	0.01
0.01	0.01	0.01	0.97
0.01	0.01	0.01	0.97
0.01	0.81	0.01	0.17
0.01	0.72	0.01	0.26
0.05	0.38	0.21	0.36
0.05	0.25	0.09	0.61
0.13	0.16	0.01	0.7
0.0495	0.14851	0.0099	0.79207
0.25	0.09	0.29	0.37
0.47524	0.22772	0.0693	0.22772

MOTIF Irf4_8_MR2.taTCA_TTCC_tTT_A.T_AAa_GGAA_TGAta
letter-probability matrix: alength= 4 w= 16 nsites= 398
0.23	0.04	0.25	0.48
0.45	0.2	0.1	0.25
0.01	0.29	0.01	0.69
0.02	0.92	0.02	0.04
0.88888	0.0101	0.0606	0.0404
0.41	0.23	0.33	0.03
0.02	0.01	0.01	0.96
0.01	0.01	0.01	0.97
0.01	0.87	0.01	0.11
0.01	0.74	0.01	0.24
0.05	0.33	0.25	0.37
0.03	0.36	0.11	0.5
0.21	0.19	0.01	0.59
0.07	0.18	0.01	0.74
0.33333	0.0808	0.25252	0.33333
0.52475	0.22772	0.0396	0.20792

MOTIF Irf4_8_MR4.ttTCAATTCCTA.TAGGAATTGAaa
letter-probability matrix: alength= 4 w= 12 nsites= 167
0.12	0.11	0.27	0.5
0.05	0.37	0.03	0.55
0.0099	0.099	0.0198	0.87128
0.01	0.97	0.01	0.01
0.87	0.04	0.01	0.08
0.52475	0.20792	0.15841	0.10891
0.12871	0.18811	0.22772	0.45544
0.01	0.01	0.01	0.97
0.01	0.97	0.01	0.01
0.01	0.97	0.01	0.01
0.02	0.21	0.01	0.76
0.57425	0.20792	0.11881	0.099

MOTIF Irf4_9_MR5.taTCarTTCC_TTT_A.T_AAA_GGAAytGAta
letter-probability matrix: alength= 4 w= 16 nsites= 207
0.28282	0.0404	0.25252	0.42424
0.45	0.25	0.1	0.2
0.01	0.31	0.01	0.67
0.0099	0.88118	0.0099	0.099
0.62	0.04	0.33	0.01
0.38613	0.17821	0.38613	0.0495
0.01	0.01	0.01	0.97
0.01	0.04	0.01	0.94
0.0099	0.85148	0.0099	0.12871
0.01	0.7	0.01	0.28
0.0495	0.35643	0.25742	0.33663
0.05	0.25	0.07	0.63
0.16831	0.21782	0.0099	0.60396
0.0198	0.17821	0.0099	0.79207
0.33333	0.0505	0.29292	0.32323
0.55445	0.16831	0.0495	0.22772

MOTIF Irf8_1_MR2.twTCa_TTCC_TTTaA.TtAAA_GGAA_tGAwa
letter-probability matrix: alength= 4 w= 16 nsites= 123
0.22	0.05	0.26	0.47
0.41584	0.12871	0.12871	0.32673
0.01	0.24	0.01	0.74
0.0099	0.81188	0.0495	0.12871
0.59	0.05	0.35	0.01
0.38	0.2	0.33	0.09
0.01	0.01	0.01	0.97
0.01	0.01	0.01	0.97
0.01	0.71	0.01	0.27
0.01	0.71	0.01	0.27
0.07	0.37	0.27	0.29
0.0495	0.20792	0.0396	0.70297
0.15151	0.18181	0.0101	0.65656
0.0198	0.14851	0.0693	0.76237
0.41584	0.099	0.17821	0.30693
0.57575	0.24242	0.0101	0.17171

MOTIF Irf8_1_MR3.GAATTGAAAgtCC.GGacTTTCAATTC
letter-probability matrix: alength= 4 w= 13 nsites= 70
0.11881	0.12871	0.67326	0.0792
0.97	0.01	0.01	0.01
0.97	0.01	0.01	0.01
0.02	0.05	0.26	0.67
0.08	0.01	0.01	0.9
0.01	0.01	0.97	0.01
0.9	0.01	0.08	0.01
0.86138	0.0099	0.11881	0.0099
0.68316	0.17821	0.099	0.0396
0.01	0.4	0.58	0.01
0.12	0.3	0.01	0.57
0.0396	0.62376	0.19801	0.13861
0.16831	0.53465	0.0891	0.20792

MOTIF Irf8_2_MR2.wCA_TTCC_CTw.wAG_GGAA_TGw
letter-probability matrix: alength= 4 w= 12 nsites= 71
0.38	0.16	0.09	0.37
0.0396	0.85148	0.0099	0.099
0.81188	0.0297	0.0099	0.14851
0.34	0.29	0.24	0.13
0.02	0.01	0.01	0.96
0.01	0.01	0.01	0.97
0.01	0.7	0.01	0.28
0.01	0.72	0.01	0.26
0.13	0.23	0.31	0.33
0.02	0.58	0.15	0.25
0.26	0.18	0.01	0.55
0.41	0.09	0.16	0.34

MOTIF Irf8_2_MR4.GAATTGAAAgtCC.GGacTTTCAATTC
letter-probability matrix: alength= 4 w= 13 nsites= 67
0.18811	0.12871	0.56435	0.11881
0.97	0.01	0.01	0.01
0.97	0.01	0.01	0.01
0.01	0.11	0.23	0.65
0.13861	0.0099	0.0099	0.84158
0.01	0.01	0.97	0.01
0.92	0.01	0.06	0.01
0.85148	0.0099	0.12871	0.0099
0.56435	0.22772	0.15841	0.0495
0.02	0.4	0.57	0.01
0.14851	0.29702	0.0099	0.54455
0.0606	0.59595	0.20202	0.14141
0.17821	0.54455	0.0594	0.21782

MOTIF Irf8_3_MR3.wCA_TTCC_Cta.taG_GGAA_TGw
letter-probability matrix: alength= 4 w= 12 nsites= 119
0.39	0.13	0.09	0.39
0.0297	0.88118	0.0099	0.0792
0.83168	0.0099	0.0099	0.14851
0.36	0.28	0.25	0.11
0.01	0.01	0.01	0.97
0.01	0.01	0.01	0.97
0.01	0.72	0.01	0.26
0.01	0.74	0.01	0.24
0.16161	0.25252	0.26262	0.32323
0.0396	0.56435	0.14851	0.24752
0.28	0.17	0.01	0.54
0.45	0.08	0.14	0.33

MOTIF Irf8_3_MR4.GGAATTGAAAsTCC.GGAsTTTCAATTCC
letter-probability matrix: alength= 4 w= 14 nsites= 100
0.18	0.1	0.57	0.15
0.11111	0.18181	0.60606	0.10101
0.97	0.01	0.01	0.01
0.97	0.01	0.01	0.01
0.07	0.06	0.25	0.62
0.09	0.01	0.01	0.89
0.01	0.01	0.97	0.01
0.95	0.01	0.03	0.01
0.95049	0.0099	0.0297	0.0099
0.58415	0.24752	0.10891	0.0594
0.02	0.53	0.44	0.01
0.14	0.28	0.01	0.57
0.0693	0.64356	0.15841	0.12871
0.15	0.54	0.08	0.23

MOTIF Irf8_3_MR5.TwTCaaTTcC_TTTaA.TtAAA_GgAAttGAwA
letter-probability matrix: alength= 4 w= 16 nsites= 233
0.20792	0.0198	0.20792	0.56435
0.4	0.15	0.07	0.38
0.0099	0.11881	0.0099	0.86138
0.01	0.93	0.01	0.05
0.6	0.04	0.34	0.02
0.42574	0.22772	0.29702	0.0495
0.01	0.01	0.01	0.97
0.01	0.01	0.01	0.97
0.01	0.65	0.01	0.33
0.01	0.75	0.01	0.23
0.0792	0.31683	0.25742	0.34653
0.04	0.26	0.04	0.66
0.13	0.18	0.01	0.68
0.0495	0.12871	0.0099	0.81188
0.48	0.07	0.13	0.32
0.61616	0.17171	0.0101	0.20202

MOTIF Irf8_4_MR2.r_TTwCACTwCC_y.r_GGwAGTGwAA_y
letter-probability matrix: alength= 4 w= 14 nsites= 99
0.38613	0.11881	0.35643	0.13861
0.32	0.23	0.36	0.09
0.01	0.01	0.01	0.97
0.01	0.22	0.02	0.75
0.49504	0.0396	0.0099	0.45544
0.01	0.96	0.01	0.02
0.77	0.04	0.01	0.18
0.02	0.53	0.25	0.2
0.03	0.01	0.01	0.95
0.46	0.01	0.03	0.5
0.0101	0.80808	0.0101	0.17171
0.0198	0.73267	0.0099	0.23762
0.0808	0.35353	0.24242	0.32323
0.12	0.35	0.12	0.41

MOTIF Irf8_4_MR3.wCA_TTCC_CTTTsT.AsAAAG_GGAA_TGw
letter-probability matrix: alength= 4 w= 15 nsites= 398
0.38	0.13	0.09	0.4
0.04	0.9	0.01	0.05
0.81	0.01	0.02	0.16
0.25	0.31	0.33	0.11
0.01	0.01	0.01	0.97
0.01	0.01	0.01	0.97
0.0099	0.70297	0.0099	0.27722
0.01	0.74	0.01	0.24
0.28282	0.17171	0.18181	0.36363
0.01	0.63	0.17	0.19
0.18	0.09	0.01	0.72
0.04	0.05	0.02	0.89
0.01	0.29	0.01	0.69
0.11	0.41	0.32	0.16
0.18811	0.21782	0.0792	0.51485

MOTIF Irf8_4_MR4.gGAATTGAAAsTCc.gGAsTTTCAATTCc
letter-probability matrix: alength= 4 w= 14 nsites= 90
0.25	0.09	0.44	0.22
0.11881	0.20792	0.57425	0.099
0.97	0.01	0.01	0.01
0.97	0.01	0.01	0.01
0.07	0.08	0.25	0.6
0.09	0.01	0.01	0.89
0.01	0.01	0.97	0.01
0.95	0.01	0.03	0.01
0.95049	0.0099	0.0297	0.0099
0.53	0.25	0.13	0.09
0.0396	0.50495	0.44554	0.0099
0.13	0.28	0.02	0.57
0.1	0.62	0.16	0.12
0.14	0.52	0.07	0.27

MOTIF Irf8_4_MR5.TwTCaaTTcC_TTTaA.TtAAA_GgAAttGAwA
letter-probability matrix: alength= 4 w= 16 nsites= 196
0.16	0.02	0.25	0.57
0.42	0.13	0.07	0.38
0.0099	0.14851	0.0099	0.83168
0.01	0.96	0.01	0.02
0.59	0.07	0.33	0.01
0.42	0.2	0.31	0.07
0.01	0.01	0.01	0.97
0.01	0.01	0.01	0.97
0.01	0.65	0.01	0.33
0.01	0.75	0.01	0.23
0.0707	0.30303	0.29292	0.33333
0.04	0.27	0.01	0.68
0.13861	0.15841	0.0099	0.69306
0.0495	0.0891	0.0099	0.85148
0.51	0.07	0.12	0.3
0.62376	0.15841	0.0099	0.20792

MOTIF Irf8_5_MR2.GGAATTGAAAsTCC.GGAsTTTCAATTCC
letter-probability matrix: alength= 4 w= 14 nsites= 119
0.18	0.07	0.5	0.25
0.19801	0.21782	0.48514	0.099
0.97	0.01	0.01	0.01
0.97	0.01	0.01	0.01
0.0396	0.0396	0.25742	0.66336
0.0891	0.0198	0.0099	0.88118
0.01	0.01	0.97	0.01
0.96039	0.0099	0.0198	0.0099
0.97	0.01	0.01	0.01
0.59	0.25	0.11	0.05
0.02	0.47	0.5	0.01
0.10891	0.26732	0.0099	0.61386
0.06	0.52	0.19	0.23
0.19	0.57	0.06	0.18

MOTIF Irf8_5_MR4.wCA_TTcC_CTa.tAG_GgAA_TGw
letter-probability matrix: alength= 4 w= 12 nsites= 104
0.35643	0.13861	0.0891	0.41584
0.02	0.9	0.01	0.07
0.81	0.02	0.01	0.16
0.37623	0.29702	0.20792	0.11881
0.01	0.01	0.01	0.97
0.01	0.01	0.01	0.97
0.01	0.59	0.01	0.39
0.01	0.72	0.01	0.26
0.17	0.25	0.27	0.31
0.0202	0.59595	0.14141	0.24242
0.26	0.17	0.01	0.56
0.46	0.07	0.12	0.35

MOTIF Irf8_6_MR4.w_gAGGAAGTGaa.ttCACTTCCTc_w
letter-probability matrix: alength= 4 w= 13 nsites= 42
0.31683	0.15841	0.11881	0.40594
0.39	0.2	0.09	0.32
0.26	0.19	0.5	0.05
0.67326	0.0099	0.28712	0.0297
0.07	0.01	0.91	0.01
0.09	0.01	0.89	0.01
0.93	0.01	0.01	0.05
0.94	0.01	0.02	0.03
0.16	0.23	0.6	0.01
0.02	0.05	0.01	0.92
0.12	0.04	0.76	0.08
0.53465	0.099	0.0891	0.27722
0.40404	0.0808	0.26262	0.25252

MOTIF Irf8_6_MR5.rGAAkTGAAActC.GagTTTCAmTTCy
letter-probability matrix: alength= 4 w= 13 nsites= 29
0.32	0.11	0.41	0.16
0.13861	0.17821	0.56435	0.11881
0.97	0.01	0.01	0.01
0.97	0.01	0.01	0.01
0.07	0.12	0.36	0.45
0.0792	0.0792	0.0099	0.83168
0.03	0.01	0.95	0.01
0.97	0.01	0.01	0.01
0.88118	0.0099	0.0594	0.0495
0.58	0.23	0.14	0.05
0.04	0.58	0.37	0.01
0.09	0.34	0.01	0.56
0.15	0.5	0.25	0.1

MOTIF Irf8_7_MR2.tTTCAaTTCCTA.TAGGAAtTGAAa
letter-probability matrix: alength= 4 w= 12 nsites= 39
0.12	0.07	0.3	0.51
0.03	0.17	0.01	0.79
0.01	0.01	0.04	0.94
0.01	0.96	0.01	0.02
0.82178	0.0198	0.0297	0.12871
0.51	0.32	0.09	0.08
0.14851	0.13861	0.23762	0.47524
0.01	0.01	0.01	0.97
0.01	0.94	0.01	0.04
0.0099	0.88118	0.0099	0.099
0.01	0.27	0.01	0.71
0.52475	0.22772	0.10891	0.13861

MOTIF Irf8_7_MR3.GAAtTGAAActCc.gGagTTTCAaTTC
letter-probability matrix: alength= 4 w= 13 nsites= 32
0.0891	0.21782	0.64356	0.0495
0.97	0.01	0.01	0.01
0.97	0.01	0.01	0.01
0.0792	0.0693	0.35643	0.49504
0.10891	0.0792	0.0099	0.80198
0.01	0.01	0.97	0.01
0.97	0.01	0.01	0.01
0.93	0.01	0.04	0.02
0.55	0.26	0.17	0.02
0.01	0.62	0.36	0.01
0.07	0.34	0.01	0.58
0.11881	0.53465	0.21782	0.12871
0.21782	0.42574	0.099	0.25742

MOTIF Irf8_7_MR4.aCAaTTCC_CTAA.TTAG_GGAAtTGt
letter-probability matrix: alength= 4 w= 13 nsites= 22
0.46	0.13	0.07	0.34
0.0297	0.89108	0.0099	0.0693
0.88118	0.0099	0.0099	0.099
0.43	0.32	0.2	0.05
0.01	0.01	0.01	0.97
0.01	0.01	0.01	0.97
0.01	0.66	0.01	0.32
0.01	0.74	0.01	0.24
0.13861	0.26732	0.32673	0.26732
0.01	0.63	0.13	0.23
0.20792	0.16831	0.0099	0.61386
0.59	0.07	0.05	0.29
0.47524	0.0891	0.19801	0.23762

MOTIF Irf9_1_MR2.gAAGTTTCaATTTm.kAAATtGAAACTTc
letter-probability matrix: alength= 4 w= 14 nsites= 17
0.2	0.01	0.51	0.28
0.52	0.18	0.21	0.09
0.7	0.01	0.2	0.09
0.02	0.3	0.66	0.02
0.03	0.15	0.13	0.69
0.01	0.01	0.01	0.97
0.01	0.01	0.01	0.97
0.0202	0.94949	0.0101	0.0202
0.51	0.08	0.29	0.12
0.69	0.06	0.12	0.13
0.01	0.01	0.01	0.97
0.01	0.01	0.01	0.97
0.16	0.11	0.22	0.51
0.45454	0.35353	0.0606	0.13131

MOTIF Irf9_1_MR3.kwTCagTTTC_TTTwm.kwAAA_GAAActGAwm
letter-probability matrix: alength= 4 w= 16 nsites= 73
0.08	0.01	0.43	0.48
0.39	0.01	0.18	0.42
0.0198	0.0396	0.099	0.84158
0.18	0.56	0.08	0.18
0.48	0.1	0.13	0.29
0.07	0.25	0.45	0.23
0.01	0.01	0.01	0.97
0.01	0.01	0.01	0.97
0.01	0.01	0.01	0.97
0.01	0.89	0.01	0.09
0.12871	0.35643	0.30693	0.20792
0.0891	0.0693	0.24752	0.59405
0.0099	0.13861	0.0297	0.82178
0.02	0.01	0.06	0.91
0.47	0.12	0.01	0.4
0.43	0.41	0.01	0.15

MOTIF Irf9_2_MR3.kaAATTGAAAcTTC.GAAgTTTCAATTtm
letter-probability matrix: alength= 4 w= 14 nsites= 44
0.18	0.02	0.36	0.44
0.54545	0.30303	0.13131	0.0202
0.97	0.01	0.01	0.01
0.97	0.01	0.01	0.01
0.13	0.09	0.05	0.73
0.11	0.12	0.06	0.71
0.01	0.01	0.97	0.01
0.97	0.01	0.01	0.01
0.97	0.01	0.01	0.01
0.57	0.17	0.1	0.16
0.01	0.65	0.33	0.01
0.01	0.24	0.01	0.74
0.04	0.18	0.17	0.61
0.24	0.52	0.01	0.23

MOTIF Irf9_2_MR4.ktTCagTTTCcTTTwm.kwAAAgGAAActGAam
letter-probability matrix: alength= 4 w= 16 nsites= 180
0.15	0.01	0.38	0.46
0.35643	0.0099	0.14851	0.48514
0.0198	0.0495	0.0495	0.88118
0.16	0.53	0.06	0.25
0.49504	0.099	0.0891	0.31683
0.09	0.19	0.45	0.27
0.01	0.01	0.01	0.97
0.01	0.01	0.01	0.97
0.01	0.01	0.01	0.97
0.0099	0.84158	0.0099	0.13861
0.16161	0.35353	0.24242	0.24242
0.10891	0.0891	0.17821	0.62376
0.0099	0.10891	0.0099	0.87128
0.01	0.01	0.03	0.95
0.45544	0.099	0.0099	0.43564
0.43	0.4	0.01	0.16

MOTIF Isl1_1_MR2.AaGCACTTAr.yTAAGTGCtT
letter-probability matrix: alength= 4 w= 10 nsites= 50
0.59595	0.22222	0.0404	0.14141
0.52475	0.0198	0.18811	0.26732
0.16831	0.11881	0.59405	0.11881
0.01	0.95	0.01	0.03
0.92	0.01	0.01	0.06
0.08	0.82	0.03	0.07
0.0198	0.0099	0.0099	0.96039
0.04	0.26	0.04	0.66
0.74747	0.0202	0.0202	0.21212
0.41	0.09	0.49	0.01

MOTIF Isl1_3_MR1.tAaTTAATTAawT.AwtTAATTAAtTa
letter-probability matrix: alength= 4 w= 13 nsites= 252
0.33663	0.0792	0.0891	0.49504
0.62	0.08	0.02	0.28
0.48	0.08	0.09	0.35
0.0297	0.20792	0.15841	0.60396
0.05	0.19	0.01	0.75
0.81	0.14	0.04	0.01
0.94	0.03	0.02	0.01
0.01	0.02	0.02	0.95
0.01	0.1	0.1	0.79
0.77	0.01	0.12	0.1
0.48484	0.12121	0.32323	0.0707
0.37	0.12	0.07	0.44
0.21782	0.0297	0.0594	0.69306

MOTIF Isl1_3_MR3.ATTAATTAATTAAT.ATTAATTAATTAAT
letter-probability matrix: alength= 4 w= 14 nsites= 61
0.62376	0.0495	0.15841	0.16831
0.03	0.22	0.04	0.71
0.16	0.15	0.03	0.66
0.63366	0.20792	0.14851	0.0099
0.55	0.09	0.18	0.18
0.0099	0.17821	0.22772	0.58415
0.0099	0.0792	0.0297	0.88118
0.88118	0.0297	0.0792	0.0099
0.58415	0.22772	0.17821	0.0099
0.18	0.18	0.09	0.55
0.01	0.15	0.21	0.63
0.68	0.02	0.14	0.16
0.71	0.04	0.22	0.03
0.16831	0.15841	0.0495	0.62376

MOTIF Isl1_5_MR1.wAaTTAATTAAtT.AaTTAATTAAtTw
letter-probability matrix: alength= 4 w= 13 nsites= 254
0.4	0.03	0.06	0.51
0.72	0.03	0.02	0.23
0.53	0.07	0.11	0.29
0.03	0.22	0.13	0.62
0.05	0.13	0.01	0.81
0.81	0.12	0.06	0.01
0.95	0.02	0.02	0.01
0.01	0.02	0.02	0.95
0.0099	0.10891	0.10891	0.77227
0.75757	0.0101	0.16161	0.0707
0.54	0.1	0.21	0.15
0.35	0.08	0.03	0.54
0.12	0.02	0.02	0.84

MOTIF Isl1_5_MR4.ATTAATTAATTAAT.ATTAATTAATTAAT
letter-probability matrix: alength= 4 w= 14 nsites= 169
0.74257	0.0495	0.099	0.10891
0.0198	0.12871	0.0198	0.83168
0.0693	0.0891	0.0099	0.83168
0.7	0.13	0.16	0.01
0.57	0.04	0.21	0.18
0.01	0.19	0.2	0.6
0.01	0.04	0.02	0.93
0.93	0.02	0.04	0.01
0.6	0.2	0.19	0.01
0.18	0.21	0.04	0.57
0.01	0.16	0.13	0.7
0.83168	0.0099	0.0891	0.0693
0.83168	0.0198	0.12871	0.0198
0.10891	0.099	0.0495	0.74257

MOTIF Isl1_5_MR5.TAaTTAATTAAtTA.TAaTTAATTAAtTA
letter-probability matrix: alength= 4 w= 14 nsites= 217
0.099	0.099	0.0099	0.79207
0.85148	0.12871	0.0099	0.0099
0.42	0.15	0.14	0.29
0.01	0.17	0.1	0.72
0.0396	0.21782	0.0396	0.70297
0.67326	0.0495	0.14851	0.12871
0.78	0.02	0.19	0.01
0.01	0.19	0.02	0.78
0.12871	0.14851	0.0495	0.67326
0.70297	0.0396	0.21782	0.0396
0.72	0.1	0.17	0.01
0.29	0.14	0.15	0.42
0.0099	0.0099	0.12871	0.85148
0.79207	0.0099	0.099	0.099

MOTIF Isl1_7_MR1.AaGCACTTArg.cyTAAGTGCtT
letter-probability matrix: alength= 4 w= 11 nsites= 211
0.53	0.22	0.23	0.02
0.55	0.01	0.3	0.14
0.16161	0.21212	0.46464	0.16161
0.0099	0.83168	0.0198	0.13861
0.73	0.02	0.01	0.24
0.25	0.64	0.04	0.07
0.01	0.01	0.01	0.97
0.04	0.19	0.03	0.74
0.75	0.03	0.02	0.2
0.45	0.08	0.46	0.01
0.22	0.26	0.35	0.17

MOTIF Isl1_8_MR1.tAwTTAATTAawTAA.TTAwtTAATTAAwTa
letter-probability matrix: alength= 4 w= 15 nsites= 400
0.28	0.13	0.1	0.49
0.63366	0.11881	0.0297	0.21782
0.45	0.06	0.13	0.36
0.04	0.19	0.19	0.58
0.04	0.21	0.01	0.74
0.78	0.15	0.06	0.01
0.94	0.03	0.02	0.01
0.01	0.02	0.02	0.95
0.01	0.11	0.12	0.76
0.76237	0.0099	0.11881	0.10891
0.49	0.13	0.35	0.03
0.33333	0.16161	0.0909	0.41414
0.2	0.03	0.09	0.68
0.57575	0.0101	0.23232	0.18181
0.56	0.17	0.19	0.08

MOTIF Isl1_9_MR1.AAAGCACTTAgy.rcTAAGTGCTTT
letter-probability matrix: alength= 4 w= 12 nsites= 124
0.53	0.17	0.22	0.08
0.41	0.19	0.2	0.2
0.54	0.01	0.25	0.2
0.08	0.18	0.58	0.16
0.01	0.9	0.01	0.08
0.86868	0.0101	0.0101	0.11111
0.24	0.66	0.01	0.09
0.01	0.01	0.01	0.97
0.0808	0.17171	0.0303	0.71717
0.74	0.01	0.01	0.24
0.29	0.12	0.52	0.07
0.17	0.37	0.05	0.41

MOTIF Isl1_10_MR1.t_tTAAGTGCt.aGCACTTAa_a
letter-probability matrix: alength= 4 w= 11 nsites= 154
0.27272	0.27272	0.0909	0.36363
0.31	0.16	0.14	0.39
0.03	0.38	0.04	0.55
0.29	0.01	0.03	0.67
0.82	0.01	0.14	0.03
0.95049	0.0099	0.0099	0.0297
0.23232	0.0404	0.70707	0.0202
0.11	0.01	0.01	0.87
0.05	0.01	0.93	0.01
0.07	0.64	0.24	0.05
0.34	0.18	0.02	0.46

MOTIF Isl1_10_MR3.gCTTTTAaA.TtTAAAAGc
letter-probability matrix: alength= 4 w= 9 nsites= 136
0.03	0.35	0.61	0.01
0.01	0.8	0.09	0.1
0.18	0.03	0.01	0.78
0.03	0.09	0.01	0.87
0.03	0.01	0.03	0.93
0.19	0.14	0.09	0.58
0.64356	0.0594	0.0099	0.28712
0.5	0.05	0.15	0.3
0.55445	0.10891	0.12871	0.20792

MOTIF Isl1_11_MR3.TTTAAAAGCAt.aTGCTTTTAAA
letter-probability matrix: alength= 4 w= 11 nsites= 122
0.24752	0.0891	0.0891	0.57425
0.24	0.18	0.07	0.51
0.28	0.01	0.06	0.65
0.62	0.11	0.11	0.16
0.91919	0.0303	0.0101	0.0404
0.85	0.01	0.09	0.05
0.77227	0.0099	0.0198	0.19801
0.09	0.1	0.8	0.01
0.02	0.67	0.3	0.01
0.55	0.14	0.05	0.26
0.28712	0.099	0.20792	0.40594

MOTIF Isl1_12_MR1.ar_TAAGTGCtTa.tAaGCACTTA_yt
letter-probability matrix: alength= 4 w= 13 nsites= 41
0.46	0.22	0.25	0.07
0.43	0.02	0.42	0.13
0.21782	0.34653	0.15841	0.27722
0.22	0.01	0.01	0.76
0.73	0.07	0.08	0.12
0.97	0.01	0.01	0.01
0.03	0.01	0.92	0.04
0.12	0.01	0.01	0.86
0.01	0.01	0.97	0.01
0.14851	0.60396	0.23762	0.0099
0.29702	0.15841	0.0297	0.51485
0.19	0.16	0.15	0.5
0.39393	0.26262	0.0404	0.30303

MOTIF Isl1_13_MR1.AaTTAATTAAtTw.wAaTTAATTAAtT
letter-probability matrix: alength= 4 w= 13 nsites= 384
0.81188	0.0495	0.0099	0.12871
0.51515	0.0505	0.0808	0.35353
0.23	0.2	0.08	0.49
0.06	0.15	0.01	0.78
0.79	0.1	0.1	0.01
0.94949	0.0202	0.0202	0.0101
0.01	0.03	0.03	0.93
0.01	0.05	0.11	0.83
0.83	0.01	0.12	0.04
0.57	0.17	0.23	0.03
0.28	0.14	0.08	0.5
0.25742	0.0297	0.0792	0.63366
0.48	0.09	0.05	0.38

MOTIF Isl1_13_MR4.TAaTTAATTAAtTA.TAaTTAATTAAtTA
letter-probability matrix: alength= 4 w= 14 nsites= 509
0.0792	0.12871	0.0099	0.78217
0.83	0.15	0.01	0.01
0.42	0.15	0.13	0.3
0.01	0.19	0.09	0.71
0.0396	0.18811	0.0693	0.70297
0.68	0.01	0.15	0.16
0.74	0.01	0.24	0.01
0.01	0.24	0.01	0.74
0.16	0.15	0.01	0.68
0.70297	0.0693	0.18811	0.0396
0.71	0.09	0.19	0.01
0.3	0.13	0.15	0.42
0.01	0.01	0.15	0.83
0.78217	0.0099	0.12871	0.0792

MOTIF Isl1_15_MR2.taCAcTTw__rTAAT.ATTAy__wAAgTGta
letter-probability matrix: alength= 4 w= 15 nsites= 49
0.32	0.17	0.01	0.5
0.45	0.34	0.2	0.01
0.0297	0.85148	0.0099	0.10891
0.74	0.01	0.01	0.24
0.31	0.52	0.01	0.16
0.08	0.01	0.01	0.9
0.14141	0.20202	0.15151	0.50505
0.35	0.15	0.06	0.44
0.26732	0.22772	0.26732	0.23762
0.34	0.11	0.18	0.37
0.37	0.11	0.37	0.15
0.29	0.06	0.02	0.63
0.75	0.01	0.23	0.01
0.93	0.01	0.01	0.05
0.099	0.0099	0.0396	0.85148

MOTIF Isl1_15_MR5.ATTAg_TAATTk.mAATTA_cTAAT
letter-probability matrix: alength= 4 w= 12 nsites= 48
0.63	0.28	0.01	0.08
0.0099	0.099	0.0099	0.88118
0.21	0.18	0.1	0.51
0.68	0.01	0.03	0.28
0.32	0.13	0.47	0.08
0.21	0.35	0.27	0.17
0.32	0.01	0.01	0.66
0.79	0.02	0.18	0.01
0.97	0.01	0.01	0.01
0.10891	0.0099	0.0495	0.83168
0.14	0.01	0.27	0.58
0.12871	0.0693	0.38613	0.41584

MOTIF Isl1_16_MR4.TaCAcTta_AgTAATg.cATTAcT_taAgTGtA
letter-probability matrix: alength= 4 w= 16 nsites= 22
0.25	0.17	0.01	0.57
0.50495	0.35643	0.099	0.0396
0.01	0.9	0.01	0.08
0.74	0.01	0.01	0.24
0.37623	0.49504	0.0099	0.11881
0.01	0.01	0.01	0.97
0.29	0.04	0.12	0.55
0.54	0.08	0.02	0.36
0.21	0.25	0.31	0.23
0.49494	0.13131	0.13131	0.24242
0.29	0.04	0.55	0.12
0.31	0.01	0.01	0.67
0.74	0.01	0.24	0.01
0.97	0.01	0.01	0.01
0.02	0.01	0.01	0.96
0.0808	0.26262	0.39393	0.26262

MOTIF Isl1_17_MR2.ayTAAGTGCTTa.tAAGCACTTArt
letter-probability matrix: alength= 4 w= 12 nsites= 65
0.4	0.08	0.3	0.22
0.05	0.46	0.11	0.38
0.24	0.01	0.04	0.71
0.8	0.02	0.11	0.07
0.96	0.01	0.01	0.02
0.04	0.01	0.72	0.23
0.2	0.01	0.02	0.77
0.04	0.01	0.94	0.01
0.08	0.59	0.24	0.09
0.23	0.21	0.01	0.55
0.11	0.18	0.19	0.52
0.57	0.04	0.03	0.36

MOTIF Isl1_18_MR5.g_TAAgTGCtyt.araGCAcTTA_c
letter-probability matrix: alength= 4 w= 12 nsites= 111
0.3	0.24	0.4	0.06
0.14	0.36	0.17	0.33
0.22	0.04	0.01	0.73
0.8	0.01	0.01	0.18
0.97	0.01	0.01	0.01
0.0891	0.30693	0.51485	0.0891
0.14	0.01	0.27	0.58
0.11881	0.0099	0.86138	0.0099
0.18811	0.55445	0.24752	0.0099
0.27	0.21	0.01	0.51
0.12	0.33	0.16	0.39
0.3	0.09	0.22	0.39

MOTIF Jun_3_MR1.aaaTGAsTCATyw_A.T_wrATGAsTCAttt
letter-probability matrix: alength= 4 w= 15 nsites= 137
0.47	0.26	0.2	0.07
0.37373	0.19191	0.28282	0.15151
0.38	0.29	0.22	0.11
0.06	0.01	0.02	0.91
0.01	0.05	0.81	0.13
0.92	0.01	0.01	0.06
0.04	0.43	0.49	0.04
0.02	0.01	0.01	0.96
0.07	0.9	0.02	0.01
0.97	0.01	0.01	0.01
0.0693	0.21782	0.17821	0.53465
0.12871	0.39603	0.14851	0.32673
0.45	0.12	0.04	0.39
0.04	0.43	0.18	0.35
0.71	0.03	0.01	0.25

MOTIF Junb_1_MR2.gAGGAAGTGa.tCACTTCCTc
letter-probability matrix: alength= 4 w= 10 nsites= 495
0.24752	0.24752	0.45544	0.0495
0.64	0.01	0.27	0.08
0.1	0.01	0.84	0.05
0.03	0.02	0.94	0.01
0.96	0.01	0.02	0.01
0.88	0.01	0.01	0.1
0.25252	0.20202	0.53535	0.0101
0.0404	0.0202	0.0303	0.90909
0.12	0.12	0.6	0.16
0.45	0.09	0.31	0.15

MOTIF Junb_3_MR2.tCACTTCCTC.GAGGAAGTGa
letter-probability matrix: alength= 4 w= 10 nsites= 378
0.15	0.28	0.08	0.49
0.14	0.6	0.14	0.12
0.87	0.06	0.02	0.05
0.01	0.56	0.18	0.25
0.0606	0.0101	0.0101	0.91919
0.01	0.02	0.05	0.92
0.0099	0.93069	0.0198	0.0396
0.04	0.84	0.01	0.11
0.07	0.3	0.01	0.62
0.05	0.49	0.23	0.23

MOTIF Junb_4_MR4.rTCACTTCCt.aGGAAGTGAy
letter-probability matrix: alength= 4 w= 10 nsites= 203
0.42	0.12	0.33	0.13
0.09	0.27	0.02	0.62
0.0495	0.83168	0.10891	0.0099
0.97	0.01	0.01	0.01
0.01	0.64	0.09	0.26
0.01	0.01	0.01	0.97
0.01	0.01	0.01	0.97
0.01	0.91	0.01	0.07
0.01	0.8	0.01	0.18
0.08	0.27	0.21	0.44

MOTIF Jund_1_MR1.gAaaTGAsTCATytca.tgarATGAsTCAttTc
letter-probability matrix: alength= 4 w= 16 nsites= 232
0.31683	0.14851	0.41584	0.11881
0.49	0.24	0.22	0.05
0.42	0.06	0.32	0.2
0.45544	0.23762	0.16831	0.13861
0.05	0.01	0.02	0.92
0.0101	0.0303	0.83838	0.12121
0.92	0.01	0.01	0.06
0.0303	0.43434	0.50505	0.0303
0.01	0.01	0.01	0.97
0.08	0.9	0.01	0.01
0.97	0.01	0.01	0.01
0.07	0.19	0.15	0.59
0.17	0.35	0.12	0.36
0.37	0.07	0.03	0.53
0.05	0.46	0.15	0.34
0.61	0.07	0.01	0.31

MOTIF Jund_1_MR3.AgTTTCaataTGAcT.AgTCAtattGAAAcT
letter-probability matrix: alength= 4 w= 15 nsites= 516
0.68316	0.0396	0.17821	0.099
0.07	0.32	0.51	0.1
0.01	0.01	0.01	0.97
0.01	0.23	0.01	0.75
0.02	0.1	0.01	0.87
0.03	0.81	0.04	0.12
0.52	0.1	0.02	0.36
0.40404	0.15151	0.14141	0.30303
0.29	0.02	0.12	0.57
0.53	0.08	0.07	0.32
0.01	0.01	0.01	0.97
0.01	0.11	0.8	0.08
0.97	0.01	0.01	0.01
0.15151	0.55555	0.28282	0.0101
0.17	0.17	0.06	0.6

MOTIF Kansl3_2_MR4.CsCGGaGCGgcG.CgcCGCtCCGsG
letter-probability matrix: alength= 4 w= 12 nsites= 179
0.14851	0.51485	0.23762	0.099
0.01	0.45	0.39	0.15
0.17	0.59	0.07	0.17
0.17	0.08	0.72	0.03
0.01	0.31	0.67	0.01
0.54	0.01	0.41	0.04
0.01	0.01	0.97	0.01
0.01	0.97	0.01	0.01
0.0101	0.15151	0.59595	0.24242
0.01	0.33	0.65	0.01
0.08	0.53	0.34	0.05
0.15841	0.12871	0.54455	0.16831

MOTIF Kat2a_1_MR4.c_rACTACaGTTCCCAg.cTGGGAACtGTAGTy_g
letter-probability matrix: alength= 4 w= 17 nsites= 75
0.24752	0.47524	0.23762	0.0396
0.19	0.08	0.35	0.38
0.43	0.01	0.55	0.01
0.96	0.02	0.01	0.01
0.01	0.97	0.01	0.01
0.01	0.01	0.01	0.97
0.82	0.06	0.08	0.04
0.14	0.64	0.03	0.19
0.54	0.06	0.02	0.38
0.19	0.03	0.55	0.23
0.04	0.2	0.06	0.7
0.01	0.01	0.01	0.97
0.01	0.9	0.01	0.08
0.01	0.96	0.01	0.02
0.01	0.95	0.01	0.03
0.52	0.25	0.08	0.15
0.16831	0.24752	0.48514	0.099

MOTIF Kdm5a_1_MR4.cCrGCrsCaGCGc.gCGCtGsyGCyGg
letter-probability matrix: alength= 4 w= 13 nsites= 415
0.01	0.57	0.3	0.12
0.0495	0.66336	0.10891	0.17821
0.45544	0.099	0.43564	0.0099
0.01	0.04	0.94	0.01
0.01	0.95	0.01	0.03
0.38	0.01	0.45	0.16
0.04	0.46	0.39	0.11
0.01	0.7	0.28	0.01
0.47	0.13	0.29	0.11
0.01	0.05	0.93	0.01
0.01	0.93	0.05	0.01
0.10891	0.13861	0.73267	0.0198
0.12	0.55	0.29	0.04

MOTIF Kmt2b_1_MR3.cgCCGCyrTCTTcg.cgAAGAyrGCGGcg
letter-probability matrix: alength= 4 w= 14 nsites= 21
0.13861	0.48514	0.28712	0.0891
0.14	0.33	0.47	0.06
0.0396	0.77227	0.11881	0.0693
0.099	0.78217	0.0792	0.0396
0.01	0.01	0.93	0.05
0.01	0.97	0.01	0.01
0.0099	0.52475	0.0099	0.45544
0.48	0.03	0.48	0.01
0.0099	0.099	0.0099	0.88118
0.0099	0.74257	0.12871	0.11881
0.0099	0.11881	0.0099	0.86138
0.0099	0.0792	0.0297	0.88118
0.11881	0.45544	0.30693	0.11881
0.15	0.26	0.48	0.11

MOTIF Kmt2d_4_MR5.sscGCTscgsCTgCss.ssGcAGscgsAGCgss
letter-probability matrix: alength= 4 w= 16 nsites= 1434
0.05	0.41	0.46	0.08
0.11881	0.42574	0.44554	0.0099
0.0693	0.53465	0.0792	0.31683
0.01	0.01	0.92	0.06
0.01	0.97	0.01	0.01
0.15	0.28	0.01	0.56
0.04	0.51	0.4	0.05
0.13	0.45	0.31	0.11
0.02	0.31	0.51	0.16
0.03	0.41	0.51	0.05
0.01	0.96	0.02	0.01
0.28	0.01	0.01	0.7
0.01	0.33	0.54	0.12
0.0099	0.82178	0.13861	0.0297
0.01	0.37	0.44	0.18
0.07	0.45	0.43	0.05

MOTIF L3mbtl2_2_MR5.gCTGCkgCTGCGc.gCGCAGcmGCAGc
letter-probability matrix: alength= 4 w= 13 nsites= 499
0.17	0.3	0.43	0.1
0.0693	0.72277	0.10891	0.099
0.12871	0.099	0.0594	0.71287
0.01	0.01	0.97	0.01
0.11881	0.86138	0.0099	0.0099
0.12	0.01	0.47	0.4
0.01	0.42	0.56	0.01
0.09	0.61	0.27	0.03
0.10891	0.0099	0.0099	0.87128
0.01	0.21	0.73	0.05
0.0099	0.87128	0.10891	0.0099
0.0101	0.22222	0.56565	0.20202
0.0693	0.54455	0.28712	0.099

MOTIF Ldb1_2_MR2.aGCAcTTAgc.gcTAAgTGCt
letter-probability matrix: alength= 4 w= 10 nsites= 123
0.52	0.01	0.19	0.28
0.10891	0.18811	0.57425	0.12871
0.01	0.87	0.01	0.11
0.88	0.01	0.01	0.1
0.34343	0.57575	0.0303	0.0505
0.01	0.01	0.01	0.97
0.0792	0.15841	0.0198	0.74257
0.67676	0.0202	0.0101	0.29292
0.33663	0.11881	0.50495	0.0396
0.22772	0.39603	0.10891	0.26732

MOTIF Ldb1_2_MR5.TGTTTrCT_w.w_AGyAAACA
letter-probability matrix: alength= 4 w= 10 nsites= 310
0.03	0.01	0.03	0.93
0.23	0.07	0.69	0.01
0.13	0.1	0.01	0.76
0.0099	0.0792	0.12871	0.78217
0.14	0.01	0.02	0.83
0.45	0.01	0.52	0.02
0.01	0.7	0.03	0.26
0.27	0.15	0.01	0.57
0.15151	0.25252	0.28282	0.31313
0.45	0.08	0.08	0.39

MOTIF Lhx1_2_MR2.CcccCCTGCTG_G.C_CAGCAGGgggG
letter-probability matrix: alength= 4 w= 13 nsites= 193
0.21782	0.62376	0.13861	0.0198
0.28	0.37	0.23	0.12
0.17	0.46	0.11	0.26
0.11	0.51	0.09	0.29
0.03	0.85	0.08	0.04
0.08	0.89	0.01	0.02
0.22772	0.0891	0.0099	0.67326
0.03	0.01	0.95	0.01
0.01	0.95	0.02	0.02
0.18	0.01	0.01	0.8
0.02	0.01	0.96	0.01
0.33663	0.0891	0.33663	0.23762
0.11	0.15	0.62	0.12

MOTIF Lhx3_3_MR3.ATTAa_TAATtt.aaATTA_tTAAT
letter-probability matrix: alength= 4 w= 12 nsites= 222
0.75247	0.16831	0.0396	0.0396
0.01	0.08	0.02	0.89
0.19801	0.16831	0.10891	0.52475
0.6	0.01	0.12	0.27
0.56	0.08	0.34	0.02
0.3	0.29	0.21	0.2
0.26	0.03	0.01	0.7
0.81	0.01	0.17	0.01
0.97	0.01	0.01	0.01
0.099	0.0099	0.099	0.79207
0.09	0.01	0.33	0.57
0.29292	0.0101	0.30303	0.39393

MOTIF Lhx3_4_MR1.wAaTTAATTAAwT.AwTTAATTAAtTw
letter-probability matrix: alength= 4 w= 13 nsites= 480
0.39393	0.0202	0.0808	0.50505
0.62376	0.0594	0.0297	0.28712
0.46	0.07	0.12	0.35
0.03	0.25	0.15	0.57
0.0693	0.13861	0.0099	0.78217
0.78	0.11	0.1	0.01
0.94	0.03	0.02	0.01
0.01	0.02	0.02	0.95
0.01	0.11	0.09	0.79
0.76767	0.0101	0.16161	0.0606
0.56	0.1	0.11	0.23
0.38	0.11	0.04	0.47
0.22	0.02	0.03	0.73

MOTIF Lhx3_4_MR2.TaATTAATTAATTAAT.ATTAATTAATTAATtA
letter-probability matrix: alength= 4 w= 16 nsites= 437
0.0495	0.13861	0.0198	0.79207
0.53	0.1	0.02	0.35
0.59	0.09	0.04	0.28
0.0101	0.16161	0.0101	0.81818
0.16	0.08	0.01	0.75
0.88888	0.0101	0.0909	0.0101
0.8	0.02	0.17	0.01
0.12	0.08	0.06	0.74
0.12871	0.0297	0.0198	0.82178
0.84	0.02	0.13	0.01
0.82	0.09	0.08	0.01
0.17821	0.0693	0.0396	0.71287
0.03	0.04	0.08	0.85
0.67	0.01	0.11	0.21
0.64	0.03	0.1	0.23
0.11881	0.0792	0.0495	0.75247

MOTIF Lhx3_4_MR4.TAwTTAATTAAwTA.TAwTTAATTAAwTA
letter-probability matrix: alength= 4 w= 14 nsites= 389
0.0792	0.11881	0.0099	0.79207
0.82	0.16	0.01	0.01
0.37623	0.15841	0.12871	0.33663
0.0099	0.17821	0.10891	0.70297
0.07	0.23	0.07	0.63
0.59405	0.0297	0.15841	0.21782
0.76	0.02	0.21	0.01
0.01	0.21	0.02	0.76
0.21782	0.15841	0.0297	0.59405
0.63	0.07	0.23	0.07
0.70297	0.10891	0.17821	0.0099
0.33663	0.12871	0.15841	0.37623
0.01	0.01	0.16	0.82
0.79207	0.0099	0.11881	0.0792

MOTIF Lhx3_5_MR5.ttAATtTAATTAa.tTAATTAaATTaa
letter-probability matrix: alength= 4 w= 13 nsites= 211
0.01	0.34	0.08	0.57
0.12871	0.30693	0.0198	0.54455
0.59	0.25	0.15	0.01
0.82	0.11	0.01	0.06
0.22	0.01	0.16	0.61
0.01	0.15	0.31	0.53
0.27	0.05	0.09	0.59
0.61	0.26	0.09	0.04
0.61	0.14	0.02	0.23
0.01	0.01	0.05	0.93
0.0101	0.12121	0.11111	0.75757
0.54	0.01	0.24	0.21
0.59	0.08	0.3	0.03

MOTIF Lhx3_6_MR1.AwTTAATTAAwTa.tAwTTAATTAAwT
letter-probability matrix: alength= 4 w= 13 nsites= 417
0.76	0.01	0.02	0.21
0.45454	0.0404	0.10101	0.40404
0.16831	0.12871	0.12871	0.57425
0.1	0.17	0.01	0.72
0.75	0.15	0.09	0.01
0.94	0.03	0.02	0.01
0.0099	0.0198	0.0297	0.94059
0.01	0.14	0.1	0.75
0.78	0.01	0.16	0.05
0.55	0.16	0.22	0.07
0.37	0.11	0.04	0.48
0.26	0.02	0.06	0.66
0.5	0.09	0.05	0.36

MOTIF Lhx3_6_MR2.AtTTAATwAATTAwT.AwTAATTwATTAAaT
letter-probability matrix: alength= 4 w= 15 nsites= 210
0.56565	0.10101	0.0606	0.27272
0.36	0.1	0.02	0.52
0.02	0.19	0.01	0.78
0.22	0.07	0.01	0.7
0.89	0.01	0.09	0.01
0.76	0.03	0.2	0.01
0.03	0.07	0.06	0.84
0.47474	0.0101	0.0101	0.50505
0.84	0.03	0.12	0.01
0.84848	0.10101	0.0404	0.0101
0.16	0.05	0.02	0.77
0.0202	0.0404	0.0909	0.84848
0.77	0.01	0.12	0.1
0.47	0.06	0.1	0.37
0.14851	0.10891	0.0594	0.68316

MOTIF Lhx3_7_MR1.AwTTAATTAAwTa.tAwTTAATTAAwT
letter-probability matrix: alength= 4 w= 13 nsites= 417
0.76	0.01	0.02	0.21
0.45454	0.0404	0.10101	0.40404
0.16831	0.12871	0.12871	0.57425
0.1	0.17	0.01	0.72
0.75	0.15	0.09	0.01
0.94	0.03	0.02	0.01
0.0099	0.0198	0.0297	0.94059
0.01	0.14	0.1	0.75
0.78	0.01	0.16	0.05
0.55	0.16	0.22	0.07
0.37	0.11	0.04	0.48
0.26	0.02	0.06	0.66
0.5	0.09	0.05	0.36

MOTIF Lhx3_7_MR2.AtTTAATwAATTAwT.AwTAATTwATTAAaT
letter-probability matrix: alength= 4 w= 15 nsites= 210
0.56565	0.10101	0.0606	0.27272
0.36	0.1	0.02	0.52
0.02	0.19	0.01	0.78
0.22	0.07	0.01	0.7
0.89	0.01	0.09	0.01
0.76	0.03	0.2	0.01
0.03	0.07	0.06	0.84
0.47474	0.0101	0.0101	0.50505
0.84	0.03	0.12	0.01
0.84848	0.10101	0.0404	0.0101
0.16	0.05	0.02	0.77
0.0202	0.0404	0.0909	0.84848
0.77	0.01	0.12	0.1
0.47	0.06	0.1	0.37
0.14851	0.10891	0.0594	0.68316

MOTIF Lhx3_8_MR3.TTAATTaAATTaA.TtAATTtAATTAA
letter-probability matrix: alength= 4 w= 13 nsites= 281
0.01	0.28	0.13	0.58
0.2	0.24	0.01	0.55
0.73	0.09	0.17	0.01
0.95	0.02	0.01	0.02
0.29	0.01	0.12	0.58
0.03	0.12	0.23	0.62
0.53	0.11	0.07	0.29
0.6	0.23	0.16	0.01
0.59595	0.12121	0.0101	0.27272
0.08	0.01	0.09	0.82
0.02	0.16	0.23	0.59
0.57	0.01	0.33	0.09
0.58	0.13	0.28	0.01

MOTIF Lhx3_10_MR4.TmcA_Tta_tATAAT.ATTATa_taA_TgkA
letter-probability matrix: alength= 4 w= 15 nsites= 107
0.18	0.25	0.01	0.56
0.39	0.37	0.16	0.08
0.01	0.59	0.01	0.39
0.82	0.11	0.01	0.06
0.42	0.37	0.01	0.2
0.05	0.01	0.01	0.93
0.29	0.14	0.1	0.47
0.51	0.11	0.05	0.33
0.24752	0.22772	0.22772	0.29702
0.27	0.09	0.12	0.52
0.47	0.1	0.22	0.21
0.21	0.02	0.01	0.76
0.82	0.01	0.16	0.01
0.97	0.01	0.01	0.01
0.05	0.01	0.1	0.84

MOTIF Lhx3_10_MR5.tTTAATwAATTA.TAATTwATTAAa
letter-probability matrix: alength= 4 w= 12 nsites= 247
0.24	0.21	0.08	0.47
0.0303	0.24242	0.0101	0.71717
0.21	0.11	0.02	0.66
0.83	0.01	0.14	0.02
0.74	0.02	0.17	0.07
0.01	0.08	0.13	0.78
0.49	0.03	0.04	0.44
0.75	0.08	0.16	0.01
0.81	0.15	0.03	0.01
0.1	0.05	0.02	0.83
0.02	0.08	0.11	0.79
0.74257	0.0099	0.21782	0.0297

MOTIF Lmo2_4_MR5.cCAGGtAaCA.TGtTaCCTGg
letter-probability matrix: alength= 4 w= 10 nsites= 24
0.25	0.45	0.23	0.07
0.0495	0.72277	0.21782	0.0099
0.9	0.01	0.01	0.08
0.01	0.01	0.97	0.01
0.26	0.01	0.72	0.01
0.41	0.01	0.02	0.56
0.80198	0.15841	0.0297	0.0099
0.61	0.01	0.37	0.01
0.0198	0.81188	0.12871	0.0396
0.82178	0.14851	0.0099	0.0198

MOTIF Lmo2_6_MR2.CAmTTCCtsTg.cAsaGGAAkTG
letter-probability matrix: alength= 4 w= 11 nsites= 237
0.12	0.64	0.09	0.15
0.84	0.01	0.01	0.14
0.37	0.41	0.06	0.16
0.0495	0.0099	0.0099	0.93069
0.01	0.01	0.02	0.96
0.01	0.95	0.01	0.03
0.0101	0.94949	0.0101	0.0303
0.16	0.07	0.32	0.45
0.0101	0.45454	0.37373	0.16161
0.16	0.27	0.01	0.56
0.09	0.26	0.41	0.24

MOTIF Lmo2_6_MR5.aCTGyTTCCTG.CAGGAArCAGt
letter-probability matrix: alength= 4 w= 11 nsites= 406
0.42	0.09	0.19	0.3
0.099	0.58415	0.26732	0.0495
0.15	0.03	0.04	0.78
0.14	0.01	0.82	0.03
0.01	0.46	0.05	0.48
0.01	0.01	0.01	0.97
0.01	0.03	0.07	0.89
0.0198	0.81188	0.0693	0.099
0.01	0.88	0.01	0.1
0.08	0.15	0.02	0.75
0.09	0.23	0.53	0.15

MOTIF Maff_1_MR1.ctAw_TGCTGAsTCAGCA.TGCTGAsTCAGCA_wTag
letter-probability matrix: alength= 4 w= 18 nsites= 1547
0.34	0.45	0.16	0.05
0.33333	0.0303	0.16161	0.47474
0.69696	0.0404	0.13131	0.13131
0.39393	0.10101	0.12121	0.38383
0.18	0.35	0.29	0.18
0.11881	0.0396	0.0396	0.80198
0.0101	0.0202	0.95959	0.0101
0.1	0.87	0.02	0.01
0.03	0.02	0.01	0.94
0.0198	0.0198	0.89108	0.0693
0.9	0.02	0.02	0.06
0.0297	0.41584	0.50495	0.0495
0.02	0.02	0.01	0.95
0.0606	0.91919	0.0101	0.0101
0.94	0.01	0.02	0.03
0.04	0.14	0.56	0.26
0.12	0.68	0.12	0.08
0.66	0.06	0.09	0.19

MOTIF Maff_1_MR2.kCTkAsTCmGCc.gGCkGAsTmAGm
letter-probability matrix: alength= 4 w= 12 nsites= 84
0.0707	0.0606	0.44444	0.42424
0.2	0.74	0.05	0.01
0.06	0.06	0.01	0.87
0.0101	0.0101	0.44444	0.53535
0.93939	0.0101	0.0303	0.0202
0.02	0.49	0.45	0.04
0.0202	0.0202	0.0101	0.94949
0.05	0.91	0.02	0.02
0.51	0.47	0.01	0.01
0.0099	0.0198	0.83168	0.13861
0.02	0.92	0.05	0.01
0.36	0.48	0.07	0.09

MOTIF Maff_1_MR4.GCytAsTCmrCAA.TTGykGAsTarGC
letter-probability matrix: alength= 4 w= 13 nsites= 130
0.0202	0.0606	0.90909	0.0101
0.13	0.83	0.02	0.02
0.09	0.49	0.01	0.41
0.02	0.02	0.41	0.55
0.92079	0.0198	0.0297	0.0297
0.0297	0.43564	0.50495	0.0297
0.02	0.02	0.01	0.95
0.06	0.88	0.02	0.04
0.53465	0.41584	0.0297	0.0198
0.45544	0.0099	0.44554	0.0891
0.01	0.96	0.02	0.01
0.77777	0.0404	0.0202	0.16161
0.53	0.13	0.14	0.2

MOTIF Maff_2_MR1.TGCTGAsTCAGCAg_TA.TA_cTGCTGAsTCAGCA
letter-probability matrix: alength= 4 w= 17 nsites= 1325
0.18811	0.0792	0.0792	0.65346
0.07	0.14	0.72	0.07
0.24	0.62	0.09	0.05
0.03	0.02	0.01	0.94
0.02	0.01	0.9	0.07
0.94	0.02	0.02	0.02
0.03	0.49	0.45	0.03
0.07	0.02	0.01	0.9
0.07	0.9	0.02	0.01
0.94	0.01	0.02	0.03
0.0101	0.0101	0.86868	0.11111
0.0101	0.95959	0.0202	0.0101
0.82828	0.0202	0.0303	0.12121
0.16831	0.27722	0.36633	0.18811
0.39	0.14	0.16	0.31
0.08	0.17	0.06	0.69
0.68	0.08	0.01	0.23

MOTIF Maff_2_MR3.kCTkAsTCmGCm.kGCkGAsTmAGm
letter-probability matrix: alength= 4 w= 12 nsites= 91
0.0891	0.0693	0.44554	0.39603
0.17821	0.77227	0.0297	0.0198
0.0594	0.0891	0.0099	0.84158
0.01	0.01	0.46	0.52
0.90099	0.0099	0.0594	0.0297
0.03	0.48	0.45	0.04
0.03	0.02	0.01	0.94
0.0505	0.88888	0.0303	0.0303
0.52	0.45	0.01	0.02
0.01	0.01	0.86	0.12
0.03	0.9	0.05	0.02
0.38	0.47	0.06	0.09

MOTIF Maff_2_MR5.TGCykAsTCmrCAA.TTGykGAsTmrGCA
letter-probability matrix: alength= 4 w= 14 nsites= 191
0.17821	0.20792	0.12871	0.48514
0.04	0.07	0.88	0.01
0.13	0.83	0.01	0.03
0.08	0.49	0.01	0.42
0.02	0.02	0.42	0.54
0.91919	0.0202	0.0303	0.0303
0.0303	0.46464	0.48484	0.0202
0.0202	0.0202	0.0101	0.94949
0.06	0.88	0.02	0.04
0.53	0.41	0.03	0.03
0.45	0.01	0.46	0.08
0.01	0.96	0.02	0.01
0.78787	0.0303	0.0303	0.15151
0.53	0.13	0.14	0.2

MOTIF Maff_3_MR1.TGCTGAsTCAGCA_wTagC.GctAw_TGCTGAsTCAGCA
letter-probability matrix: alength= 4 w= 19 nsites= 1359
0.17171	0.0808	0.0707	0.67676
0.07	0.13	0.72	0.08
0.26	0.58	0.11	0.05
0.03	0.02	0.01	0.94
0.02	0.01	0.9	0.07
0.94059	0.0198	0.0198	0.0198
0.03	0.49	0.45	0.03
0.0693	0.0198	0.0198	0.89108
0.0792	0.88118	0.0198	0.0198
0.93	0.01	0.02	0.04
0.01	0.02	0.87	0.1
0.01	0.96	0.02	0.01
0.84	0.03	0.03	0.1
0.19	0.28	0.34	0.19
0.4	0.14	0.1	0.36
0.15	0.16	0.08	0.61
0.44	0.17	0.06	0.33
0.06	0.16	0.47	0.31
0.14851	0.56435	0.10891	0.17821

MOTIF Maff_3_MR3.TGCTkAsTCmGCAA.TTGCkGAsTmAGCA
letter-probability matrix: alength= 4 w= 14 nsites= 262
0.17821	0.17821	0.13861	0.50495
0.05	0.06	0.83	0.06
0.13861	0.81188	0.0297	0.0198
0.0909	0.18181	0.0101	0.71717
0.01	0.01	0.44	0.54
0.92	0.01	0.04	0.03
0.03	0.47	0.48	0.02
0.03	0.02	0.01	0.94
0.0606	0.87878	0.0202	0.0404
0.53535	0.43434	0.0101	0.0202
0.08	0.01	0.78	0.13
0.02	0.94	0.03	0.01
0.67	0.17	0.04	0.12
0.54455	0.12871	0.14851	0.17821

MOTIF Maff_4_MR1.TGCTGAsTCAGCA_wTwgC.GcwAw_TGCTGAsTCAGCA
letter-probability matrix: alength= 4 w= 19 nsites= 1340
0.18181	0.0707	0.0505	0.69696
0.0594	0.11881	0.70297	0.11881
0.23	0.6	0.11	0.06
0.04	0.02	0.01	0.93
0.02	0.01	0.89	0.08
0.95	0.02	0.01	0.02
0.03	0.49	0.45	0.03
0.0594	0.0099	0.0198	0.91089
0.0707	0.90909	0.0101	0.0101
0.94	0.01	0.02	0.03
0.0101	0.0101	0.86868	0.11111
0.0101	0.95959	0.0202	0.0101
0.82178	0.0297	0.0297	0.11881
0.2	0.29	0.33	0.18
0.38613	0.13861	0.099	0.37623
0.15151	0.12121	0.0404	0.68686
0.4	0.18	0.04	0.38
0.05	0.13	0.49	0.33
0.14851	0.58415	0.0891	0.17821

MOTIF Maff_4_MR3.kCTkAsTCmGCm.kGCkGAsTmAGm
letter-probability matrix: alength= 4 w= 12 nsites= 115
0.07	0.06	0.45	0.42
0.17821	0.78217	0.0297	0.0099
0.07	0.07	0.01	0.85
0.0101	0.0101	0.44444	0.53535
0.93	0.01	0.03	0.03
0.03	0.49	0.46	0.02
0.02	0.02	0.01	0.95
0.05	0.9	0.02	0.03
0.52525	0.45454	0.0101	0.0101
0.01	0.01	0.86	0.12
0.02	0.93	0.04	0.01
0.39603	0.46534	0.0693	0.0693

MOTIF Maff_4_MR5.TGCytAsTCarCAA.TTGytGAsTarGCA
letter-probability matrix: alength= 4 w= 14 nsites= 214
0.17821	0.18811	0.10891	0.52475
0.0101	0.0303	0.94949	0.0101
0.10891	0.86138	0.0099	0.0198
0.07	0.5	0.01	0.42
0.02	0.01	0.42	0.55
0.93	0.01	0.03	0.03
0.0297	0.44554	0.51485	0.0099
0.02	0.01	0.01	0.96
0.0495	0.89108	0.0198	0.0396
0.56	0.41	0.01	0.02
0.44	0.01	0.48	0.07
0.01	0.96	0.02	0.01
0.84	0.01	0.01	0.14
0.54455	0.12871	0.13861	0.18811

MOTIF Maff_5_MR1.GC_AasTGCTGAsTCAGCAgAc.gTcTGCTGAsTCAGCAstT_GC
letter-probability matrix: alength= 4 w= 22 nsites= 1506
0.12871	0.13861	0.63366	0.099
0.26	0.59	0.14	0.01
0.37	0.02	0.19	0.42
0.65	0.04	0.19	0.12
0.47	0.07	0.15	0.31
0.13	0.38	0.4	0.09
0.10101	0.0505	0.0202	0.82828
0.0101	0.0404	0.93939	0.0101
0.19	0.74	0.03	0.04
0.05	0.03	0.01	0.91
0.0101	0.0202	0.91919	0.0505
0.93	0.02	0.03	0.02
0.0297	0.52475	0.42574	0.0198
0.0396	0.0198	0.0198	0.92079
0.03	0.94	0.02	0.01
0.95	0.01	0.01	0.03
0.01	0.02	0.85	0.12
0.0101	0.94949	0.0303	0.0101
0.79797	0.0202	0.0606	0.12121
0.21	0.26	0.34	0.19
0.51	0.05	0.19	0.25
0.21	0.43	0.08	0.28

MOTIF Maff_5_MR5.kCTkAsTCmGCc.gGCkGAsTmAGm
letter-probability matrix: alength= 4 w= 12 nsites= 99
0.08	0.09	0.45	0.38
0.19191	0.77777	0.0202	0.0101
0.04	0.07	0.01	0.88
0.0099	0.0099	0.45544	0.52475
0.93	0.01	0.03	0.03
0.02	0.49	0.46	0.03
0.03	0.02	0.02	0.93
0.0396	0.89108	0.0495	0.0198
0.51	0.47	0.01	0.01
0.01	0.01	0.85	0.13
0.01	0.92	0.06	0.01
0.37	0.5	0.07	0.06

MOTIF Maff_6_MR1.TGcTGAsTCAGCAg_TA.TA_cTGCTGAsTCAgCA
letter-probability matrix: alength= 4 w= 17 nsites= 1903
0.17	0.1	0.16	0.57
0.0693	0.24752	0.64356	0.0396
0.28712	0.56435	0.099	0.0495
0.03	0.02	0.01	0.94
0.01	0.02	0.93	0.04
0.94	0.02	0.02	0.02
0.02	0.51	0.45	0.02
0.0396	0.0198	0.0198	0.92079
0.0303	0.93939	0.0202	0.0101
0.95959	0.0101	0.0101	0.0202
0.01	0.02	0.85	0.12
0.02	0.93	0.04	0.01
0.80808	0.0303	0.0404	0.12121
0.16	0.26	0.39	0.19
0.37	0.09	0.2	0.34
0.11	0.13	0.17	0.59
0.72277	0.0891	0.0198	0.16831

MOTIF Maff_6_MR3.GCTkAcTCmGCaA.TtGCkGAgTmAGC
letter-probability matrix: alength= 4 w= 13 nsites= 317
0.07	0.1	0.59	0.24
0.29	0.63	0.07	0.01
0.05	0.06	0.01	0.88
0.0101	0.0101	0.46464	0.51515
0.90099	0.0198	0.0594	0.0198
0.0198	0.54455	0.41584	0.0198
0.04	0.02	0.02	0.92
0.03	0.91	0.04	0.02
0.51	0.46	0.02	0.01
0.0303	0.0101	0.84848	0.11111
0.03	0.92	0.04	0.01
0.53	0.29	0.07	0.11
0.48514	0.12871	0.17821	0.20792

MOTIF Maff_6_MR5.GCykAsTCarCa.tGytGAsTmrGC
letter-probability matrix: alength= 4 w= 12 nsites= 131
0.03	0.05	0.89	0.03
0.099	0.86138	0.0099	0.0297
0.14	0.43	0.01	0.42
0.0099	0.0396	0.42574	0.52475
0.85148	0.0099	0.0099	0.12871
0.0099	0.45544	0.51485	0.0198
0.01	0.03	0.03	0.93
0.03	0.91	0.03	0.03
0.54	0.41	0.04	0.01
0.42	0.01	0.44	0.13
0.01	0.9	0.08	0.01
0.61	0.04	0.03	0.32

MOTIF Mafg_3_MR2.mtGCTkAGTCmTCTak.mtAGAkGACTmAGCak
letter-probability matrix: alength= 4 w= 16 nsites= 461
0.41	0.35	0.07	0.17
0.11111	0.0404	0.36363	0.48484
0.05	0.02	0.9	0.03
0.02	0.96	0.01	0.01
0.1	0.01	0.02	0.87
0.01	0.01	0.47	0.51
0.96	0.01	0.01	0.02
0.0101	0.0606	0.91919	0.0101
0.01	0.01	0.01	0.97
0.01	0.97	0.01	0.01
0.49504	0.48514	0.0099	0.0099
0.09	0.08	0.03	0.8
0.0396	0.72277	0.11881	0.11881
0.11	0.28	0.03	0.58
0.5	0.34	0.05	0.11
0.14	0.08	0.36	0.42

MOTIF Mafg_3_MR3.tgACTCwGCAgca.tgcTGCwGAGTca
letter-probability matrix: alength= 4 w= 13 nsites= 611
0.38	0.03	0.01	0.58
0.34653	0.0396	0.49504	0.11881
0.97	0.01	0.01	0.01
0.0099	0.88118	0.099	0.0099
0.02	0.01	0.01	0.96
0.03	0.94	0.01	0.02
0.45544	0.0198	0.0198	0.50495
0.01	0.01	0.97	0.01
0.01	0.97	0.01	0.01
0.92	0.01	0.04	0.03
0.27	0.13	0.41	0.19
0.099	0.51485	0.0396	0.34653
0.58	0.02	0.02	0.38

MOTIF Mafg_3_MR4.aaGAykACTCmrCAtt.aaTGykGAGTmrTCtt
letter-probability matrix: alength= 4 w= 16 nsites= 245
0.48	0.07	0.35	0.1
0.43	0.31	0.09	0.17
0.14	0.2	0.59	0.07
0.76237	0.0891	0.13861	0.0099
0.0099	0.46534	0.0099	0.51485
0.0099	0.0099	0.51485	0.46534
0.97	0.01	0.01	0.01
0.01	0.89	0.09	0.01
0.02	0.01	0.01	0.96
0.03	0.93	0.02	0.02
0.51485	0.46534	0.0099	0.0099
0.46534	0.0099	0.51485	0.0099
0.01	0.97	0.01	0.01
0.93	0.01	0.04	0.02
0.18	0.08	0.3	0.44
0.1	0.35	0.07	0.48

MOTIF Mafg_4_MR4.tgACTCwGCAgca.tgcTGCwGAGTca
letter-probability matrix: alength= 4 w= 13 nsites= 452
0.34	0.03	0.02	0.61
0.31683	0.0495	0.52475	0.10891
0.97	0.01	0.01	0.01
0.0198	0.84158	0.12871	0.0099
0.02	0.01	0.01	0.96
0.03	0.92	0.01	0.04
0.47524	0.0099	0.0198	0.49504
0.01	0.01	0.97	0.01
0.01	0.97	0.01	0.01
0.89108	0.0099	0.0495	0.0495
0.26	0.14	0.43	0.17
0.10891	0.50495	0.0792	0.30693
0.57	0.05	0.03	0.35

MOTIF Mafk_1_MR1.TGcTGAcTCAGCA__TA.TA__TGCTGAgTCAgCA
letter-probability matrix: alength= 4 w= 17 nsites= 492
0.14851	0.0891	0.0693	0.69306
0.08	0.11	0.69	0.12
0.29	0.48	0.18	0.05
0.0202	0.0303	0.0101	0.93939
0.0198	0.0198	0.89108	0.0693
0.94059	0.0198	0.0198	0.0198
0.02	0.54	0.41	0.03
0.05	0.01	0.02	0.92
0.05	0.91	0.02	0.02
0.94	0.01	0.03	0.02
0.01	0.02	0.86	0.11
0.01	0.96	0.02	0.01
0.81	0.03	0.06	0.1
0.24	0.29	0.3	0.17
0.36633	0.17821	0.14851	0.30693
0.14	0.2	0.07	0.59
0.72277	0.0693	0.0099	0.19801

MOTIF Mafk_1_MR3.TGCytAsTCmrCAA.TTGykGAsTarGCA
letter-probability matrix: alength= 4 w= 14 nsites= 40
0.16	0.15	0.17	0.52
0.02	0.02	0.95	0.01
0.13	0.84	0.02	0.01
0.07	0.48	0.02	0.43
0.01	0.02	0.42	0.55
0.95	0.01	0.02	0.02
0.0202	0.46464	0.50505	0.0101
0.01	0.01	0.01	0.97
0.0202	0.94949	0.0101	0.0202
0.47	0.49	0.02	0.02
0.49	0.01	0.41	0.09
0.0099	0.95049	0.0198	0.0198
0.77	0.04	0.05	0.14
0.53	0.13	0.15	0.19

MOTIF Mafk_1_MR5.TkCTkAsTCmGCc.gGCkGAsTmAGmA
letter-probability matrix: alength= 4 w= 13 nsites= 29
0.13861	0.16831	0.20792	0.48514
0.0891	0.0594	0.43564	0.41584
0.17	0.78	0.04	0.01
0.03	0.04	0.01	0.92
0.0099	0.0099	0.46534	0.51485
0.92	0.01	0.01	0.06
0.0297	0.51485	0.43564	0.0198
0.01	0.05	0.03	0.91
0.06	0.92	0.01	0.01
0.49	0.49	0.01	0.01
0.01	0.08	0.63	0.28
0.03	0.91	0.03	0.03
0.33663	0.52475	0.0396	0.099

MOTIF Mafk_2_MR1.TGcTGAcTCAGCAgwTA.TAwcTGCTGAgTCAgCA
letter-probability matrix: alength= 4 w= 17 nsites= 2233
0.23	0.1	0.11	0.56
0.09	0.19	0.65	0.07
0.36	0.47	0.12	0.05
0.03	0.02	0.01	0.94
0.02	0.01	0.92	0.05
0.96	0.01	0.01	0.02
0.02	0.57	0.39	0.02
0.06	0.01	0.01	0.92
0.0505	0.90909	0.0202	0.0202
0.94059	0.0099	0.0198	0.0297
0.01	0.02	0.88	0.09
0.01	0.95	0.03	0.01
0.82	0.02	0.05	0.11
0.19	0.24	0.36	0.21
0.37	0.1	0.15	0.38
0.14	0.15	0.13	0.58
0.69306	0.10891	0.0297	0.16831

MOTIF Mafk_2_MR3.kCTkAsTCmGCm.kGCkGAsTmAGm
letter-probability matrix: alength= 4 w= 12 nsites= 37
0.09	0.07	0.44	0.4
0.29	0.65	0.05	0.01
0.05	0.05	0.01	0.89
0.01	0.01	0.44	0.54
0.92079	0.0099	0.0396	0.0297
0.0297	0.49504	0.44554	0.0297
0.0297	0.0198	0.0099	0.94059
0.0594	0.87128	0.0297	0.0396
0.51	0.46	0.01	0.02
0.0099	0.0198	0.76237	0.20792
0.0101	0.91919	0.0606	0.0101
0.38	0.48	0.06	0.08

MOTIF Mafk_2_MR4.TGCykAsTCarCAA.TTGytGAsTmrGCA
letter-probability matrix: alength= 4 w= 14 nsites= 223
0.23	0.17	0.1	0.5
0.01	0.07	0.9	0.02
0.19	0.78	0.01	0.02
0.10891	0.45544	0.0099	0.42574
0.03	0.02	0.42	0.53
0.93	0.02	0.02	0.03
0.0101	0.45454	0.50505	0.0303
0.02	0.01	0.01	0.96
0.06	0.89	0.01	0.04
0.55	0.41	0.02	0.02
0.45	0.01	0.44	0.1
0.01	0.96	0.02	0.01
0.72	0.04	0.03	0.21
0.51	0.13	0.16	0.2

MOTIF Mafk_3_MR1.TGcTGAcTCAGCA_wTA.TAw_TGCTGAgTCAgCA
letter-probability matrix: alength= 4 w= 17 nsites= 2409
0.2	0.09	0.05	0.66
0.07	0.12	0.71	0.1
0.33333	0.49494	0.12121	0.0505
0.03	0.02	0.01	0.94
0.02	0.01	0.91	0.06
0.96	0.01	0.01	0.02
0.0202	0.57575	0.38383	0.0202
0.0505	0.0101	0.0101	0.92929
0.06	0.9	0.02	0.02
0.94	0.01	0.02	0.03
0.0101	0.0101	0.88888	0.0909
0.01	0.95	0.03	0.01
0.8	0.03	0.05	0.12
0.2	0.27	0.34	0.19
0.39	0.09	0.15	0.37
0.15	0.15	0.11	0.59
0.69306	0.099	0.0297	0.17821

MOTIF Mafk_3_MR3.TGCykAsTCarCAA.TTGytGAsTmrGCA
letter-probability matrix: alength= 4 w= 14 nsites= 224
0.22	0.16	0.13	0.49
0.01	0.07	0.9	0.02
0.17	0.79	0.02	0.02
0.10101	0.45454	0.0101	0.43434
0.03	0.01	0.42	0.54
0.92	0.02	0.02	0.04
0.03	0.46	0.48	0.03
0.02	0.01	0.01	0.96
0.06	0.89	0.01	0.04
0.54	0.4	0.02	0.04
0.45544	0.0099	0.42574	0.10891
0.01	0.95	0.03	0.01
0.73737	0.0404	0.0404	0.18181
0.51	0.13	0.15	0.21

MOTIF Mafk_3_MR5.kCTkAsTCmgCc.gGckGAsTmAGm
letter-probability matrix: alength= 4 w= 12 nsites= 53
0.11	0.08	0.45	0.36
0.19	0.76	0.02	0.03
0.0891	0.0792	0.0099	0.82178
0.0099	0.0099	0.45544	0.52475
0.88118	0.0099	0.0099	0.099
0.0396	0.49504	0.43564	0.0297
0.01	0.04	0.02	0.93
0.0693	0.88118	0.0099	0.0396
0.52475	0.43564	0.0099	0.0297
0.01	0.05	0.61	0.33
0.0297	0.85148	0.0792	0.0396
0.35	0.47	0.07	0.11

MOTIF Mafk_4_MR1.TGcTGAcTCAGCA_aT.At_TGCTGAgTCAgCA
letter-probability matrix: alength= 4 w= 16 nsites= 2232
0.2	0.11	0.1	0.59
0.07	0.17	0.68	0.08
0.34	0.46	0.15	0.05
0.02	0.02	0.01	0.95
0.0101	0.0101	0.92929	0.0505
0.96969	0.0101	0.0101	0.0101
0.02	0.58	0.38	0.02
0.0505	0.0101	0.0101	0.92929
0.05	0.91	0.02	0.02
0.95	0.01	0.02	0.02
0.01	0.02	0.89	0.08
0.01	0.95	0.03	0.01
0.8	0.03	0.06	0.11
0.23	0.27	0.32	0.18
0.49494	0.0909	0.14141	0.27272
0.18	0.17	0.16	0.49

MOTIF Mafk_4_MR3.TGCTkAsTCmGCAA.TTGCkGAsTmAGCA
letter-probability matrix: alength= 4 w= 14 nsites= 248
0.20792	0.19801	0.10891	0.48514
0.03	0.08	0.81	0.08
0.20792	0.73267	0.0396	0.0198
0.0792	0.15841	0.0099	0.75247
0.0101	0.0101	0.44444	0.53535
0.94	0.01	0.02	0.03
0.02	0.49	0.47	0.02
0.02	0.02	0.01	0.95
0.05	0.9	0.01	0.04
0.51	0.45	0.02	0.02
0.08	0.02	0.73	0.17
0.0198	0.93069	0.0396	0.0099
0.62	0.16	0.07	0.15
0.49504	0.099	0.17821	0.22772

MOTIF Mafk_5_MR3.TGCTkAsTCaGCAA.TTGCtGAsTmAGCA
letter-probability matrix: alength= 4 w= 14 nsites= 240
0.21782	0.17821	0.11881	0.48514
0.0594	0.0891	0.78217	0.0693
0.20202	0.77777	0.0101	0.0101
0.09	0.16	0.01	0.74
0.0198	0.0099	0.42574	0.54455
0.93	0.01	0.03	0.03
0.03	0.47	0.46	0.04
0.0202	0.0101	0.0101	0.95959
0.06	0.87	0.02	0.05
0.56565	0.40404	0.0101	0.0202
0.06	0.01	0.75	0.18
0.02	0.94	0.03	0.01
0.70297	0.10891	0.0297	0.15841
0.50505	0.12121	0.15151	0.22222

MOTIF Mafk_5_MR5.GmtAAcTGCTGAgTCA_C.G_TGAcTCAGCAgTTakC
letter-probability matrix: alength= 4 w= 18 nsites= 692
0.18811	0.13861	0.56435	0.10891
0.37	0.45	0.11	0.07
0.29	0.02	0.13	0.56
0.64	0.07	0.17	0.12
0.71	0.03	0.1	0.16
0.16831	0.43564	0.28712	0.10891
0.0792	0.0198	0.0099	0.89108
0.0099	0.0198	0.96039	0.0099
0.08	0.9	0.01	0.01
0.04	0.01	0.01	0.94
0.01	0.01	0.92	0.06
0.92	0.01	0.01	0.06
0.09	0.27	0.47	0.17
0.04	0.02	0.01	0.93
0.07	0.9	0.01	0.02
0.85148	0.0396	0.0198	0.0891
0.09	0.19	0.39	0.33
0.10891	0.52475	0.14851	0.21782

MOTIF Mafk_6_MR1.t_TGCTGAcTCAGCAg_TA.TA_cTGCTGAgTCAGCA_a
letter-probability matrix: alength= 4 w= 19 nsites= 1378
0.26	0.12	0.15	0.47
0.21	0.3	0.32	0.17
0.13	0.03	0.03	0.81
0.0198	0.0396	0.92079	0.0198
0.20202	0.70707	0.0303	0.0606
0.07	0.04	0.01	0.88
0.04	0.02	0.83	0.11
0.92	0.02	0.02	0.04
0.03	0.54	0.4	0.03
0.04	0.01	0.01	0.94
0.06	0.91	0.01	0.02
0.96	0.01	0.01	0.02
0.01	0.01	0.8	0.18
0.01	0.94	0.03	0.02
0.81188	0.0198	0.0495	0.11881
0.22	0.23	0.34	0.21
0.35	0.11	0.19	0.35
0.09	0.15	0.1	0.66
0.66336	0.099	0.0198	0.21782

MOTIF Mafk_6_MR3.TGCytAsTCarCAA.TTGytGAsTarGCA
letter-probability matrix: alength= 4 w= 14 nsites= 139
0.21	0.15	0.12	0.52
0.0505	0.0606	0.87878	0.0101
0.16161	0.80808	0.0101	0.0202
0.0891	0.46534	0.0099	0.43564
0.0396	0.0198	0.40594	0.53465
0.93	0.01	0.03	0.03
0.05	0.46	0.47	0.02
0.03	0.02	0.01	0.94
0.0707	0.87878	0.0101	0.0404
0.56	0.39	0.02	0.03
0.45	0.01	0.45	0.09
0.01	0.96	0.02	0.01
0.8	0.02	0.03	0.15
0.51	0.12	0.16	0.21

MOTIF Mafk_7_MR1.TGcTGAsTCAGCAgAt.aTcTGCTGAsTCAgCA
letter-probability matrix: alength= 4 w= 16 nsites= 1597
0.18181	0.11111	0.0909	0.61616
0.06	0.18	0.68	0.08
0.3	0.5	0.16	0.04
0.03	0.02	0.01	0.94
0.01	0.02	0.94	0.03
0.94059	0.0198	0.0198	0.0198
0.02	0.53	0.43	0.02
0.06	0.01	0.02	0.91
0.05	0.92	0.02	0.01
0.94059	0.0099	0.0198	0.0297
0.01	0.02	0.84	0.13
0.02	0.93	0.04	0.01
0.77227	0.0396	0.0693	0.11881
0.17	0.27	0.37	0.19
0.62	0.07	0.12	0.19
0.15	0.12	0.31	0.42

MOTIF Mafk_7_MR3.kCTkAcTCmGCm.kGCkGAgTmAGm
letter-probability matrix: alength= 4 w= 12 nsites= 48
0.09	0.09	0.4	0.42
0.27	0.59	0.12	0.02
0.0396	0.0396	0.0099	0.91089
0.01	0.01	0.46	0.52
0.94	0.01	0.03	0.02
0.02	0.56	0.39	0.03
0.04	0.03	0.02	0.91
0.04	0.89	0.05	0.02
0.48	0.49	0.02	0.01
0.01	0.04	0.82	0.13
0.03	0.9	0.06	0.01
0.40404	0.41414	0.0909	0.0909

MOTIF Mafk_7_MR5.TGCykAsTCmrCAA.TTGykGAsTmrGCA
letter-probability matrix: alength= 4 w= 14 nsites= 160
0.2	0.2	0.13	0.47
0.0099	0.0693	0.89108	0.0297
0.19	0.78	0.02	0.01
0.1	0.46	0.01	0.43
0.02	0.02	0.45	0.51
0.91089	0.0198	0.0297	0.0396
0.0198	0.45544	0.49504	0.0297
0.02	0.02	0.02	0.94
0.05	0.92	0.01	0.02
0.51485	0.42574	0.0396	0.0198
0.45	0.01	0.45	0.09
0.01	0.94	0.04	0.01
0.71	0.05	0.04	0.2
0.47524	0.14851	0.15841	0.21782

MOTIF Mafk_8_MR1.tG_TGAcTCAGCA_aTA.TAt_TGCTGAgTCA_Ca
letter-probability matrix: alength= 4 w= 17 nsites= 1448
0.22	0.14	0.22	0.42
0.1	0.22	0.59	0.09
0.36	0.35	0.25	0.04
0.0297	0.0198	0.0198	0.93069
0.01	0.02	0.94	0.03
0.96	0.02	0.01	0.01
0.0198	0.57425	0.38613	0.0198
0.07	0.01	0.01	0.91
0.06	0.9	0.02	0.02
0.96	0.01	0.01	0.02
0.0101	0.0303	0.83838	0.12121
0.0297	0.90099	0.0495	0.0198
0.81	0.04	0.03	0.12
0.2	0.29	0.36	0.15
0.48	0.09	0.12	0.31
0.12871	0.13861	0.19801	0.53465
0.72	0.11	0.01	0.16

MOTIF Mafk_8_MR3.t_TkACTCmGCa.tGCkGAGTmA_a
letter-probability matrix: alength= 4 w= 12 nsites= 171
0.13	0.13	0.31	0.43
0.40404	0.37373	0.21212	0.0101
0.02	0.01	0.01	0.96
0.01	0.01	0.47	0.51
0.95	0.01	0.03	0.01
0.01	0.66	0.32	0.01
0.07	0.02	0.01	0.9
0.0594	0.87128	0.0297	0.0396
0.49504	0.47524	0.0198	0.0099
0.01	0.01	0.89	0.09
0.0505	0.86868	0.0606	0.0202
0.43	0.33	0.12	0.12

MOTIF Mbd2_1_MR1.ggcsCTcCCtCcc.ggGaGGgAGsgcc
letter-probability matrix: alength= 4 w= 13 nsites= 202
0.02	0.39	0.52	0.07
0.0909	0.34343	0.52525	0.0404
0.18811	0.49504	0.27722	0.0396
0.16	0.4	0.42	0.02
0.01	0.97	0.01	0.01
0.02	0.01	0.24	0.73
0.01	0.56	0.37	0.06
0.01	0.69	0.24	0.06
0.01	0.96	0.01	0.02
0.01	0.12	0.33	0.54
0.02	0.69	0.28	0.01
0.17	0.47	0.3	0.06
0.0495	0.50495	0.36633	0.0792

MOTIF Mbd2_2_MR1.sgcgCtcCCtCCs.sGGaGGgaGcgcs
letter-probability matrix: alength= 4 w= 13 nsites= 341
0.01	0.42	0.5	0.07
0.13	0.25	0.49	0.13
0.18	0.45	0.3	0.07
0.28712	0.19801	0.50495	0.0099
0.01	0.97	0.01	0.01
0.0099	0.14851	0.28712	0.55445
0.01	0.58	0.32	0.09
0.02	0.63	0.21	0.14
0.01	0.93	0.01	0.05
0.02	0.19	0.3	0.49
0.02	0.75	0.21	0.02
0.14141	0.56565	0.27272	0.0202
0.11	0.43	0.34	0.12

MOTIF Mbd3_1_MR3.CsCGCGyGGGsg.csCCCrCGCGsG
letter-probability matrix: alength= 4 w= 12 nsites= 89
0.01	0.65	0.23	0.11
0.13	0.34	0.43	0.1
0.0396	0.69306	0.13861	0.12871
0.01	0.08	0.9	0.01
0.099	0.88118	0.0099	0.0099
0.01	0.01	0.97	0.01
0.04	0.4	0.15	0.41
0.01	0.01	0.97	0.01
0.01	0.21	0.69	0.09
0.16831	0.23762	0.58415	0.0099
0.08	0.42	0.39	0.11
0.0693	0.28712	0.54455	0.099

MOTIF Mbd3_7_MR2.CgCGCGtGGGsG.CsCCCaCGCGcG
letter-probability matrix: alength= 4 w= 12 nsites= 298
0.0495	0.64356	0.17821	0.12871
0.15	0.32	0.51	0.02
0.0505	0.83838	0.0101	0.10101
0.01	0.01	0.97	0.01
0.09	0.89	0.01	0.01
0.01	0.01	0.97	0.01
0.12	0.06	0.32	0.5
0.01	0.01	0.97	0.01
0.01	0.04	0.83	0.12
0.13	0.16	0.69	0.02
0.06	0.42	0.43	0.09
0.11881	0.22772	0.53465	0.11881

MOTIF Mef2a_2_MR4.t_TCACTTCCT.AGGAAGTGA_a
letter-probability matrix: alength= 4 w= 11 nsites= 333
0.22	0.1	0.26	0.42
0.26262	0.27272	0.20202	0.26262
0.08	0.2	0.15	0.57
0.11111	0.78787	0.0303	0.0707
0.96	0.01	0.02	0.01
0.01	0.51	0.25	0.23
0.0909	0.0101	0.0101	0.88888
0.01	0.01	0.02	0.96
0.01	0.83	0.01	0.15
0.01	0.86	0.01	0.12
0.0101	0.18181	0.16161	0.64646

MOTIF Mef2c_4_MR4.gCGCAGsCGCAgC.GcTGCGsCTGCGc
letter-probability matrix: alength= 4 w= 13 nsites= 124
0.28	0.07	0.52	0.13
0.09	0.89	0.01	0.01
0.01	0.01	0.97	0.01
0.01	0.97	0.01	0.01
0.71287	0.12871	0.12871	0.0297
0.01	0.08	0.68	0.23
0.01	0.53	0.45	0.01
0.19	0.68	0.11	0.02
0.01	0.01	0.96	0.02
0.01	0.97	0.01	0.01
0.69	0.11	0.19	0.01
0.10891	0.36633	0.50495	0.0198
0.14	0.62	0.05	0.19

MOTIF Mei4_2_MR4.gawGCTgCTGCytc.garGCAGcAGCwtc
letter-probability matrix: alength= 4 w= 14 nsites= 63
0.33663	0.099	0.50495	0.0594
0.46534	0.13861	0.23762	0.15841
0.47524	0.0099	0.12871	0.38613
0.08	0.01	0.9	0.01
0.17171	0.50505	0.17171	0.15151
0.26	0.01	0.07	0.66
0.33	0.09	0.57	0.01
0.0693	0.82178	0.099	0.0099
0.01	0.06	0.01	0.92
0.21782	0.11881	0.52475	0.13861
0.02	0.65	0.01	0.32
0.03	0.42	0.01	0.54
0.23232	0.19191	0.23232	0.34343
0.0594	0.50495	0.11881	0.31683

MOTIF Meis1_1_MR1.rATCaATCAATCAg.cTGATTGATtGATy
letter-probability matrix: alength= 4 w= 14 nsites= 136
0.48	0.02	0.45	0.05
0.93	0.01	0.03	0.03
0.0198	0.0792	0.0396	0.86138
0.2	0.54	0.04	0.22
0.54	0.39	0.02	0.05
0.94949	0.0202	0.0202	0.0101
0.01	0.02	0.01	0.96
0.22	0.52	0.03	0.23
0.8	0.11	0.03	0.06
0.85	0.03	0.04	0.08
0.0101	0.0101	0.0101	0.96969
0.04	0.77	0.02	0.17
0.66	0.13	0.01	0.2
0.0891	0.16831	0.45544	0.28712

MOTIF Meis1_1_MR2.mwTGATTGATTgmw.wkcAATCAATCAwk
letter-probability matrix: alength= 4 w= 14 nsites= 125
0.47	0.44	0.02	0.07
0.44	0.1	0.03	0.43
0.2	0.01	0.02	0.77
0.03	0.02	0.73	0.22
0.96	0.01	0.01	0.02
0.0202	0.0606	0.0202	0.89898
0.01	0.01	0.14	0.84
0.12121	0.0101	0.60606	0.26262
0.96039	0.0099	0.0099	0.0198
0.01	0.08	0.01	0.9
0.17	0.01	0.16	0.66
0.08	0.02	0.54	0.36
0.48514	0.49504	0.0099	0.0099
0.51	0.04	0.01	0.44

MOTIF Meis1_1_MR3.TyAATCAATCrATCaA.TtGATyGATTGATTrA
letter-probability matrix: alength= 4 w= 16 nsites= 113
0.0404	0.0505	0.0101	0.89898
0.04	0.47	0.01	0.48
0.66336	0.26732	0.0198	0.0495
0.92079	0.0099	0.0495	0.0198
0.01	0.01	0.01	0.97
0.0891	0.67326	0.0297	0.20792
0.78	0.2	0.01	0.01
0.88	0.04	0.06	0.02
0.01	0.01	0.03	0.95
0.17	0.63	0.1	0.1
0.54	0.01	0.43	0.02
0.93939	0.0101	0.0303	0.0202
0.0594	0.12871	0.0693	0.74257
0.0891	0.67326	0.11881	0.11881
0.54	0.01	0.41	0.04
0.86138	0.0099	0.0693	0.0594

MOTIF Meis1_1_MR4.ATCAATCrATCAATCrA.TyGATTGATyGATTGAT
letter-probability matrix: alength= 4 w= 17 nsites= 373
0.86138	0.0198	0.0891	0.0297
0.0404	0.0404	0.0202	0.89898
0.10891	0.58415	0.0198	0.28712
0.65346	0.29702	0.0099	0.0396
0.89	0.01	0.07	0.03
0.02	0.02	0.01	0.95
0.0101	0.67676	0.0202	0.29292
0.54545	0.0101	0.43434	0.0101
0.91	0.01	0.07	0.01
0.0101	0.0101	0.0101	0.96969
0.01	0.78	0.01	0.2
0.89	0.04	0.01	0.06
0.88	0.02	0.06	0.04
0.02	0.07	0.02	0.89
0.0594	0.77227	0.0792	0.0891
0.52475	0.0099	0.42574	0.0396
0.85148	0.0198	0.0693	0.0594

MOTIF Meis1_1_MR5.wTCaATsAATCAw.wTGATTsATtGAw
letter-probability matrix: alength= 4 w= 13 nsites= 609
0.49504	0.0198	0.0198	0.46534
0.02	0.01	0.02	0.95
0.2	0.61	0.05	0.14
0.59	0.31	0.01	0.09
0.87	0.01	0.08	0.04
0.01	0.01	0.01	0.97
0.0297	0.47524	0.43564	0.0594
0.83168	0.14851	0.0099	0.0099
0.95	0.02	0.02	0.01
0.02	0.01	0.03	0.94
0.13861	0.72277	0.0297	0.10891
0.95	0.01	0.01	0.03
0.43564	0.0792	0.0099	0.47524

MOTIF Meis1_2_MR3.wTCmATsAATCAt.aTGATTsATkGAw
letter-probability matrix: alength= 4 w= 13 nsites= 332
0.41584	0.0594	0.0693	0.45544
0.03	0.01	0.04	0.92
0.17821	0.58415	0.0297	0.20792
0.43	0.42	0.01	0.14
0.73267	0.0198	0.18811	0.0594
0.01	0.01	0.01	0.97
0.1	0.38	0.41	0.11
0.92	0.04	0.01	0.03
0.95	0.03	0.01	0.01
0.01	0.01	0.02	0.96
0.12871	0.70297	0.0297	0.13861
0.91	0.05	0.01	0.03
0.37	0.11	0.01	0.51

MOTIF Meis1_2_MR4.TygATTkATTrA.TyAATmAATcrA
letter-probability matrix: alength= 4 w= 12 nsites= 116
0.04	0.02	0.02	0.92
0.0594	0.43564	0.0099	0.49504
0.08	0.09	0.55	0.28
0.89108	0.0594	0.0297	0.0198
0.0396	0.0396	0.11881	0.80198
0.01	0.01	0.09	0.89
0.06	0.02	0.48	0.44
0.97	0.01	0.01	0.01
0.01	0.02	0.01	0.96
0.03	0.01	0.31	0.65
0.53	0.01	0.41	0.05
0.87128	0.0099	0.0594	0.0594

MOTIF Meis1_3_MR1.yrATCAATCAATCAATy.rATTGATTGATTGATyr
letter-probability matrix: alength= 4 w= 17 nsites= 511
0.0495	0.44554	0.0099	0.49504
0.48	0.03	0.47	0.02
0.88118	0.0198	0.0693	0.0297
0.02	0.07	0.03	0.88
0.1	0.76	0.01	0.13
0.84	0.1	0.02	0.04
0.92	0.02	0.05	0.01
0.01	0.03	0.01	0.95
0.06	0.82	0.02	0.1
0.92	0.05	0.02	0.01
0.84	0.04	0.08	0.04
0.0101	0.0303	0.0101	0.94949
0.0396	0.75247	0.0297	0.17821
0.85	0.04	0.04	0.07
0.88	0.03	0.05	0.04
0.0202	0.0808	0.0101	0.88888
0.0396	0.48514	0.0297	0.44554

MOTIF Meis1_3_MR2.mwTGATTGATTgmw.wkcAATCAATCAwk
letter-probability matrix: alength= 4 w= 14 nsites= 175
0.46534	0.45544	0.0198	0.0594
0.48	0.07	0.02	0.43
0.16161	0.0101	0.0202	0.80808
0.0198	0.0198	0.82178	0.13861
0.96	0.01	0.01	0.02
0.02	0.06	0.03	0.89
0.01	0.01	0.11	0.87
0.09	0.01	0.69	0.21
0.97	0.01	0.01	0.01
0.01	0.08	0.01	0.9
0.17	0.01	0.12	0.7
0.06	0.02	0.6	0.32
0.47524	0.49504	0.0198	0.0099
0.48	0.05	0.01	0.46

MOTIF Meis1_3_MR3.AwTGATTsATTGAwT.AwTCAATsAATCAwT
letter-probability matrix: alength= 4 w= 15 nsites= 58
0.91	0.03	0.03	0.03
0.49	0.02	0.05	0.44
0.02	0.01	0.02	0.95
0.0606	0.0202	0.88888	0.0303
0.92	0.01	0.05	0.02
0.01	0.09	0.02	0.88
0.02	0.01	0.03	0.94
0.02	0.47	0.5	0.01
0.97	0.01	0.01	0.01
0.0099	0.11881	0.0198	0.85148
0.06	0.01	0.26	0.67
0.13	0.03	0.73	0.11
0.93	0.02	0.03	0.02
0.44	0.04	0.02	0.5
0.02	0.04	0.02	0.92

MOTIF Meis1_3_MR5.TyAATyAATCrATCrA.TyGATyGATTrATTrA
letter-probability matrix: alength= 4 w= 16 nsites= 78
0.03	0.05	0.03	0.89
0.05	0.46	0.01	0.48
0.68	0.1	0.19	0.03
0.80198	0.0297	0.14851	0.0198
0.03	0.04	0.02	0.91
0.01	0.49	0.01	0.49
0.76	0.21	0.01	0.02
0.93	0.01	0.05	0.01
0.0099	0.0297	0.0099	0.95049
0.0198	0.86138	0.0495	0.0693
0.52	0.01	0.46	0.01
0.89108	0.0297	0.0495	0.0297
0.05	0.12	0.03	0.8
0.01	0.72	0.05	0.22
0.51485	0.0099	0.43564	0.0396
0.88	0.01	0.05	0.06

MOTIF Meis1_6_MR2.asCTGTCA_CAg.cTG_TGACAGst
letter-probability matrix: alength= 4 w= 12 nsites= 442
0.46464	0.0202	0.31313	0.20202
0.12	0.33	0.42	0.13
0.07	0.76	0.06	0.11
0.03	0.01	0.01	0.95
0.01	0.02	0.89	0.08
0.28	0.02	0.01	0.69
0.02	0.94	0.03	0.01
0.90909	0.0202	0.0101	0.0606
0.33	0.18	0.37	0.12
0.07	0.8	0.09	0.04
0.71717	0.0707	0.0101	0.20202
0.16161	0.26262	0.50505	0.0707

MOTIF Meis1_8_MR1.CrcrgCTGTCAgCA.TGcTGACAGcygyG
letter-probability matrix: alength= 4 w= 14 nsites= 359
0.12	0.6	0.27	0.01
0.44	0.01	0.38	0.17
0.11	0.47	0.35	0.07
0.41	0.04	0.4	0.15
0.0505	0.31313	0.51515	0.12121
0.04	0.9	0.01	0.05
0.0198	0.0099	0.0099	0.96039
0.01	0.01	0.96	0.02
0.13	0.16	0.07	0.64
0.01	0.96	0.02	0.01
0.91	0.02	0.01	0.06
0.16	0.25	0.49	0.1
0.15	0.66	0.03	0.16
0.47524	0.18811	0.20792	0.12871

MOTIF Meis1_9_MR4.CCACTTCCT.AGGAAGTGG
letter-probability matrix: alength= 4 w= 9 nsites= 259
0.14	0.45	0.22	0.19
0.14851	0.56435	0.15841	0.12871
0.88888	0.0202	0.0505	0.0404
0.01	0.69	0.08	0.22
0.11881	0.0099	0.0099	0.86138
0.0099	0.0198	0.0198	0.95049
0.01	0.92	0.01	0.06
0.01	0.92	0.01	0.06
0.01	0.22	0.13	0.64

MOTIF Mlx_2_MR2.aTGtcCAAGg_CA_r.y_TG_cCTTGgaCAt
letter-probability matrix: alength= 4 w= 15 nsites= 33
0.39	0.3	0.3	0.01
0.01	0.01	0.01	0.97
0.01	0.01	0.97	0.01
0.28	0.22	0.07	0.43
0.22	0.34	0.19	0.25
0.01	0.97	0.01	0.01
0.82178	0.10891	0.0099	0.0594
0.97	0.01	0.01	0.01
0.01	0.01	0.97	0.01
0.31	0.01	0.43	0.25
0.34	0.37	0.19	0.1
0.01	0.74	0.15	0.1
0.97	0.01	0.01	0.01
0.24242	0.18181	0.30303	0.27272
0.38613	0.0693	0.44554	0.099

MOTIF Mta3_2_MR3.CgCGCG_GGGgG.CcCCC_CGCGcG
letter-probability matrix: alength= 4 w= 12 nsites= 91
0.06	0.51	0.22	0.21
0.22222	0.29292	0.46464	0.0202
0.01	0.82	0.14	0.03
0.01	0.01	0.97	0.01
0.0198	0.77227	0.19801	0.0099
0.01	0.04	0.94	0.01
0.0594	0.40594	0.20792	0.32673
0.01	0.01	0.97	0.01
0.01	0.2	0.73	0.06
0.18	0.21	0.58	0.03
0.15	0.26	0.34	0.25
0.17821	0.13861	0.60396	0.0792

MOTIF Mtf1_4_MR2.c_GC_GCTCmGC_s.s_GCkGAGC_GC_g
letter-probability matrix: alength= 4 w= 14 nsites= 23
0.0707	0.45454	0.30303	0.17171
0.34343	0.26262	0	0.39393
0.10309	0.19587	0.60824	0.09278
0.0808	0.65656	0.26262	0
0.17346	0.28571	0.21428	0.32653
0	0	1	0
0	1	0	0
0	0.30303	0	0.69696
0	0.86868	0.13131	0
0.35714	0.37755	0.14285	0.12244
0	0	1	0
0.25252	0.59595	0	0.15151
0.39393	0.31313	0.12121	0.17171
0.04123	0.38144	0.48453	0.09278

MOTIF Mtf1_4_MR5.cctCCArCTGAg.cTCAGyTGGagg
letter-probability matrix: alength= 4 w= 12 nsites= 38
0.27272	0.43434	0.0505	0.24242
0.10101	0.54545	0	0.35353
0	0	0.35353	0.64646
0.0808	0.62626	0.20202	0.0909
0.13131	0.82828	0	0.0404
0.66666	0	0	0.33333
0.37755	0.13265	0.32653	0.16326
0.0404	0.77777	0.14141	0.0404
0.29292	0	0	0.70707
0	0.26262	0.73737	0
0.80808	0	0.19191	0
0.27551	0.21428	0.48979	0.0204

MOTIF Mtf2_11_MR5.gsCtGCgGccCCGCgG.CcGCGGggCcGCaGsc
letter-probability matrix: alength= 4 w= 16 nsites= 254
0.27272	0.29292	0.38383	0.0505
0.16	0.34	0.35	0.15
0.01	0.97	0.01	0.01
0.39	0.01	0.01	0.59
0.0099	0.19801	0.60396	0.18811
0.0099	0.82178	0.15841	0.0099
0.23	0.31	0.45	0.01
0.09	0.17	0.53	0.21
0.08	0.41	0.28	0.23
0.13861	0.44554	0.13861	0.27722
0.01	0.97	0.01	0.01
0.0792	0.80198	0.10891	0.0099
0.01	0.01	0.97	0.01
0.01	0.8	0.18	0.01
0.17	0.31	0.44	0.08
0.20792	0.11881	0.59405	0.0792

MOTIF Myb_1_MR1.Twt_AACTG_CAmA.TkTG_CAGTT_awA
letter-probability matrix: alength= 4 w= 14 nsites= 98
0.19801	0.15841	0.11881	0.52475
0.38	0.07	0.18	0.37
0.12	0.24	0.23	0.41
0.2	0.41	0.02	0.37
0.96969	0.0101	0.0101	0.0101
0.86138	0.0099	0.0396	0.0891
0.02	0.96	0.01	0.01
0.16	0.02	0.02	0.8
0.02	0.01	0.93	0.04
0.18811	0.42574	0.0198	0.36633
0.0792	0.76237	0.0198	0.13861
0.67	0.07	0.01	0.25
0.34	0.37	0.16	0.13
0.53	0.15	0.1	0.22

MOTIF Myb_1_MR3.gyAGTGGCAGTTCT.AGAACTGCCACTrc
letter-probability matrix: alength= 4 w= 14 nsites= 147
0.22772	0.22772	0.43564	0.10891
0.14	0.39	0.15	0.32
0.75	0.01	0.06	0.18
0.12	0.2	0.53	0.15
0.04	0.01	0.01	0.94
0.07	0.01	0.89	0.03
0.19	0.01	0.7	0.1
0.02	0.94	0.02	0.02
0.88	0.01	0.02	0.09
0.0101	0.0101	0.95959	0.0202
0.07	0.03	0.02	0.88
0.02	0.02	0.01	0.95
0.19801	0.49504	0.18811	0.11881
0.0693	0.13861	0.22772	0.56435

MOTIF Myb_1_MR4.GAAACTcCCAC_C.G_GTGGgAGTTTC
letter-probability matrix: alength= 4 w= 13 nsites= 66
0.10891	0.13861	0.64356	0.10891
0.56435	0.12871	0.099	0.20792
0.97	0.01	0.01	0.01
0.82178	0.0099	0.0099	0.15841
0.06	0.92	0.01	0.01
0.01	0.09	0.01	0.89
0.01	0.58	0.38	0.03
0.07	0.62	0.01	0.3
0.01	0.9	0.01	0.08
0.71	0.07	0.01	0.21
0.22	0.47	0.19	0.12
0.37	0.05	0.32	0.26
0.15	0.54	0.21	0.1

MOTIF Mybl1_1_MR1.ggcAACTGCCAC_C.G_GTGGCAGTTgcc
letter-probability matrix: alength= 4 w= 14 nsites= 73
0.29	0.13	0.38	0.2
0.05	0.3	0.49	0.16
0.15151	0.52525	0.0202	0.30303
0.97	0.01	0.01	0.01
0.97	0.01	0.01	0.01
0.01	0.97	0.01	0.01
0.04	0.13	0.05	0.78
0.01	0.04	0.94	0.01
0.09	0.64	0.01	0.26
0.0303	0.89898	0.0101	0.0606
0.68	0.09	0.1	0.13
0.18	0.47	0.23	0.12
0.26262	0.0404	0.32323	0.37373
0.05	0.69	0.22	0.04

MOTIF Mybl1_1_MR2.AGTGGCAGTTct.agAACTGCCACT
letter-probability matrix: alength= 4 w= 12 nsites= 74
0.87	0.01	0.08	0.04
0.13	0.07	0.72	0.08
0.03	0.16	0.01	0.8
0.02	0.01	0.93	0.04
0.0792	0.0099	0.88118	0.0297
0.0101	0.96969	0.0101	0.0101
0.89	0.02	0.08	0.01
0.05	0.01	0.93	0.01
0.01	0.01	0.01	0.97
0.01	0.01	0.01	0.97
0.19	0.51	0.28	0.02
0.0202	0.31313	0.17171	0.49494

MOTIF Mybl1_1_MR3.caAACTGgCACTC_s.s_GAGTGcCAGTTtg
letter-probability matrix: alength= 4 w= 15 nsites= 142
0.01	0.62	0.33	0.04
0.51515	0.26262	0.0202	0.20202
0.88	0.04	0.07	0.01
0.97	0.01	0.01	0.01
0.02	0.95	0.01	0.02
0.01	0.01	0.01	0.97
0.0202	0.0101	0.95959	0.0101
0.03	0.4	0.54	0.03
0.05	0.92	0.02	0.01
0.91	0.01	0.03	0.05
0.04	0.8	0.04	0.12
0.0693	0.0891	0.0099	0.83168
0.0101	0.73737	0.0707	0.18181
0.23762	0.0495	0.33663	0.37623
0.06	0.44	0.48	0.02

MOTIF Myc_4_MR5.aTCACTTCC.GGAAGTGAt
letter-probability matrix: alength= 4 w= 9 nsites= 136
0.35643	0.22772	0.21782	0.19801
0.09	0.19	0.15	0.57
0.08	0.74	0.03	0.15
0.97	0.01	0.01	0.01
0.0101	0.58585	0.15151	0.25252
0.09	0.01	0.01	0.89
0.01	0.01	0.06	0.92
0.0297	0.80198	0.0099	0.15841
0.01	0.73	0.01	0.25

MOTIF Myc_6_MR4.gCCAtgTGcy.rgCAcaTGGc
letter-probability matrix: alength= 4 w= 10 nsites= 83
0.28282	0.13131	0.47474	0.11111
0.1	0.75	0.13	0.02
0.01	0.97	0.01	0.01
0.89	0.09	0.01	0.01
0.0101	0.0202	0.34343	0.62626
0.06	0.37	0.56	0.01
0.0297	0.0099	0.0099	0.95049
0.01	0.01	0.77	0.21
0.03	0.43	0.3	0.24
0.05	0.42	0.16	0.37

MOTIF Myc_7_MR5.sGCCGCCATg.cATGGCGGCs
letter-probability matrix: alength= 4 w= 10 nsites= 177
0.12871	0.45544	0.36633	0.0495
0.01	0.03	0.8	0.16
0.0396	0.78217	0.10891	0.0693
0.18811	0.63366	0.16831	0.0099
0.01	0.01	0.97	0.01
0.01	0.97	0.01	0.01
0.01	0.97	0.01	0.01
0.97	0.01	0.01	0.01
0.01	0.01	0.05	0.93
0.08	0.32	0.43	0.17

MOTIF Myf5_1_MR2.GswrCwGywsC.GswrCwGywsC
letter-probability matrix: alength= 4 w= 11 nsites= 14
0.25742	0.0396	0.64356	0.0594
0.17	0.37	0.45	0.01
0.47524	0.0099	0.0099	0.50495
0.38	0.16	0.44	0.02
0.0099	0.83168	0.14851	0.0099
0.49	0.01	0.01	0.49
0.0099	0.14851	0.83168	0.0099
0.02	0.44	0.16	0.38
0.50495	0.0099	0.0099	0.47524
0.01	0.45	0.37	0.17
0.0594	0.64356	0.0396	0.25742

MOTIF Myod1_3_MR2.gcwGCwGCwgc.gcwGCwGCwgc
letter-probability matrix: alength= 4 w= 11 nsites= 491
0.28	0.2	0.5	0.02
0.12	0.51	0.34	0.03
0.51	0.01	0.03	0.45
0.23762	0.23762	0.51485	0.0099
0.01	0.97	0.01	0.01
0.49	0.01	0.01	0.49
0.01	0.01	0.97	0.01
0.0099	0.51485	0.23762	0.23762
0.45	0.03	0.01	0.51
0.03	0.34	0.51	0.12
0.03	0.49	0.2	0.28

MOTIF Myod1_5_MR2.sCAGCwGcTG_TG.CA_CAgCwGCTGs
letter-probability matrix: alength= 4 w= 13 nsites= 749
0.14851	0.43564	0.36633	0.0495
0.099	0.55445	0.26732	0.0792
0.68	0.01	0.03	0.28
0.28	0.14	0.57	0.01
0.01	0.95	0.03	0.01
0.45	0.01	0.01	0.53
0.02	0.11	0.86	0.01
0.01	0.57	0.38	0.04
0.30693	0.0099	0.0198	0.66336
0.03	0.1	0.81	0.06
0.0202	0.35353	0.25252	0.37373
0.22772	0.18811	0.0099	0.57425
0.14	0.21	0.54	0.11

MOTIF Myod1_7_MR2.CAGCaGcTgG.CcAgCtGCTG
letter-probability matrix: alength= 4 w= 10 nsites= 24
0.11	0.54	0.25	0.1
0.79	0.01	0.01	0.19
0.04	0.2	0.74	0.02
0.01	0.88	0.03	0.08
0.6	0.01	0.01	0.38
0.02	0.01	0.96	0.01
0.03	0.46	0.2	0.31
0.2	0.01	0.01	0.78
0.08	0.33	0.48	0.11
0.0099	0.099	0.75247	0.13861

MOTIF Myod1_9_MR3.GcwGCwGCwgC.GcwGCwGCwgC
letter-probability matrix: alength= 4 w= 11 nsites= 268
0.18181	0.24242	0.56565	0.0101
0.0792	0.54455	0.36633	0.0099
0.42	0.09	0.14	0.35
0.13	0.18	0.68	0.01
0.03	0.95	0.01	0.01
0.49	0.01	0.01	0.49
0.01	0.01	0.95	0.03
0.01	0.68	0.18	0.13
0.35	0.14	0.09	0.42
0.0099	0.36633	0.54455	0.0792
0.0101	0.56565	0.24242	0.18181

MOTIF Myod1_11_MR2.scagCtGCTGc.gCAGCaGctgs
letter-probability matrix: alength= 4 w= 11 nsites= 374
0.16831	0.43564	0.33663	0.0594
0.15	0.47	0.28	0.1
0.6	0.01	0.01	0.38
0.36633	0.099	0.52475	0.0099
0.01	0.97	0.01	0.01
0.37	0.01	0.01	0.61
0.02	0.01	0.96	0.01
0.02	0.85	0.09	0.04
0.15151	0.0303	0.0101	0.80808
0.0303	0.20202	0.63636	0.13131
0.0606	0.44444	0.23232	0.26262

MOTIF Myod1_12_MR2.gCAGCaGCwgs.scwGCtGCTGc
letter-probability matrix: alength= 4 w= 11 nsites= 755
0.21	0.28	0.5	0.01
0.13	0.58	0.28	0.01
0.64	0.06	0.02	0.28
0.03	0.23	0.72	0.02
0.0099	0.91089	0.0693	0.0099
0.59	0.01	0.01	0.39
0.01	0.02	0.96	0.01
0.0099	0.65346	0.13861	0.19801
0.37	0.09	0.09	0.45
0.03	0.29	0.54	0.14
0.03	0.37	0.46	0.14

MOTIF Myog_1_MR3.GcwGCwGCwgC.GcwGCwGCwgC
letter-probability matrix: alength= 4 w= 11 nsites= 407
0.21782	0.21782	0.55445	0.0099
0.09	0.56	0.34	0.01
0.40594	0.10891	0.0792	0.40594
0.19191	0.22222	0.57575	0.0101
0.01	0.97	0.01	0.01
0.49	0.01	0.01	0.49
0.01	0.01	0.97	0.01
0.0101	0.57575	0.22222	0.19191
0.40594	0.0792	0.10891	0.40594
0.01	0.34	0.56	0.09
0.0099	0.55445	0.21782	0.21782

MOTIF Myog_2_MR2.gccaGCtGCTGc.gCAGCaGCtggc
letter-probability matrix: alength= 4 w= 12 nsites= 584
0.28282	0.26262	0.37373	0.0808
0.16161	0.47474	0.34343	0.0202
0.12121	0.52525	0.33333	0.0202
0.56	0.02	0.01	0.41
0.23	0.12	0.64	0.01
0.01	0.97	0.01	0.01
0.38	0.01	0.01	0.6
0.01	0.01	0.97	0.01
0.0198	0.80198	0.14851	0.0297
0.13861	0.0198	0.0099	0.83168
0.01	0.22	0.65	0.12
0.02	0.48	0.23	0.27

MOTIF Myog_4_MR4.agCtGCaGCTGc.gCAGCtGCaGct
letter-probability matrix: alength= 4 w= 12 nsites= 119
0.5	0.17	0.3	0.03
0.06	0.35	0.54	0.05
0.03	0.82	0.09	0.06
0.39	0.05	0.02	0.54
0.01	0.09	0.83	0.07
0.01	0.95	0.01	0.03
0.57	0.03	0.01	0.39
0.01	0.02	0.96	0.01
0.04	0.93	0.02	0.01
0.11881	0.12871	0.0594	0.69306
0.01	0.26	0.71	0.02
0.01	0.53	0.18	0.28

MOTIF Myog_4_MR5.GctGCwGCagC.GctGCwGCagC
letter-probability matrix: alength= 4 w= 11 nsites= 14
0.26	0.13	0.6	0.01
0.06	0.61	0.32	0.01
0.35	0.1	0.03	0.52
0.27	0.12	0.59	0.02
0.01	0.97	0.01	0.01
0.49	0.01	0.01	0.49
0.01	0.01	0.97	0.01
0.02	0.59	0.12	0.27
0.52	0.03	0.1	0.35
0.01	0.32	0.61	0.06
0.01	0.6	0.13	0.26

MOTIF Ncoa2_1_MR2.scCGCGGCCTssss.ssssAGGCCGCGgs
letter-probability matrix: alength= 4 w= 14 nsites= 240
0.0099	0.42574	0.49504	0.0693
0.03	0.6	0.31	0.06
0.0808	0.70707	0.15151	0.0606
0.0198	0.15841	0.59405	0.22772
0.23	0.66	0.1	0.01
0.10101	0.25252	0.61616	0.0303
0.01	0.01	0.93	0.05
0.01	0.7	0.28	0.01
0.01	0.97	0.01	0.01
0.03	0.04	0.01	0.92
0.07	0.47	0.44	0.02
0.07	0.43	0.45	0.05
0.14	0.39	0.42	0.05
0.11881	0.41584	0.34653	0.11881

MOTIF Neurod1_5_MR1.C_gCCAkCTG_c_cg.cg_g_CAGmTGGc_G
letter-probability matrix: alength= 4 w= 15 nsites= 463
0.03	0.88	0.02	0.07
0.31	0.04	0.31	0.34
0.24	0.22	0.44	0.1
0.19801	0.56435	0.19801	0.0396
0.04	0.94	0.01	0.01
0.92	0.01	0.01	0.06
0.02	0.08	0.42	0.48
0.0909	0.86868	0.0303	0.0101
0.02	0.01	0.01	0.96
0.01	0.01	0.97	0.01
0.02	0.35	0.24	0.39
0.05	0.52	0.09	0.34
0.22	0.36	0.12	0.3
0.10101	0.38383	0.29292	0.22222
0.0891	0.23762	0.46534	0.20792

MOTIF Neurod1_7_MR1.cwgCCATCTGytg_G.C_carCAGATGGcwg
letter-probability matrix: alength= 4 w= 15 nsites= 1038
0.28	0.37	0.24	0.11
0.43	0.06	0.09	0.42
0.26	0.14	0.39	0.21
0.0606	0.77777	0.12121	0.0404
0.16	0.82	0.01	0.01
0.85	0.01	0.01	0.13
0.04	0.03	0.21	0.72
0.0594	0.86138	0.0495	0.0297
0.0198	0.0099	0.0099	0.96039
0.01	0.01	0.97	0.01
0.0101	0.39393	0.19191	0.40404
0.099	0.34653	0.0396	0.51485
0.0808	0.31313	0.43434	0.17171
0.19801	0.30693	0.13861	0.35643
0.0297	0.18811	0.55445	0.22772

MOTIF Neurod1_8_MR1.cgCCATCTGytggG.CccarCAGATGGcg
letter-probability matrix: alength= 4 w= 14 nsites= 349
0.26	0.37	0.23	0.14
0.26262	0.15151	0.35353	0.23232
0.04	0.78	0.12	0.06
0.16	0.82	0.01	0.01
0.87878	0.0101	0.0101	0.10101
0.05	0.03	0.15	0.77
0.05	0.86	0.05	0.04
0.01	0.01	0.01	0.97
0.01	0.01	0.97	0.01
0.01	0.41	0.18	0.4
0.08	0.37	0.04	0.51
0.10891	0.28712	0.42574	0.17821
0.05	0.03	0.52	0.4
0.0495	0.18811	0.61386	0.14851

MOTIF Neurod2_6_MR1.CtgCCAkCTGct_cg.cg_agCAGmTGGcaG
letter-probability matrix: alength= 4 w= 15 nsites= 459
0.05	0.86	0.05	0.04
0.28712	0.20792	0.0891	0.41584
0.20792	0.19801	0.40594	0.18811
0.11	0.65	0.22	0.02
0.09	0.89	0.01	0.01
0.84	0.01	0.02	0.13
0.0297	0.0693	0.39603	0.50495
0.11	0.85	0.03	0.01
0.03	0.01	0.01	0.95
0.01	0.01	0.95	0.03
0.0101	0.41414	0.27272	0.30303
0.1	0.35	0.08	0.47
0.08	0.34	0.4	0.18
0.13	0.36	0.26	0.25
0.07	0.33	0.55	0.05

MOTIF Nfatc1_1_MR1.g_aaTGGAAAat.atTTTCCAtt_c
letter-probability matrix: alength= 4 w= 12 nsites= 100
0.13	0.18	0.4	0.29
0.06	0.29	0.34	0.31
0.39	0.26	0.29	0.06
0.52475	0.11881	0.26732	0.0891
0.15	0.01	0.04	0.8
0.01	0.01	0.97	0.01
0.01	0.01	0.97	0.01
0.83838	0.0303	0.12121	0.0101
0.96	0.02	0.01	0.01
0.86868	0.0505	0.0404	0.0404
0.39	0.26	0.28	0.07
0.12	0.28	0.23	0.37

MOTIF Nfatc1_1_MR2.cTTTCCAtTg.cAaTGGAAAg
letter-probability matrix: alength= 4 w= 10 nsites= 80
0.0297	0.41584	0.31683	0.23762
0.01	0.07	0.03	0.89
0.01	0.17	0.02	0.8
0.01	0.04	0.01	0.94
0.01	0.84	0.01	0.14
0.01	0.97	0.01	0.01
0.88	0.01	0.01	0.1
0.06	0.3	0.21	0.43
0.17	0.22	0.03	0.58
0.01	0.31	0.5	0.18

MOTIF Nfatc2_1_MR3.TGGAAAwTtCCAa.tTGGaAwTTTCCA
letter-probability matrix: alength= 4 w= 13 nsites= 235
0.21	0.02	0.12	0.65
0.22222	0.0101	0.71717	0.0505
0.24242	0.0101	0.72727	0.0202
0.73	0.01	0.25	0.01
0.96	0.02	0.01	0.01
0.84848	0.0707	0.0404	0.0404
0.32323	0.12121	0.14141	0.41414
0.02	0.03	0.01	0.94
0.02	0.39	0.02	0.57
0.03	0.84	0.01	0.12
0.0202	0.84848	0.0101	0.12121
0.7	0.12	0.01	0.17
0.48	0.25	0.1	0.17

MOTIF Nfatc2_2_MR4.TGGAAAtTyCCA.TGGrAaTTTCCA
letter-probability matrix: alength= 4 w= 12 nsites= 247
0.20792	0.0297	0.0495	0.71287
0.24752	0.0099	0.65346	0.0891
0.28712	0.0297	0.66336	0.0198
0.65346	0.0099	0.32673	0.0099
0.95	0.01	0.01	0.03
0.77	0.1	0.03	0.1
0.25	0.1	0.16	0.49
0.0693	0.0099	0.0396	0.88118
0.02	0.43	0.01	0.54
0.04	0.8	0.01	0.15
0.08	0.75	0.01	0.16
0.79	0.04	0.02	0.15

MOTIF Nfatc2_3_MR2.kGGAAAtTtCCA.TGGaAaTTTCCm
letter-probability matrix: alength= 4 w= 12 nsites= 128
0.14	0.01	0.48	0.37
0.23	0.01	0.75	0.01
0.17	0.01	0.81	0.01
0.76767	0.0101	0.21212	0.0101
0.96	0.01	0.02	0.01
0.63	0.19	0.03	0.15
0.24752	0.20792	0.14851	0.39603
0.02	0.04	0.09	0.85
0.0202	0.33333	0.0303	0.61616
0.01	0.83	0.05	0.11
0.11	0.8	0.01	0.08
0.70297	0.11881	0.0891	0.0891

MOTIF Nfatc2_4_MR1.aaa_TTTCCAtTA.TAaTGGAAA_ttt
letter-probability matrix: alength= 4 w= 13 nsites= 99
0.52525	0.0202	0.27272	0.18181
0.41	0.17	0.23	0.19
0.55	0.03	0.08	0.34
0.14	0.23	0.31	0.32
0.01	0.02	0.05	0.92
0.01	0.01	0.01	0.97
0.01	0.02	0.01	0.96
0.0101	0.96969	0.0101	0.0101
0.0101	0.96969	0.0101	0.0101
0.76	0.08	0.03	0.13
0.07	0.29	0.16	0.48
0.20792	0.15841	0.11881	0.51485
0.47	0.21	0.09	0.23

MOTIF Nfe2_1_MR3.TaTkACTCmGCA.TGCkGAGTmAtA
letter-probability matrix: alength= 4 w= 12 nsites= 26
0.14	0.16	0.17	0.53
0.59	0.1	0.3	0.01
0.0099	0.0198	0.0594	0.91089
0.0101	0.0101	0.51515	0.46464
0.95	0.02	0.01	0.02
0.01	0.88	0.1	0.01
0.13131	0.0101	0.0101	0.84848
0.0099	0.90099	0.0792	0.0099
0.43	0.52	0.02	0.03
0.01	0.01	0.96	0.02
0.0099	0.94059	0.0198	0.0297
0.45544	0.20792	0.16831	0.16831

MOTIF Nfe2_2_MR2.TaTkACTCmGCA.TGCkGAGTmAtA
letter-probability matrix: alength= 4 w= 12 nsites= 208
0.17	0.12	0.22	0.49
0.6	0.06	0.33	0.01
0.01	0.01	0.01	0.97
0.0101	0.0101	0.52525	0.45454
0.97	0.01	0.01	0.01
0.0101	0.78787	0.18181	0.0202
0.1	0.01	0.01	0.88
0.06	0.82	0.08	0.04
0.48	0.49	0.01	0.02
0.01	0.01	0.95	0.03
0.0198	0.93069	0.0198	0.0297
0.49504	0.24752	0.11881	0.13861

MOTIF Nfe2_3_MR3.TATkACTCmGCa.tGCkGAGTmATA
letter-probability matrix: alength= 4 w= 12 nsites= 121
0.16	0.13	0.22	0.49
0.63	0.07	0.29	0.01
0.01	0.01	0.01	0.97
0.01	0.01	0.51	0.47
0.97	0.01	0.01	0.01
0.0099	0.83168	0.13861	0.0198
0.099	0.0099	0.0099	0.88118
0.0594	0.84158	0.0693	0.0297
0.49	0.49	0.01	0.01
0.01	0.01	0.95	0.03
0.01	0.93	0.04	0.02
0.47	0.26	0.12	0.15

MOTIF Nfe2_4_MR4.TaTkACTCmGCAG.CTGCkGAGTmAtA
letter-probability matrix: alength= 4 w= 13 nsites= 49
0.20792	0.14851	0.14851	0.49504
0.58	0.08	0.33	0.01
0.01	0.01	0.01	0.97
0.03	0.02	0.53	0.42
```
