## Supplementary material for "Clustering of Direct and Indirect DNA Binding Motifs of Human and Mouse Transcription Factors: X-TFBS Compendium from ChIP-seq": Human cluster motifs (MEME)

```
MEME version 4
ALPHABET= ACGT

MOTIF ACSS2-weak.G_AGGAsTggACAG.CTGTccAsTCCT_C
letter-probability matrix: alength= 4 w= 14 nsites= 54
0.11835	0.11835	0.51554	0.24774
0.12112	0.27227	0.3033	0.3033
0.81	0.01	0.01	0.17
0.01	0.01	0.97	0.01
0.01	0.18	0.7	0.11
0.79207	0.0099	0.12871	0.0693
0.01	0.38	0.44	0.17
0.10891	0.21782	0.18811	0.48514
0.09	0.19	0.43	0.29
0.22772	0.22772	0.37623	0.16831
0.76	0.19	0.01	0.04
0.01	0.97	0.01	0.01
0.97	0.01	0.01	0.01
0.01	0.17	0.81	0.01

MOTIF AGO2-promoter.GCCG_scccGGCCcG.CgGGCCgggs_CGGC
letter-probability matrix: alength= 4 w= 15 nsites= 222
0.00993	0.1788	0.80132	0.00993
0.04966	0.77483	0.09602	0.07947
0.01	0.74	0.01	0.24
0.01	0.14333	0.83666	0.01
0.0897	0.37873	0.29235	0.2392
0.12292	0.40531	0.43521	0.03654
0.04983	0.48837	0.34551	0.11627
0.16225	0.40728	0.28145	0.149
0.16333	0.41	0.18333	0.24333
0.15562	0.00993	0.79801	0.03642
0.01661	0.04983	0.85714	0.07641
0.00993	0.79139	0.09271	0.10596
0.09666	0.7	0.01	0.19333
0.01	0.53	0.31666	0.14333
0.16831	0.16831	0.53465	0.12871

MOTIF AHR-ARNT.GTGTGTGCGTGCsTGcc.ggCAsGCACGCACACAC
letter-probability matrix: alength= 4 w= 17 nsites= 447
0.19319	0.19319	0.56056	0.05305
0.10621	0.19338	0.19639	0.504
0.16333	0.15666	0.62333	0.05666
0.0749	0.2367	0.08464	0.60374
0.02996	0.08689	0.66891	0.21423
0.04514	0.01956	0.02483	0.91045
0.015	0.01725	0.95273	0.015
0.0299	0.70099	0.01661	0.25249
0.06427	0.04185	0.83931	0.05455
0.01202	0.01728	0.01202	0.95867
0.01501	0.00975	0.96546	0.00975
0.15666	0.56333	0.02	0.26
0.18	0.37	0.36333	0.08666
0.2392	0.11627	0.04651	0.598
0.09	0.09666	0.77333	0.04
0.01	0.52	0.1	0.37
0.01	0.48	0.2	0.31

MOTIF ATAD2.CCTATAwAAGgcg.cgcCTTwTATAGG
letter-probability matrix: alength= 4 w= 13 nsites= 41
0.08016	0.56813	0.28156	0.07014
0.04333	0.62	0.26333	0.07333
0.02	0.01333	0.01	0.95666
0.88666	0.01333	0.01	0.09
0.06666	0.02333	0.01	0.9
0.97	0.01	0.01	0.01
0.47508	0.01993	0.00996	0.49501
0.97	0.01	0.01	0.01
0.81333	0.01	0.16666	0.01
0.14478	0.0202	0.82154	0.01346
0.07023	0.33779	0.55852	0.03344
0.17725	0.48494	0.2709	0.06688
0.27	0.27	0.45	0.01

MOTIF BCL6-BCL6B.TttTTCCTaGAAAGaAg.cTtCTTTCtAGGAAaaA
letter-probability matrix: alength= 4 w= 17 nsites= 1079
0.12525	0.2014	0.1022	0.57114
0.25777	0.20461	0.09428	0.44332
0.28507	0.10502	0.11252	0.49737
0.04705	0.05451	0.02464	0.87378
0.01943	0.06203	0.0269	0.89162
0.05521	0.90771	0.0121	0.02496
0.01953	0.71825	0.01953	0.24267
0.21633	0.00983	0.00983	0.76399
0.55141	0.01937	0.3845	0.0447
0.04954	0.00975	0.93093	0.00975
0.97056	0.00981	0.00981	0.00981
0.69662	0.03445	0.21423	0.05468
0.67673	0.01963	0.2009	0.10271
0.23898	0.05675	0.59223	0.11202
0.44644	0.29213	0.07191	0.18951
0.50671	0.14093	0.10738	0.24496
0.17821	0.11881	0.46534	0.23762

MOTIF BCL6-BCL6B-altA.TTtCtaGaAA.TTtCtaGaAA
letter-probability matrix: alength= 4 w= 10 nsites= 892
0.07507	0.26726	0.03003	0.62762
0.03907	0.24248	0.11723	0.6012
0.05227	0.40552	0.01194	0.53024
0.06408	0.73994	0.00968	0.18628
0.11624	0.36512	0.00968	0.50894
0.50894	0.00968	0.36512	0.11624
0.18628	0.00968	0.73994	0.06408
0.53024	0.01194	0.40552	0.05227
0.6006	0.11711	0.24249	0.03978
0.62762	0.03003	0.26726	0.07507

MOTIF bHLH-ASCL1-TCF12.sccaGCAGCTGcc_sc.gs_ggCAGCTGCtggs
letter-probability matrix: alength= 4 w= 16 nsites= 1779
0.1503	0.36673	0.39679	0.08617
0.08617	0.53206	0.32565	0.05611
0.18993	0.38288	0.28978	0.13738
0.39531	0.05291	0.26455	0.28722
0.11434	0.28101	0.57025	0.03437
0.00978	0.97065	0.00978	0.00978
0.83558	0.00975	0.00975	0.14489
0.01203	0.20541	0.75244	0.03009
0.03678	0.7826	0.17056	0.01003
0.08295	0.01508	0.0098	0.89215
0.00975	0.01501	0.96546	0.00975
0.04207	0.50037	0.29526	0.16228
0.23325	0.39352	0.07524	0.29796
0.16704	0.30187	0.28689	0.24419
0.05255	0.39489	0.46021	0.09234
0.07174	0.49028	0.27354	0.16442

MOTIF bHLH-ASCL1-altA.GCAGCAGCTGGGCa.tGCCCAGCTGCTGC
letter-probability matrix: alength= 4 w= 14 nsites= 51
0.15831	0.08416	0.63326	0.12424
0.13	0.635	0.145	0.09
0.89363	0.01498	0.04943	0.04194
0.02477	0.01951	0.94594	0.00975
0.02252	0.94819	0.01951	0.00975
0.93318	0.00975	0.00975	0.04729
0.01666	0.06	0.90666	0.01666
0.01202	0.71825	0.2577	0.01202
0.01498	0.00973	0.01198	0.96329
0.01192	0.0149	0.85692	0.11624
0.01201	0.05255	0.84834	0.08708
0.2093	0.0299	0.55481	0.20598
0.19601	0.59136	0.16611	0.04651
0.41741	0.28753	0.03978	0.25525

MOTIF bHLH-ATOH1-PTF1A.gCAgCAGCTG_caG.Ctg_CAGCTGcTGc
letter-probability matrix: alength= 4 w= 14 nsites= 1837
0.3063	0.24324	0.43043	0.02002
0.17434	0.55811	0.19438	0.07314
0.51324	0.03973	0.23178	0.21523
0.30075	0.27067	0.40601	0.02255
0.01951	0.95345	0.01726	0.00975
0.84084	0.00975	0.00975	0.13963
0.00983	0.15582	0.66565	0.16868
0.19612	0.57867	0.20581	0.01938
0.08754	0.00981	0.00981	0.89283
0.00978	0.01504	0.9556	0.01956
0.04333	0.28333	0.33	0.34333
0.06	0.45333	0.24333	0.24333
0.49333	0.16	0.01666	0.33
0.02	0.26	0.56	0.16

MOTIF bHLH-ATOH1-RCOR2-altA.gCAGCTGTCag.ctGACAGCTGc
letter-probability matrix: alength= 4 w= 11 nsites= 971
0.26126	0.26526	0.45345	0.02002
0.03206	0.85771	0.09619	0.01402
0.72134	0.07191	0.12209	0.08464
0.00975	0.23255	0.61515	0.14253
0.13636	0.65275	0.19374	0.01713
0.04943	0.00973	0.00973	0.93108
0.00975	0.00975	0.96846	0.01201
0.06976	0.15282	0.1196	0.6578
0.07692	0.70568	0.15719	0.0602
0.58558	0.08708	0.03228	0.29504
0.05	0.30333	0.46666	0.18

MOTIF bHLH-HAND.TGACAgaa_CCAGAac.gtTCTGG_ttcTGTCA
letter-probability matrix: alength= 4 w= 16 nsites= 627
0.2044	0.04008	0.0531	0.7024
0.05705	0.00975	0.91816	0.01501
0.95116	0.01953	0.01202	0.01728
0.12	0.6	0.225	0.055
0.8	0.01	0.16333	0.02666
0.08637	0.28903	0.44518	0.1794
0.49	0.04666	0.09666	0.36666
0.40863	0.17275	0.1794	0.2392
0.33282	0.22919	0.09531	0.34266
0.1573	0.6337	0.19176	0.01722
0.00978	0.97065	0.00978	0.00978
0.96546	0.00975	0.00975	0.01501
0.00976	0.01202	0.96619	0.01202
0.66225	0.06291	0.24834	0.02649
0.48484	0.32323	0.0202	0.17171
0.23	0.44	0.32	0.01

MOTIF bHLH-HAND-altA.rg_CAGATGgcc.ggcCATCTG_cy
letter-probability matrix: alength= 4 w= 12 nsites= 426
0.36	0.08	0.39	0.17
0.30561	0.16032	0.42184	0.11222
0.33483	0.38513	0.25525	0.02477
0.00975	0.97072	0.00975	0.00975
0.96104	0.00973	0.00973	0.01947
0.01717	0.09185	0.83121	0.05974
0.70636	0.27415	0.00973	0.00973
0.02252	0.00975	0.02477	0.94294
0.03461	0.02483	0.89541	0.04514
0.08489	0.27498	0.37265	0.26746
0.10534	0.52896	0.06997	0.29571
0.0606	0.41414	0.25252	0.27272

MOTIF bHLH-MYOD1-MYOG.gCgarCAGCTGctgCc.gGcagCAGCTGytcGc
letter-probability matrix: alength= 4 w= 16 nsites= 1921
0.3003	0.16316	0.42042	0.11611
0.13313	0.59359	0.24024	0.03303
0.27191	0.21722	0.37153	0.13932
0.45658	0.18712	0.31437	0.04191
0.44029	0.13432	0.38059	0.04477
0.00975	0.97072	0.00975	0.00975
0.93543	0.00975	0.00975	0.04504
0.02233	0.03723	0.91809	0.02233
0.03745	0.85617	0.09438	0.01198
0.08483	0.00975	0.00975	0.89564
0.0098	0.01508	0.9653	0.0098
0.06006	0.46246	0.19969	0.27777
0.20674	0.25692	0.05992	0.4764
0.05476	0.27006	0.4351	0.24006
0.14851	0.44554	0.20297	0.20297
0.09	0.4	0.26	0.25

MOTIF bHLH-MYOD1-NEUROG2-altA.gCaGCwGCtGc.gCaGCwGCtGc
letter-probability matrix: alength= 4 w= 11 nsites= 2199
0.24874	0.21364	0.49348	0.04413
0.15646	0.55065	0.2688	0.02407
0.53353	0.00968	0.05961	0.39716
0.27694	0.14221	0.5711	0.00973
0.00975	0.9557	0.02477	0.00975
0.49024	0.00975	0.00975	0.49024
0.00975	0.02477	0.9557	0.00975
0.00973	0.5711	0.14221	0.27694
0.39716	0.05961	0.00968	0.53353
0.02464	0.26885	0.54966	0.15683
0.0448	0.4929	0.21359	0.24869

MOTIF bHLH-MYOD1-altB-enhancer.CaGCcgCTGcc.ggCAGcgGCtG
letter-probability matrix: alength= 4 w= 11 nsites= 2071
0.10921	0.67234	0.18436	0.03406
0.60921	0.00901	0.01703	0.36472
0.15765	0.14714	0.68543	0.00975
0.00975	0.96846	0.00975	0.01201
0.29044	0.48908	0.00978	0.21068
0.21996	0.01201	0.47522	0.29279
0.00975	0.77552	0.07732	0.13738
0.17771	0.01731	0.00978	0.79518
0.0149	0.1833	0.75484	0.04694
0.07284	0.45364	0.19867	0.27483
0.07	0.41333	0.23333	0.28333

MOTIF bHLH-NEUROD1.gcr_CAGaTGGc__g.c__gCCAtCTG_ygc
letter-probability matrix: alength= 4 w= 15 nsites= 1168
0.29087	0.09628	0.42226	0.19057
0.2044	0.41482	0.29458	0.08617
0.43853	0.06644	0.40199	0.09302
0.37762	0.27027	0.34234	0.00975
0.00975	0.97072	0.00975	0.00975
0.97072	0.00975	0.00975	0.00975
0.01953	0.02479	0.81592	0.13974
0.56264	0.34508	0.06751	0.02475
0.06997	0.00978	0.01504	0.90519
0.00975	0.00975	0.92567	0.0548
0.02477	0.16216	0.63288	0.18018
0.15274	0.39127	0.16252	0.29345
0.19933	0.34883	0.17607	0.27574
0.20066	0.32775	0.11036	0.3612
0.02	0.18	0.5	0.3

MOTIF bHLH-NEUROG2.cccrgCAGcTGGcgG.CcgCCAgCTGcyggg
letter-probability matrix: alength= 4 w= 15 nsites= 1676
0.19839	0.41583	0.27755	0.10821
0.21765	0.42627	0.20762	0.14844
0.2083	0.43245	0.32452	0.03471
0.39489	0.07732	0.42267	0.1051
0.2794	0.2794	0.42172	0.01947
0.00975	0.97072	0.00975	0.00975
0.93577	0.0097	0.01493	0.03958
0.01198	0.04194	0.82397	0.12209
0.40149	0.56629	0.01722	0.01498
0.17678	0.02731	0.00986	0.78603
0.00975	0.00975	0.92042	0.06006
0.04708	0.2414	0.5127	0.1988
0.13289	0.40531	0.2691	0.19269
0.23	0.17	0.36	0.24
0.17821	0.13861	0.60396	0.0792

MOTIF bHLH-OLIG2.ccTGaCAGCTGC.GCAGCTGtCAgg
letter-probability matrix: alength= 4 w= 12 nsites= 437
0.01001	0.48048	0.34334	0.16616
0.1041	0.52052	0.26826	0.1071
0.21947	0.0749	0.19176	0.51385
0.01503	0.15037	0.68421	0.15037
0.37622	0.23325	0.25808	0.13243
0.0548	0.92567	0.00975	0.00975
0.92333	0.01	0.01	0.05666
0.01201	0.01501	0.9009	0.07207
0.10735	0.87087	0.00975	0.01201
0.12434	0.22172	0.18202	0.47191
0.0249	0.0249	0.78943	0.16075
0.01	0.635	0.235	0.12

MOTIF bHLH-TCF21.ss_cCAGCTGtt_g.c_aaCAGCTGg_ss
letter-probability matrix: alength= 4 w= 14 nsites= 1280
0.06	0.44	0.44	0.06
0.1	0.44	0.42	0.04
0.31879	0.24496	0.25838	0.17785
0.28592	0.38073	0.2784	0.05492
0.03753	0.93543	0.01726	0.00975
0.93959	0.01006	0.01006	0.04026
0.00975	0.01501	0.89039	0.08483
0.1024	0.87048	0.01204	0.01506
0.04666	0.01	0.01	0.93333
0.00971	0.01718	0.94618	0.0269
0.02657	0.29568	0.25913	0.4186
0.10299	0.24916	0.18272	0.46511
0.09708	0.27856	0.33607	0.28827
0.0297	0.28052	0.43234	0.25742

MOTIF bHLH-TCF21-altA.CcAGCTGc__CCAGCgG.CcGCTGG__gCAGCTgG
letter-probability matrix: alength= 4 w= 17 nsites= 419
0.23223	0.6066	0.14114	0.02002
0.35671	0.53507	0.09919	0.00901
0.68316	0.0099	0.18811	0.11881
0.01	0.03	0.93	0.03
0.08	0.88	0.03	0.01
0.11881	0.17821	0.0198	0.68316
0.0099	0.17821	0.67326	0.13861
0.12	0.41	0.26	0.21
0.24242	0.29292	0.23232	0.23232
0.29	0.3	0.34	0.07
0.15	0.66	0.18	0.01
0.03	0.91	0.05	0.01
0.73267	0.0396	0.10891	0.11881
0.0099	0.0297	0.88118	0.0792
0.11881	0.74257	0.12871	0.0099
0.01	0.08	0.53	0.38
0.0099	0.13861	0.64356	0.20792

MOTIF bHLH-TFAP4.Cr__CAGCTG__t.a__CAGCTG__yG
letter-probability matrix: alength= 4 w= 13 nsites= 1286
0.1071	0.68668	0.16716	0.03903
0.42342	0.12312	0.33033	0.12312
0.37153	0.35205	0.22696	0.04943
0.29279	0.29729	0.14714	0.26276
0.00978	0.96837	0.01204	0.00978
0.95045	0.00975	0.00975	0.03003
0.00975	0.02702	0.93843	0.02477
0.01951	0.93318	0.03753	0.00975
0.06033	0.0098	0.0098	0.92006
0.00968	0.01713	0.9538	0.01937
0.25244	0.145	0.33508	0.26746
0.12333	0.24333	0.31666	0.31666
0.06736	0.24401	0.26197	0.42664

MOTIF bHLH-TFAP4-altA-promoter.CCCtCCAGCTGCc.gGCAGCTGGaGGG
letter-probability matrix: alength= 4 w= 13 nsites= 128
0.18336	0.64729	0.13326	0.03607
0.06406	0.59959	0.24724	0.08908
0.03967	0.67365	0.15943	0.12724
0.15666	0.02	0.30333	0.52
0.01712	0.68503	0.26061	0.03723
0.01947	0.95355	0.00973	0.01722
0.76884	0.06532	0.06532	0.1005
0.01501	0.00975	0.96546	0.00975
0.00975	0.96546	0.00975	0.01501
0.03453	0.01501	0.00975	0.94069
0.01192	0.16616	0.76751	0.05439
0.21931	0.53892	0.16467	0.07709
0.19867	0.48013	0.06291	0.25827

MOTIF bHLH-TFAP4-FOXA-altB.CAGCTGTGcAAACATG.CATGTTTgCACAGCTG
letter-probability matrix: alength= 4 w= 16 nsites= 585
0.10531	0.59177	0.09528	0.20762
0.56513	0.19438	0.10821	0.13226
0.0342	0.10855	0.78066	0.07657
0.00976	0.95867	0.01953	0.01202
0.02252	0.00975	0.00975	0.95795
0.00976	0.01202	0.96619	0.01202
0.21198	0.01947	0.13483	0.6337
0.2691	0.01661	0.62126	0.09302
0.13144	0.5153	0.01717	0.33607
0.70431	0.10299	0.01661	0.17607
0.68768	0.25525	0.01951	0.03753
0.81628	0.0097	0.15907	0.01493
0.01718	0.80418	0.00971	0.1689
0.90337	0.04719	0.00973	0.0397
0.16802	0.09368	0.12862	0.60966
0.10891	0.0891	0.68316	0.11881

MOTIF bHLH-TFAP4-altC-promoter.gsc_CAGCTG_sss_c.g_sss_CAGCTG_gsc
letter-probability matrix: alength= 4 w= 16 nsites= 144
0.18436	0.33066	0.46292	0.02204
0.10521	0.42985	0.33466	0.13026
0.09234	0.45495	0.32507	0.12762
0.11746	0.33358	0.31099	0.23795
0.00973	0.96556	0.01497	0.00973
0.94808	0.01504	0.02483	0.01203
0.00978	0.02483	0.9556	0.00978
0.00975	0.95345	0.02702	0.00975
0.0173	0.03009	0.01203	0.94055
0.00975	0.00975	0.97072	0.00975
0.21375	0.29596	0.3408	0.14947
0.06966	0.41647	0.35955	0.1543
0.13087	0.35234	0.44966	0.06711
0.05709	0.45529	0.40045	0.08715
0.18394	0.35117	0.38795	0.07692
0.06666	0.46666	0.34333	0.12333

MOTIF bHLH-TWIST1.aaAA_CAGaTGttTtt.aaAaaCAtCTG_TTtt
letter-probability matrix: alength= 4 w= 16 nsites= 747
0.45837	0.25376	0.23871	0.04914
0.46593	0.22945	0.28557	0.01903
0.61261	0.10735	0.16516	0.11486
0.54804	0.12462	0.17717	0.15015
0.39127	0.38374	0.20541	0.01956
0.01951	0.96096	0.00975	0.00975
0.96096	0.00975	0.00975	0.01951
0.01946	0.16467	0.63622	0.17964
0.56701	0.37349	0.04969	0.00978
0.01508	0.0098	0.0098	0.9653
0.00975	0.01201	0.94069	0.03753
0.04943	0.13707	0.28913	0.52434
0.08276	0.20015	0.25808	0.45899
0.12987	0.2027	0.18468	0.48273
0.19133	0.18385	0.25635	0.36846
0.01	0.29	0.19	0.51

MOTIF bHLH-TWIST1-altA.CtGGk_gCCA__TGag.ctCA__TGGc_mCCaG
letter-probability matrix: alength= 4 w= 16 nsites= 601
0.22444	0.54408	0.22144	0.01002
0.27955	0.13927	0.12224	0.45891
0.10891	0.0099	0.65346	0.22772
0.02657	0.2093	0.65448	0.10963
0.05298	0.18211	0.36423	0.40066
0.28666	0.31	0.38	0.02333
0.21854	0.14238	0.40728	0.23178
0.21087	0.65573	0.12369	0.00968
0.00975	0.97072	0.00975	0.00975
0.97072	0.00975	0.00975	0.00975
0.0794	0.20674	0.35955	0.3543
0.30982	0.33008	0.27756	0.08252
0.04943	0.00973	0.00973	0.93108
0.0097	0.0097	0.96564	0.01493
0.52	0.1	0.09	0.29
0.01	0.2	0.48	0.31

MOTIF bHLH-TWIST1-ALX-repeat.mTAATtr_AAcCAGaTGTT.AACAtCTGgTT_yaATTAk
letter-probability matrix: alength= 4 w= 19 nsites= 1106
0.36673	0.37074	0.11623	0.14629
0.23516	0.01202	0.02704	0.72577
0.89541	0.00978	0.06245	0.03235
0.97072	0.00975	0.00975	0.00975
0.01207	0.03773	0.01962	0.93056
0.07501	0.05476	0.30007	0.57014
0.41291	0.1096	0.3551	0.12237
0.39789	0.06231	0.22222	0.31756
0.59487	0.10993	0.09487	0.2003
0.6547	0.12182	0.06203	0.16143
0.31169	0.49811	0.17056	0.01962
0.00975	0.97072	0.00975	0.00975
0.96313	0.00978	0.00978	0.0173
0.00985	0.04018	0.82638	0.12357
0.59622	0.29886	0.07245	0.03245
0.05468	0.02696	0.01947	0.89887
0.03245	0.01962	0.81509	0.13283
0.09029	0.21294	0.19563	0.50112
0.0924	0.11221	0.10231	0.69306

MOTIF bHLH-TWIST1-ALX-altA.AATt_TAAaCA_aTGT.ACAt_TGtTTA_aATT
letter-probability matrix: alength= 4 w= 16 nsites= 770
0.64929	0.10721	0.1533	0.09018
0.96396	0.01501	0.009	0.01201
0.06033	0.08295	0.05279	0.80392
0.05492	0.0775	0.34612	0.52144
0.41301	0.3298	0.24205	0.01512
0.27006	0.00975	0.10502	0.61515
0.78303	0.01501	0.1021	0.09984
0.83936	0.0098	0.12066	0.03016
0.49773	0.34162	0.15082	0.0098
0.01951	0.96096	0.00975	0.00975
0.56433	0.16027	0.00978	0.26561
0.03242	0.24886	0.31674	0.40196
0.54054	0.30255	0.11486	0.04204
0.01201	0.00975	0.00975	0.96846
0.00975	0.00975	0.88063	0.09984
0.04954	0.17492	0.12762	0.64789

MOTIF bHLH-TWIST1-ALX-altB.acTTCCAGaTGTtkt.amaACAtCTGGAAgt
letter-probability matrix: alength= 4 w= 15 nsites= 134
0.47	0.18	0.25	0.1
0.06	0.57	0.05	0.32
0.14	0.14666	0.08	0.63333
0.07666	0.11333	0.20666	0.60333
0.15894	0.68543	0.14569	0.00993
0.00993	0.96357	0.00993	0.01655
0.92666	0.01	0.01	0.05333
0.01	0.11666	0.69333	0.18
0.58249	0.36026	0.03367	0.02356
0.01993	0.01328	0.01328	0.95348
0.02666	0.03	0.92	0.02333
0.0602	0.17056	0.12709	0.64214
0.05	0.17	0.27	0.51
0.01	0.07	0.46	0.46
0.23	0.02	0.31	0.44

MOTIF bHLH-TWIST-ALX-short.cCAGmTGt_G_Cc.gG_C_aCAkCTGg
letter-probability matrix: alength= 4 w= 13 nsites= 802
0.25	0.43768	0.28003	0.03228
0.02252	0.9557	0.01201	0.00975
0.94294	0.00975	0.00975	0.03753
0.01512	0.18381	0.66263	0.13842
0.47168	0.41728	0.09388	0.01713
0.01735	0.00981	0.00981	0.96301
0.00973	0.01198	0.94382	0.03445
0.06226	0.12753	0.30757	0.50262
0.05496	0.22063	0.38102	0.34337
0.13333	0.2	0.46	0.20666
0.21	0.33	0.35	0.11
0.11	0.47	0.2	0.22
0.32	0.45	0.01	0.22

MOTIF BHLHA15.sCa_CAGCTGg_g.c_cCAGCTG_tGs
letter-probability matrix: alength= 4 w= 13 nsites= 473
0.09	0.41	0.48	0.02
0.08917	0.56813	0.22845	0.11422
0.45011	0.25506	0.08477	0.21005
0.37987	0.33033	0.27252	0.01726
0.03967	0.86077	0.08982	0.00973
0.59866	0.18729	0.11705	0.09698
0.00973	0.05988	0.87799	0.05239
0.015	0.87021	0.10502	0.00975
0.16666	0.08333	0.17	0.58
0.01501	0.16966	0.79804	0.01726
0.04635	0.2947	0.4437	0.21523
0.10891	0.36633	0.19801	0.32673
0.2	0.32	0.47	0.01

MOTIF BHLHE40.sCGGkCACGTGmcCs.sGgkCACGTGmCCGs
letter-probability matrix: alength= 4 w= 15 nsites= 897
0.14829	0.37675	0.41583	0.05911
0.11322	0.57615	0.27054	0.04008
0.20666	0.21333	0.48	0.1
0.1249	0.26335	0.5869	0.02483
0.07153	0.09687	0.38002	0.45156
0.02252	0.95795	0.00975	0.00975
0.95007	0.01966	0.01512	0.01512
0.00975	0.93318	0.01951	0.03753
0.0397	0.01722	0.93333	0.00973
0.01493	0.0224	0.01941	0.94324
0.00975	0.00975	0.95345	0.02702
0.37313	0.37313	0.14427	0.10945
0.08305	0.49501	0.25913	0.16279
0.14715	0.46822	0.21739	0.16722
0.07228	0.41641	0.38855	0.12274

MOTIF bZIP-ATF-JUN-CRE-BRCA-KLF-SIN3A-TARDBP.c_GTGACGTCACAcA.TgTGTGACGTCAC_g
letter-probability matrix: alength= 4 w= 15 nsites= 964
0.11623	0.44989	0.19739	0.23647
0.15531	0.28857	0.37074	0.18537
0.22904	0.23203	0.50149	0.03742
0.04729	0.03003	0.01951	0.90315
0.02264	0.03245	0.8649	0.08
0.88588	0.00975	0.09234	0.01201
0.0097	0.88872	0.02464	0.07692
0.07278	0.02274	0.89461	0.00985
0.00978	0.04216	0.00978	0.93825
0.02484	0.94578	0.01957	0.00978
0.96096	0.00975	0.00975	0.01951
0.02235	0.54843	0.20342	0.22578
0.485	0.21	0.155	0.15
0.09438	0.44194	0.28164	0.18202
0.50505	0.14141	0.22222	0.13131

MOTIF bZIP-ATF-altA.ATtGATGACrTCATctw.wagATGAyGTCATCaAT
letter-probability matrix: alength= 4 w= 17 nsites= 3280
0.71414	0.03911	0.19458	0.05215
0.26953	0.03607	0.05611	0.63827
0.29096	0.02675	0.16387	0.51839
0.23588	0.06312	0.57142	0.12956
0.74333	0.04	0.18	0.03666
0.015	0.00975	0.015	0.96024
0.00975	0.00975	0.93843	0.04204
0.89898	0.0101	0.0101	0.0808
0.01006	0.8255	0.01677	0.14765
0.41275	0.03355	0.53355	0.02013
0.0224	0.01493	0.0097	0.95294
0.04504	0.93543	0.00975	0.00975
0.93773	0.015	0.01725	0.03
0.03479	0.18608	0.03025	0.74886
0.16666	0.42	0.10333	0.31
0.26086	0.18394	0.07692	0.47826
0.34	0.15	0.09	0.42

MOTIF bZIP-ATF-altB.ATAATgATGACrTCATc.gATGAyGTCATcATTAT
letter-probability matrix: alength= 4 w= 17 nsites= 1856
0.72745	0.01302	0.19338	0.06613
0.26178	0.0361	0.02306	0.67903
0.49666	0.13	0.19333	0.18
0.75315	0.02676	0.12639	0.09368
0.07973	0.26245	0.12292	0.53488
0.32663	0.05025	0.49748	0.12562
0.85617	0.01198	0.12209	0.00973
0.00975	0.07732	0.02252	0.89039
0.00975	0.00975	0.91816	0.06231
0.95333	0.01	0.01	0.02666
0.03333	0.68666	0.04333	0.23666
0.45	0.11333	0.36	0.07666
0.03218	0.03967	0.02245	0.90568
0.12	0.695	0.045	0.14
0.91086	0.02471	0.00973	0.05468
0.06475	0.18298	0.02484	0.7274
0.15	0.49	0.08	0.28

MOTIF bZIP-ATF-altC.a_gATGAtGTCAT__A.T__ATGACaTCATc_t
letter-probability matrix: alength= 4 w= 16 nsites= 2636
0.40621	0.10832	0.17853	0.30692
0.36	0.07	0.23	0.34
0.29	0.1	0.42	0.19
0.5997	0.07468	0.29873	0.02688
0.00985	0.00985	0.00985	0.97043
0.00978	0.00978	0.9255	0.05492
0.96822	0.00983	0.0121	0.00983
0.01949	0.35682	0.11694	0.50674
0.07223	0.06019	0.85778	0.00978
0.08483	0.00975	0.00975	0.89564
0.12462	0.85585	0.00975	0.00975
0.95858	0.00978	0.01204	0.01957
0.03949	0.25037	0.07451	0.63561
0.20408	0.37263	0.09826	0.32501
0.22338	0.32017	0.09158	0.36485
0.52159	0.13621	0.08637	0.25581

MOTIF bZIP-ATF-altD.aATGAyrcCATCwt.awGATGgyrTCATt
letter-probability matrix: alength= 4 w= 14 nsites= 3038
0.45945	0.09409	0.28928	0.15715
0.5531	0.03406	0.14128	0.27154
0.08439	0.0097	0.04705	0.85884
0.0448	0.02987	0.85362	0.07169
0.97072	0.00975	0.00975	0.00975
0.00971	0.46786	0.07922	0.44319
0.40754	0.00981	0.44226	0.14037
0.17	0.505	0.01	0.315
0.06945	0.89619	0.02464	0.0097
0.88872	0.0097	0.09185	0.0097
0.00971	0.06427	0.00971	0.91629
0.12406	0.60762	0.07698	0.19133
0.44419	0.13932	0.03445	0.38202
0.15015	0.30255	0.10735	0.43993

MOTIF bZIP-ATF-altE.ATGAa_tCATc.gATGa_tTCAT
letter-probability matrix: alength= 4 w= 11 nsites= 3313
0.79358	0.03907	0.1503	0.01703
0.01703	0.00901	0.00901	0.96492
0.00975	0.01201	0.92342	0.0548
0.95795	0.00975	0.00975	0.02252
0.48767	0.26362	0.0097	0.23898
0.19262	0.3085	0.29571	0.20316
0.23203	0.00973	0.27919	0.47904
0.03753	0.94294	0.00975	0.00975
0.97072	0.00975	0.00975	0.00975
0.00975	0.15753	0.0225	0.8102
0.12891	0.50149	0.10879	0.2608

MOTIF bZIP-ATF-altF.TGwCGTCwc__c.g__gwGACGwCA
letter-probability matrix: alength= 4 w= 12 nsites= 129
0.01951	0.00975	0.03228	0.93843
0.00978	0.02257	0.84499	0.12264
0.44093	0.03235	0.01504	0.51166
0.01201	0.93093	0.00975	0.04729
0.07957	0.00975	0.9009	0.00975
0.00981	0.0249	0.0249	0.94037
0.02483	0.94808	0.00978	0.0173
0.45146	0.0173	0.0173	0.51392
0.01968	0.57986	0.09538	0.30507
0.21246	0.31981	0.26276	0.20495
0.07018	0.36679	0.36452	0.19849
0.15	0.46	0.28333	0.10666

MOTIF bZIP-ATF3-ATF4-CEBP-DDIT3.wA_ATGATGcAATAwT.AwTATTgCATCAT_Tw
letter-probability matrix: alength= 4 w= 16 nsites= 1449
0.37875	0.09919	0.14929	0.37274
0.52104	0.08016	0.18436	0.21442
0.33554	0.09302	0.21262	0.3588
0.68333	0.18	0.10666	0.03
0.01947	0.00973	0.01947	0.95131
0.02702	0.01726	0.81306	0.14264
0.90497	0.01206	0.01508	0.06787
0.02257	0.02257	0.0173	0.93754
0.01728	0.01202	0.95867	0.01202
0.25641	0.50754	0.0098	0.22624
0.95345	0.02702	0.00975	0.00975
0.96313	0.00978	0.00978	0.0173
0.0301	0.16722	0.07692	0.72575
0.53303	0.18468	0.1021	0.18018
0.36577	0.11744	0.10738	0.40939
0.22185	0.10927	0.11258	0.55629

MOTIF bZIP-ATF4-altA.aTGATGCAAwa_AT.AT_twTTGCATCAt
letter-probability matrix: alength= 4 w= 14 nsites= 571
0.50701	0.26052	0.11623	0.11623
0.04609	0.03006	0.02605	0.89779
0.02333	0.01666	0.85	0.11
0.92	0.01	0.02333	0.04666
0.10945	0.0796	0.04975	0.76119
0.01661	0.00996	0.96345	0.00996
0.15	0.64666	0.01	0.19333
0.97	0.01	0.01	0.01
0.96333	0.01	0.01	0.01666
0.38834	0.15384	0.05227	0.40552
0.38943	0.26867	0.05283	0.28905
0.3859	0.20134	0.0604	0.35234
0.57525	0.11371	0.08026	0.23076
0.11744	0.10402	0.23825	0.54026

MOTIF bZIP-BACH.t__ATGACTCAGCAawTtT.AaAwtTGCTGAGTCAT__a
letter-probability matrix: alength= 4 w= 19 nsites= 1402
0.24248	0.26252	0.07014	0.42484
0.22266	0.12437	0.35707	0.29588
0.19233	0.27272	0.19984	0.33508
0.61081	0.12471	0.22238	0.04207
0.02483	0.00978	0.0173	0.94808
0.00981	0.01735	0.94037	0.03245
0.9653	0.0098	0.01508	0.0098
0.0271	0.68222	0.25301	0.03765
0.05735	0.01509	0.01962	0.90792
0.04969	0.9134	0.01957	0.01731
0.94553	0.00983	0.0121	0.03252
0.01726	0.01501	0.84309	0.12462
0.02994	0.92065	0.02994	0.01946
0.81872	0.04194	0.04194	0.09737
0.42715	0.19536	0.22516	0.15231
0.39195	0.0842	0.0447	0.47913
0.22222	0.09759	0.04954	0.63063
0.18	0.28	0.05	0.49
0.07	0.29	0.05	0.59

MOTIF bZIP-BACH-EMSY-altB.aTGaTGAsTCAGCAcATA.TATgTGCTGAsTCAtCAt
letter-probability matrix: alength= 4 w= 18 nsites= 941
0.44	0.25	0.25	0.06
0.08216	0.11823	0.06913	0.73046
0.14617	0.17275	0.52491	0.15614
0.48322	0.1812	0.29865	0.03691
0.04719	0.00973	0.01198	0.93108
0.00973	0.02245	0.91317	0.05464
0.93843	0.03978	0.00975	0.01201
0.02702	0.52777	0.42042	0.02477
0.05992	0.00973	0.04194	0.88838
0.06736	0.89296	0.02994	0.00973
0.93072	0.00978	0.00978	0.04969
0.02333	0.04333	0.70666	0.22666
0.09206	0.79341	0.07485	0.03967
0.70948	0.0941	0.08215	0.11426
0.2	0.38	0.2	0.22
0.69565	0.03344	0.04682	0.22408
0.16	0.12	0.18	0.54
0.68686	0.0909	0.0202	0.20202

MOTIF bZIP-BATF-JUN-IRF4-DPF2-NR1H3.aaaaTGAsTCATtTcA.TgAaATGAsTCAtttt
letter-probability matrix: alength= 4 w= 16 nsites= 818
0.43486	0.01002	0.27254	0.28256
0.46893	0.12424	0.24549	0.16132
0.44093	0.04514	0.22573	0.28818
0.40361	0.24322	0.2003	0.15286
0.03453	0.00975	0.01501	0.94069
0.01721	0.03967	0.77095	0.17215
0.93093	0.00975	0.00975	0.04954
0.05279	0.41704	0.46229	0.06787
0.01504	0.00978	0.00978	0.96538
0.11711	0.84834	0.02477	0.00975
0.97072	0.00975	0.00975	0.00975
0.09056	0.16075	0.17056	0.57811
0.23777	0.25056	0.04514	0.46651
0.21	0.22	0.05	0.52
0.09395	0.49664	0.14392	0.26547
0.71666	0.07666	0.01666	0.19

MOTIF bZIP-BATF-JUN-IRF4-altA.AgTTTCAwtaTGAcTctTt.aAagAgTCAtawTGAAAcT
letter-probability matrix: alength= 4 w= 19 nsites= 651
0.67134	0.02705	0.13927	0.16232
0.09428	0.33801	0.45837	0.10932
0.01726	0.00975	0.01501	0.95795
0.01201	0.2027	0.00975	0.77552
0.00978	0.03987	0.0173	0.93303
0.02477	0.84309	0.0548	0.07732
0.75598	0.03218	0.02245	0.18937
0.34828	0.14648	0.15396	0.35127
0.33762	0.04239	0.03255	0.58743
0.52541	0.08445	0.04185	0.34828
0.01198	0.00973	0.01198	0.96629
0.00975	0.0548	0.81531	0.12012
0.97072	0.00975	0.00975	0.00975
0.08774	0.56732	0.33282	0.0121
0.06945	0.05227	0.01941	0.85884
0.12264	0.48382	0.3085	0.08502
0.31161	0.06741	0.14456	0.4764
0.18272	0.18604	0.20598	0.42524
0.18	0.28666	0.02333	0.51

MOTIF bZIP-BATF-JUN-NR1H2-altB.TGA_TCATtTyw.wrAaATGA_TCA
letter-probability matrix: alength= 4 w= 12 nsites= 818
0.19257	0.12236	0.0692	0.61584
0.10921	0.07615	0.61322	0.2014
0.82	0.02666	0.01666	0.13666
0.16393	0.31296	0.3994	0.12369
0.00975	0.00975	0.00975	0.97072
0.04204	0.92342	0.02477	0.00975
0.97072	0.00975	0.00975	0.00975
0.0099	0.0429	0.033	0.91419
0.14221	0.27694	0.0973	0.48353
0.11913	0.14892	0.03201	0.69992
0.15671	0.38805	0.07462	0.38059
0.32113	0.13666	0.15907	0.38312

MOTIF bZIP-CEBP-HES2-TRIM24-HMG20.ataTTgTGCAAtA.TaTTGCAcAAtat
letter-probability matrix: alength= 4 w= 13 nsites= 1025
0.42384	0.21743	0.26452	0.09418
0.27883	0.0692	0.25576	0.39618
0.48657	0.19127	0.2953	0.02684
0.00975	0.01726	0.00975	0.96321
0.00975	0.00975	0.1599	0.82057
0.27477	0.01951	0.48798	0.21771
0.23255	0.20255	0.09977	0.46511
0.06756	0.02477	0.87312	0.03453
0.16228	0.73328	0.00976	0.09466
0.97072	0.00975	0.00975	0.00975
0.97065	0.00978	0.00978	0.00978
0.04333	0.29666	0.18	0.48
0.66215	0.12791	0.09255	0.11738

MOTIF bZIP-CEBP-altA.a__G_TTGC_CAAt.aTTG_GCAA_C__t
letter-probability matrix: alength= 4 w= 14 nsites= 728
0.46693	0.23046	0.28056	0.02204
0.34034	0.03703	0.4074	0.21521
0.26946	0.24925	0.26422	0.21706
0.21771	0.02477	0.51501	0.24249
0.34431	0.30389	0.17964	0.17215
0.00975	0.00975	0.00975	0.97072
0.00975	0.00975	0.00975	0.97072
0.02483	0.00978	0.88261	0.08276
0.01953	0.8009	0.00976	0.16979
0.19233	0.15477	0.32757	0.32531
0.2322	0.52134	0.0397	0.20674
0.74324	0.23723	0.00975	0.00975
0.97072	0.00975	0.00975	0.00975
0.04	0.3	0.24	0.42

MOTIF bZIP-CEBP-altB.TgATGCAAtA_A.T_TaTTGCATcA
letter-probability matrix: alength= 4 w= 12 nsites= 522
0.12224	0.0541	0.16032	0.66332
0.0521	0.04509	0.59819	0.3046
0.71396	0.05283	0.0249	0.2083
0.20255	0.06001	0.03	0.70742
0.00975	0.00975	0.97072	0.00975
0.11295	0.79401	0.00996	0.08305
0.96546	0.01501	0.00975	0.00975
0.97072	0.00975	0.00975	0.00975
0.03003	0.29729	0.09459	0.57807
0.70359	0.13697	0.05239	0.10703
0.301	0.29765	0.17725	0.22408
0.58	0.11	0.03	0.28

MOTIF bZIP-CEBP-HES2-altC.aTATgtTGCAAta.taTTGCAacATAt
letter-probability matrix: alength= 4 w= 13 nsites= 871
0.45	0.13	0.34	0.08
0.19219	0.06606	0.17217	0.56956
0.50527	0.14555	0.24358	0.10558
0.12624	0.00996	0.02657	0.8372
0.18666	0.03333	0.47333	0.30666
0.39489	0.03978	0.03003	0.53528
0.04694	0.02235	0.14381	0.78688
0.06981	0.00975	0.84834	0.07207
0.19475	0.69363	0.00973	0.10187
0.94069	0.03453	0.00975	0.01501
0.7274	0.10768	0.01731	0.14759
0.15562	0.23509	0.15562	0.45364
0.48514	0.15841	0.10891	0.24752

MOTIF bZIP-CEBP-altD-enhancer.ATtATT_CACAAt.aTTGTG_AATaAT
letter-probability matrix: alength= 4 w= 13 nsites= 671
0.56469	0.07622	0.27783	0.08124
0.07507	0.04504	0.03903	0.84084
0.205	0.18	0.26	0.355
0.63396	0.08754	0.26113	0.01735
0.00975	0.00975	0.00975	0.97072
0.00975	0.00975	0.00975	0.97072
0.20783	0.29066	0.27861	0.22289
0.01201	0.96321	0.00975	0.01501
0.60628	0.01497	0.28667	0.09206
0.07191	0.77902	0.00973	0.13932
0.97072	0.00975	0.00975	0.00975
0.87959	0.02675	0.0602	0.03344
0.04666	0.29333	0.10333	0.55666

MOTIF bZIP-CEBP-altE-enhancer.A_AGcGATTGCgcAAT_At.aT_ATTgcGCAATCgCT_T
letter-probability matrix: alength= 4 w= 19 nsites= 732
0.53453	0.2002	0.25325	0.01201
0.38038	0.07607	0.2032	0.34034
0.50498	0.18272	0.07641	0.23588
0.13333	0.05666	0.63666	0.17333
0.20449	0.48389	0.04943	0.26217
0.23203	0.04491	0.57859	0.14446
0.61057	0.08413	0.29039	0.01489
0.01726	0.00975	0.00975	0.96321
0.00975	0.00975	0.00975	0.97072
0.06461	0.00976	0.83846	0.08715
0.06666	0.69666	0.07333	0.16333
0.25635	0.06427	0.51046	0.1689
0.22	0.46	0.07	0.25
0.80511	0.17005	0.00978	0.01504
0.97072	0.00975	0.00975	0.00975
0.0202	0.09764	0.14814	0.734
0.33222	0.32225	0.20265	0.14285
0.65346	0.16831	0.0099	0.16831
0.0693	0.32673	0.13861	0.46534

MOTIF bZIP-CEBP-altF-promoter.GaggTGACGCAA_C.G_TTGCGTCAcctC
letter-probability matrix: alength= 4 w= 14 nsites= 43
0.07422	0.21163	0.51755	0.19658
0.44689	0.07314	0.21342	0.26653
0.27333	0.08333	0.49333	0.15
0.345	0.16095	0.47168	0.02235
0.00975	0.00975	0.01501	0.96546
0.01	0.01	0.73	0.25
0.63	0.01	0.19	0.17
0.05666	0.6	0.07333	0.27
0.01201	0.00975	0.96846	0.00975
0.03456	0.88354	0.01202	0.06987
0.96556	0.01497	0.00973	0.00973
0.97065	0.00978	0.00978	0.00978
0.03666	0.40333	0.24	0.32
0.16	0.61	0.155	0.075

MOTIF bZIP-CEBP-altG-enhancer.aT_ATT_cGCAAtac.gtaTTGCg_AAT_At
letter-probability matrix: alength= 4 w= 15 nsites= 729
0.46793	0.12224	0.30761	0.1022
0.24448	0.01002	0.21843	0.52705
0.16027	0.19789	0.3559	0.28592
0.64119	0.05692	0.29213	0.00973
0.00973	0.01198	0.00973	0.96853
0.06475	0.01957	0.27108	0.64457
0.26276	0.19219	0.27027	0.27477
0.26335	0.43867	0.03235	0.26561
0.20449	0.02996	0.73108	0.03445
0.13932	0.77378	0.00973	0.07715
0.97072	0.00975	0.00975	0.00975
0.96096	0.01201	0.00975	0.01726
0.03753	0.29504	0.13738	0.53003
0.4515	0.2709	0.01003	0.26755
0.06	0.42	0.24	0.28

MOTIF bZIP-CREB-ATF-CREM-E2F-FOX-GMEB-GTF2-HOX-MYC-RFX-POL2-SIN3-SP1-SRF-TAF1-TARDBP-ZHX.CggTGACGTCAc_g_Cs.sG_c_gTGACGTCAccG
letter-probability matrix: alength= 4 w= 17 nsites= 858
0.16116	0.53053	0.2012	0.1071
0.12324	0.29759	0.44188	0.13727
0.22522	0.27477	0.45045	0.04954
0.0302	0.05369	0.02013	0.89597
0.01508	0.03996	0.89215	0.05279
0.86822	0.00978	0.1024	0.01957
0.0098	0.85218	0.0377	0.1003
0.10295	0.02725	0.85768	0.01211
0.01202	0.04207	0.00976	0.93613
0.0225	0.94523	0.0225	0.00975
0.95345	0.00975	0.01726	0.01951
0.03734	0.50485	0.26138	0.19641
0.3003	0.31006	0.18468	0.20495
0.12374	0.29431	0.43143	0.1505
0.31169	0.37207	0.24603	0.07018
0.0792	0.60396	0.21287	0.10396
0.07	0.48	0.4	0.05

MOTIF bZIP-CREB1-CREM-altA-repeat.c_scCGGAAGTGACGTCACcg.cgGTGACGTCACTTCCGgs_g
letter-probability matrix: alength= 4 w= 21 nsites= 815
0.11	0.5	0.29	0.1
0.16	0.35	0.32	0.17
0.16779	0.3559	0.39127	0.08502
0.06217	0.56404	0.32434	0.04943
0.14903	0.78464	0.04694	0.01937
0.01953	0.01202	0.95642	0.01202
0.01207	0.01207	0.96603	0.00981
0.88125	0.05451	0.03958	0.02464
0.85393	0.04943	0.04943	0.04719
0.16855	0.0907	0.71806	0.02267
0.02688	0.02987	0.01717	0.92606
0.00978	0.02257	0.94055	0.02708
0.88288	0.01726	0.08258	0.01726
0.01506	0.88554	0.03463	0.06475
0.06981	0.03453	0.87837	0.01726
0.02257	0.15048	0.01956	0.80737
0.06456	0.87537	0.03753	0.02252
0.88354	0.01953	0.06235	0.03456
0.05451	0.48543	0.24122	0.21882
0.12624	0.44518	0.27574	0.15282
0.1806	0.25083	0.45819	0.11036

MOTIF bZIP-CREM-SRF-promoter.sGCGCGC_g_GrTGACGyAC.GTrCGTCAyC_c_GCGCGCs
letter-probability matrix: alength= 4 w= 20 nsites= 119
0.01603	0.49398	0.43787	0.0521
0.21843	0.03607	0.66533	0.08016
0.01493	0.93801	0.03734	0.0097
0.00975	0.02477	0.9557	0.00975
0.01722	0.95355	0.01722	0.01198
0.08728	0.12791	0.71708	0.06772
0.00981	0.70641	0.20603	0.07773
0.21333	0.20666	0.31666	0.26333
0.15384	0.32441	0.42474	0.09698
0.19666	0.36333	0.14333	0.29666
0.14489	0.15015	0.65765	0.04729
0.49516	0.06914	0.41858	0.0171
0.01202	0.00976	0.01202	0.96619
0.00975	0.00975	0.97072	0.00975
0.9557	0.00975	0.02252	0.01201
0.01204	0.96611	0.00978	0.01204
0.00975	0.1051	0.87312	0.01201
0.08663	0.44062	0.0097	0.46303
0.64238	0.03973	0.25165	0.06622
0.21782	0.46534	0.13861	0.17821

MOTIF bZIP-CREB3L1-enhancer.c__cTGCCACGTGaca.tgtCACGTGGCAg__g
letter-probability matrix: alength= 4 w= 16 nsites= 227
0.01	0.58	0.3	0.11
0.08324	0.34804	0.38515	0.18355
0.17607	0.31893	0.36212	0.14285
0.12666	0.48333	0.26	0.13
0.18243	0.04729	0.24024	0.53003
0.03445	0.0322	0.90112	0.0322
0.06711	0.91275	0.01006	0.01006
0.00975	0.97072	0.00975	0.00975
0.96096	0.00975	0.01726	0.01201
0.01504	0.96012	0.00978	0.01504
0.08502	0.03235	0.87283	0.00978
0.01493	0.05974	0.01717	0.90814
0.07666	0.21	0.63	0.08333
0.40199	0.25249	0.2093	0.13621
0.24333	0.45333	0.20333	0.1
0.4	0.29	0.04	0.27

MOTIF bZIP-JUN-FOS.TrtgaTGAsTCATcAtAt.aTaTgATGAsTCAtcayA
letter-probability matrix: alength= 4 w= 18 nsites= 1621
0.15831	0.09919	0.12825	0.61422
0.40981	0.12725	0.31863	0.14428
0.20666	0.11333	0.25	0.43
0.24915	0.13804	0.4276	0.18518
0.46751	0.15907	0.3286	0.0448
0.0173	0.00978	0.00978	0.96313
0.00975	0.01501	0.93543	0.03978
0.96822	0.00983	0.00983	0.0121
0.03333	0.45333	0.48	0.03333
0.0173	0.00978	0.00978	0.96313
0.03753	0.94069	0.01201	0.00975
0.96546	0.00975	0.00975	0.01501
0.02333	0.26666	0.16	0.55
0.16053	0.46153	0.14381	0.23411
0.59577	0.20361	0.04223	0.15837
0.13213	0.31231	0.1051	0.45045
0.68011	0.06427	0.09417	0.16143
0.0505	0.29292	0.16498	0.49158

MOTIF bZIP-JUN-FOS-altA.TgaTGAsTCAtcA_At.aT_TgaTGAsTCAtcA
letter-probability matrix: alength= 4 w= 16 nsites= 968
0.11311	0.07307	0.17017	0.64364
0.26553	0.16633	0.40981	0.15831
0.43993	0.19219	0.33783	0.03003
0.01201	0.00975	0.00975	0.96846
0.00975	0.01951	0.94594	0.02477
0.96075	0.00981	0.01207	0.01735
0.02477	0.48048	0.46246	0.03228
0.03762	0.00978	0.00978	0.94281
0.03453	0.94069	0.01501	0.00975
0.96538	0.00978	0.00978	0.01504
0.02675	0.28093	0.23411	0.45819
0.20075	0.44528	0.11547	0.23849
0.6083	0.2083	0.04528	0.13811
0.0792	0.32673	0.25742	0.33663
0.62376	0.22772	0.0099	0.13861
0.08	0.26	0.2	0.46

MOTIF bZIP-JUN-FOS-DPF2-SMAD3-altB.AgATGATTCATTt.aAATGAATCATcT
letter-probability matrix: alength= 4 w= 13 nsites= 671
0.6066	0.01001	0.16116	0.22222
0.26753	0.16332	0.4008	0.16833
0.77327	0.1021	0.1021	0.02252
0.00975	0.00975	0.01501	0.96546
0.01947	0.01498	0.90337	0.06217
0.59314	0.20342	0.18852	0.0149
0.01717	0.17176	0.20612	0.60492
0.00975	0.00975	0.00975	0.97072
0.08669	0.89387	0.00971	0.00971
0.9557	0.00975	0.00975	0.02477
0.04918	0.20119	0.23099	0.51862
0.1	0.23	0.01	0.66
0.15	0.32	0.01	0.52

MOTIF bZIP-JUN-FOS-GATAD-DDIT3-NR1H2-SMAD3-SMARC-STAT-TCF-TEAD-altC.TaaTGAsTCAttA.TaaTGAsTCAttA
letter-probability matrix: alength= 4 w= 13 nsites= 1122
0.13627	0.02605	0.09619	0.74148
0.37875	0.09418	0.2535	0.27354
0.49501	0.18272	0.25913	0.06312
0.01501	0.00975	0.00975	0.96546
0.00975	0.02477	0.84834	0.11711
0.93754	0.0173	0.01504	0.03009
0.11809	0.3732	0.38304	0.12566
0.04	0.00981	0.00981	0.94037
0.13513	0.83033	0.02477	0.00975
0.96321	0.00975	0.00975	0.01726
0.0625	0.27334	0.23795	0.4262
0.27191	0.22172	0.09737	0.40898
0.69767	0.08252	0.12978	0.09002

MOTIF bZIP-JUN-FOS-SMAD3-GATAD-altD.aTaGgaTGAsTCA.TGAsTCAtcCtAt
letter-probability matrix: alength= 4 w= 13 nsites= 1147
0.48	0.19	0.27	0.06
0.09127	0.12838	0.04112	0.73921
0.43993	0.00975	0.24024	0.31006
0.24024	0.12237	0.48273	0.15465
0.13513	0.34534	0.49249	0.02702
0.5578	0.12762	0.3048	0.00975
0.00975	0.00975	0.00975	0.97072
0.00975	0.00975	0.96846	0.01201
0.97072	0.00975	0.00975	0.00975
0.03987	0.39127	0.43641	0.13243
0.01201	0.00975	0.00975	0.96846
0.00973	0.96853	0.00973	0.01198
0.70855	0.0342	0.15092	0.10631

MOTIF bZIP-MAF.wTgTGCTGAsTCAGCAawtT.AawtTGCTGAsTCAGCAcAw
letter-probability matrix: alength= 4 w= 20 nsites= 2035
0.43587	0.10621	0.11923	0.33867
0.28528	0.07507	0.06406	0.57557
0.19601	0.17607	0.40199	0.22591
0.14489	0.03978	0.06231	0.753
0.02696	0.04943	0.89887	0.02471
0.27354	0.61733	0.06427	0.04484
0.05	0.01666	0.01	0.92333
0.02341	0.01672	0.87959	0.08026
0.93288	0.01677	0.01677	0.03355
0.05735	0.45509	0.43018	0.05735
0.04494	0.01198	0.01198	0.93108
0.0574	0.91842	0.01208	0.01208
0.95116	0.00976	0.01202	0.02704
0.01504	0.01203	0.76975	0.20316
0.01509	0.94037	0.02716	0.01735
0.81586	0.02994	0.03443	0.11976
0.37	0.18	0.21	0.24
0.49397	0.04216	0.07981	0.38403
0.26666	0.18	0.03	0.52333
0.18811	0.13861	0.0231	0.65016

MOTIF bZIP-MAF-altA.TTGCTaATyCAGCA.TGCTGrATtAGCAA
letter-probability matrix: alength= 4 w= 14 nsites= 2641
0.21865	0.13139	0.12136	0.52858
0.14814	0.03403	0.05205	0.76576
0.00975	0.04504	0.93543	0.00975
0.16741	0.77552	0.00975	0.04729
0.19094	0.1532	0.00981	0.64603
0.50898	0.00973	0.39146	0.08982
0.46944	0.19076	0.23323	0.10655
0.11261	0.21246	0.19969	0.47522
0.10187	0.41423	0.00973	0.47415
0.12342	0.82527	0.00966	0.04163
0.90315	0.00975	0.00975	0.07732
0.02233	0.00967	0.75204	0.21593
0.04163	0.84237	0.07881	0.03717
0.53995	0.10455	0.16131	0.19417

MOTIF bZIP-MAF-altB.TTGytGAsTarGCA.TGCytAsTCarCAA
letter-probability matrix: alength= 4 w= 14 nsites= 1591
0.24048	0.11222	0.11422	0.53306
0.13927	0.00901	0.02705	0.82464
0.00975	0.02702	0.95345	0.00975
0.13769	0.4462	0.00978	0.40632
0.06231	0.01201	0.36786	0.5578
0.0625	0.01957	0.8381	0.07981
0.95808	0.00973	0.00973	0.02245
0.07698	0.47309	0.3707	0.07922
0.0568	0.0695	0.01718	0.8565
0.55555	0.34534	0.01201	0.08708
0.36513	0.00976	0.47032	0.15477
0.04981	0.00981	0.79245	0.14792
0.02477	0.8581	0.09009	0.02702
0.56048	0.10743	0.1172	0.21487

MOTIF bZIP-MAF-altC.TTGCTsAsTCAt.aTGAsTsAGCAA
letter-probability matrix: alength= 4 w= 12 nsites= 1406
0.14514	0.1001	0.03203	0.72272
0.1042	0.00901	0.01703	0.86973
0.00975	0.00975	0.97072	0.00975
0.10187	0.8764	0.00973	0.01198
0.03437	0.02466	0.00971	0.93124
0.01726	0.49774	0.47297	0.01201
0.95786	0.00978	0.00978	0.02257
0.03978	0.43768	0.48798	0.03453
0.02477	0.00975	0.00975	0.9557
0.1024	0.83057	0.01731	0.04969
0.77552	0.04954	0.07732	0.09759
0.26	0.05	0.3	0.39

MOTIF bZIP-MAFK-altD.tGCTGAckaAGCA_Ca.tG_TGCTtmgTCAGCa
letter-probability matrix: alength= 4 w= 16 nsites= 1588
0.34268	0.01503	0.01703	0.62525
0.19839	0.01903	0.54709	0.23547
0.22222	0.72297	0.02477	0.03003
0.00975	0.00975	0.00975	0.97072
0.00981	0.00981	0.90792	0.07245
0.96546	0.00975	0.00975	0.01501
0.10264	0.43018	0.23094	0.23622
0.0625	0.00978	0.41114	0.51656
0.52409	0.38102	0.00978	0.08509
0.6024	0.03	0.21005	0.15753
0.03745	0.00973	0.85093	0.10187
0.00975	0.97072	0.00975	0.00975
0.86631	0.01493	0.0097	0.10903
0.29345	0.12264	0.29345	0.29044
0.2131	0.53162	0.07228	0.18298
0.60285	0.02477	0.00975	0.36261

MOTIF bZIP-MAFG.atATtTGCTGAgTCAtCa.tGaTGAcTCAGCAaATat
letter-probability matrix: alength= 4 w= 18 nsites= 1703
0.43	0.26	0.27	0.04
0.29258	0.04308	0.09919	0.56513
0.53042	0.16228	0.12246	0.18482
0.27861	0.06475	0.05722	0.59939
0.1812	0.22818	0.24832	0.34228
0.12003	0.04501	0.03	0.80495
0.01951	0.03753	0.93093	0.01201
0.17964	0.77844	0.0247	0.01721
0.03237	0.01204	0.00978	0.94578
0.01718	0.01943	0.8991	0.06427
0.89834	0.01204	0.01204	0.07756
0.04981	0.36679	0.54339	0.04
0.01211	0.01211	0.01211	0.96366
0.04236	0.93797	0.00983	0.00983
0.95609	0.01211	0.01211	0.01968
0.01986	0.25496	0.28807	0.43708
0.06966	0.54906	0.24943	0.13183
0.45973	0.23154	0.13422	0.17449

MOTIF bZIP-NFE2-BACH.cg_aTGACTCAGCA_wTAt.aTAw_TGCTGAGTCAt_cg
letter-probability matrix: alength= 4 w= 19 nsites= 2266
0.32998	0.52958	0.04112	0.09929
0.13527	0.18837	0.44789	0.22845
0.27574	0.24584	0.3289	0.1495
0.59804	0.06461	0.31029	0.02704
0.01508	0.0098	0.0098	0.9653
0.00978	0.00978	0.96313	0.0173
0.97072	0.00975	0.00975	0.00975
0.0225	0.69242	0.24756	0.0375
0.09227	0.015	0.015	0.87771
0.08489	0.87603	0.01953	0.01953
0.93825	0.00978	0.01957	0.03237
0.01722	0.01947	0.80599	0.1573
0.01509	0.94037	0.0249	0.01962
0.78876	0.03445	0.03745	0.13932
0.26333	0.25	0.22333	0.26333
0.47368	0.09774	0.06015	0.36842
0.19528	0.15824	0.0707	0.57575
0.64	0.08	0.04	0.24
0.09	0.31	0.11	0.49

MOTIF bZIP-NFE2-altA-repeat.aATGACyyrrCAawT.AwtTGyyrrGTCATt
letter-probability matrix: alength= 4 w= 15 nsites= 1010
0.46593	0.12825	0.13827	0.26753
0.71643	0.02605	0.11523	0.14228
0.01	0.01	0.01	0.97
0.01	0.01	0.97	0.01
0.97	0.01	0.01	0.01
0.01328	0.87707	0.07641	0.03322
0.0792	0.43894	0.0099	0.47194
0.066	0.46864	0.0099	0.45544
0.4735	0.01324	0.44039	0.07284
0.45874	0.0099	0.45874	0.0726
0.05	0.91666	0.02333	0.01
0.91333	0.03	0.01	0.04666
0.42	0.14666	0.22	0.21333
0.46333	0.03666	0.10333	0.39666
0.14569	0.09933	0.02317	0.73178

MOTIF bZIP-NFE2-BACH-altB.aTGACTCAGCAGTTAt.aTAACTGCTGAGTCAt
letter-probability matrix: alength= 4 w= 16 nsites= 1255
0.56212	0.05911	0.30961	0.06913
0.24072	0.00902	0.09729	0.65295
0.00975	0.01201	0.96846	0.00975
0.97072	0.00975	0.00975	0.00975
0.13707	0.52134	0.20973	0.13183
0.09185	0.02987	0.0097	0.86855
0.0794	0.90112	0.00973	0.00973
0.95345	0.00975	0.00975	0.02702
0.00973	0.00973	0.83832	0.14221
0.01501	0.94594	0.02702	0.01201
0.87865	0.00973	0.00973	0.10187
0.12724	0.18937	0.51122	0.17215
0.24378	0.1194	0.0597	0.57711
0.21561	0.11598	0.09368	0.57472
0.65132	0.09283	0.01962	0.23622
0.07957	0.31006	0.09009	0.52027

MOTIF bZIP-NFE2L2-altC.rt_ATGACTtGCAwwT.AwwTGCaAGTCAT_ay
letter-probability matrix: alength= 4 w= 16 nsites= 1120
0.36	0.15	0.38	0.11
0.18336	0.14729	0.22444	0.44488
0.235	0.275	0.33	0.16
0.75075	0.02477	0.14714	0.07732
0.01966	0.00983	0.00983	0.96066
0.00983	0.01739	0.96293	0.00983
0.96546	0.01501	0.00975	0.00975
0.01722	0.94082	0.01947	0.02247
0.03471	0.01207	0.00981	0.94339
0.01963	0.01208	0.3293	0.63897
0.01937	0.01713	0.91654	0.04694
0.02464	0.91859	0.03734	0.01941
0.80937	0.02723	0.01512	0.14826
0.38826	0.10759	0.15048	0.35364
0.40135	0.06475	0.01957	0.5143
0.23255	0.11627	0.01993	0.63122

MOTIF bZIP-NFE2-short.aATGAcTaAGCAat.atTGCTtAgTCATt
letter-probability matrix: alength= 4 w= 14 nsites= 1277
0.43	0.25	0.22	0.1
0.61723	0.04008	0.2525	0.09018
0.05	0.095	0.045	0.81
0.00975	0.00975	0.97072	0.00975
0.97072	0.00975	0.00975	0.00975
0.06312	0.53156	0.13289	0.27242
0.10927	0.02317	0.25165	0.61589
0.4735	0.35761	0.0298	0.13907
0.59333	0.07	0.25333	0.08333
0.03245	0.00981	0.89509	0.06264
0.00975	0.96546	0.00975	0.01501
0.84996	0.0225	0.015	0.11252
0.43046	0.12913	0.25827	0.18211
0.12292	0.1495	0.28903	0.43853

MOTIF CHAMP1-HOMEZ-SINE-Alu-repeat.sCGGATCACGAGGTCAGGAGATCGag.ctCGATCTCCTGACCTCGTGATCCGs
letter-probability matrix: alength= 4 w= 26 nsites= 906
0.01905	0.46439	0.48746	0.02908
0.03306	0.80861	0.02905	0.12925
0.15719	0.05685	0.6923	0.09364
0.01666	0.01666	0.94666	0.02
0.95637	0.02013	0.01006	0.01342
0.01	0.03333	0.02	0.93666
0.01501	0.94294	0.01501	0.02702
0.96393	0.01202	0.01202	0.01202
0.01504	0.91798	0.01203	0.05492
0.03235	0.0173	0.94055	0.00978
0.94736	0.02255	0.01503	0.01503
0.02013	0.02013	0.9463	0.01342
0.08233	0.03218	0.8705	0.01497
0.01512	0.01739	0.00983	0.95763
0.01726	0.95345	0.00975	0.01951
0.86591	0.04494	0.04194	0.04719
0.11346	0.01966	0.85173	0.01512
0.12	0.095	0.765	0.02
0.96	0.01	0.01	0.02
0.03	0.02	0.93	0.02
0.91	0.01	0.05	0.03
0.0303	0.0101	0.0303	0.92929
0.0202	0.81818	0.0303	0.13131
0.07	0.01	0.88	0.04
0.56	0.41	0.01	0.02
0.01	0.41	0.57	0.01

MOTIF CHAMP1-altA-SINE-Alu-repeat.TkGCTAACACGGTGAAACCC.GGGTTTCACCGTGTTAGCmA
letter-probability matrix: alength= 4 w= 20 nsites= 645
0.01	0.03	0.01	0.95
0.02304	0.01603	0.47695	0.48396
0.01003	0.01672	0.92976	0.04347
0.015	0.93	0.02	0.035
0.01202	0.00976	0.01953	0.95867
0.95867	0.00976	0.01953	0.01202
0.68333	0.21666	0.06333	0.03666
0.07692	0.74916	0.11705	0.05685
0.93	0.01333	0.03333	0.02333
0.02483	0.82768	0.0474	0.10007
0.14296	0.01203	0.76975	0.07524
0.00975	0.00975	0.97072	0.00975
0.01501	0.02702	0.03753	0.92042
0.07	0.05	0.8	0.08
0.97	0.01	0.01	0.01
0.93773	0.0375	0.00975	0.015
0.92637	0.01202	0.03456	0.02704
0.02006	0.94648	0.01337	0.02006
0.03666	0.55	0.21333	0.2
0.0297	0.56435	0.18811	0.21782

MOTIF CHD1-altA.AaAAAGrs_yTTTT.AAAAr_syCTTTtT
letter-probability matrix: alength= 4 w= 14 nsites= 121
0.54509	0.12825	0.19839	0.12825
0.55511	0.14829	0.00901	0.28757
0.8	0.16	0.03	0.01
0.79801	0.06953	0.12251	0.00993
0.70764	0.13621	0.12624	0.0299
0.16	0.01	0.82	0.01
0.43046	0.00993	0.47682	0.08278
0.16556	0.36092	0.46357	0.00993
0.04	0.21	0.33	0.42
0.0099	0.49504	0.0891	0.40594
0.0602	0.01003	0.08026	0.84949
0.01	0.02666	0.01	0.95333
0.07666	0.03666	0.12	0.76666
0.04026	0.19463	0.10402	0.66107

MOTIF CHD4.CaCC_mCTGtgaGCcg.cgGCtcaCAGk_GGtG
letter-probability matrix: alength= 4 w= 16 nsites= 153
0.1032	0.49198	0.17735	0.22745
0.53053	0.08008	0.3033	0.08608
0.00996	0.91694	0.04983	0.02325
0.08609	0.81456	0.00993	0.0894
0.32775	0.30434	0.1505	0.21739
0.37666	0.46333	0.05666	0.10333
0.00993	0.89072	0.0894	0.00993
0.01666	0.04333	0.01	0.93
0.01	0.2	0.71666	0.07333
0.01328	0.04983	0.31893	0.61794
0.0957	0.033	0.52475	0.34653
0.42384	0.26158	0.14238	0.17218
0.09602	0.00993	0.81125	0.08278
0.01	0.95666	0.02333	0.01
0.11333	0.42	0.23	0.23666
0.1505	0.11705	0.44481	0.28762

MOTIF CLOCK-BMAL1-CRY-MAX-NPAS2.gcgGtCACGTGgCCs.sGGcCACGTGaCcgc
letter-probability matrix: alength= 4 w= 15 nsites= 332
0.14028	0.33767	0.44188	0.08016
0.12838	0.48746	0.31293	0.07121
0.21198	0.18426	0.42172	0.18202
0.09009	0.18468	0.71321	0.01201
0.14	0.245	0.17	0.445
0.00975	0.97072	0.00975	0.00975
0.96822	0.0121	0.00983	0.00983
0.00983	0.91981	0.01512	0.05521
0.12237	0.01726	0.84534	0.01501
0.00983	0.01739	0.00983	0.96293
0.00978	0.00978	0.96538	0.01504
0.26561	0.19563	0.36869	0.17005
0.13636	0.5202	0.23737	0.10606
0.18524	0.49397	0.13253	0.18825
0.07174	0.38565	0.46786	0.07473

MOTIF CTBP1.tC_GGTwtACCAGaaGC.GCttCTGGTawACC_Ga
letter-probability matrix: alength= 4 w= 17 nsites= 454
0.25851	0.16533	0.15531	0.42084
0.14929	0.51202	0.18136	0.15731
0.3551	0.03453	0.18243	0.42792
0.06997	0.0173	0.88036	0.03235
0.01211	0.01968	0.95836	0.00984
0.02496	0.01739	0.10816	0.84947
0.45514	0.14285	0.02657	0.37541
0.1206	0.0603	0.32663	0.49246
0.93528	0.02483	0.01504	0.02483
0.00975	0.96321	0.01726	0.00975
0.01501	0.96546	0.00975	0.00975
0.9255	0.01203	0.00978	0.05267
0.03779	0.03779	0.90173	0.02267
0.44781	0.30639	0.0808	0.16498
0.56666	0.03666	0.03	0.36666
0.08695	0.03678	0.85284	0.02341
0.06666	0.52666	0.15	0.25666

MOTIF CTCF-repeat.cTGgCCACCAGgGGGCGC.GCGCCCcCTGGTGGcCAg
letter-probability matrix: alength= 4 w= 18 nsites= 1580
0.06913	0.55911	0.05611	0.31563
0.04204	0.1599	0.09984	0.69819
0.07212	0.21487	0.57325	0.13974
0.15771	0.30536	0.43959	0.09731
0.04518	0.89307	0.04216	0.01957
0.00975	0.97072	0.00975	0.00975
0.76119	0.08955	0.08208	0.06716
0.03003	0.6554	0.29504	0.01951
0.09966	0.61794	0.05647	0.22591
0.89339	0.01951	0.03003	0.05705
0.00985	0.00985	0.97043	0.00985
0.39611	0.01943	0.56502	0.01943
0.0302	0.0302	0.651	0.28859
0.02247	0.01947	0.93857	0.01947
0.02477	0.03228	0.9084	0.03453
0.10566	0.8249	0.01962	0.04981
0.24666	0.05333	0.67	0.03
0.05	0.79	0.11	0.05

MOTIF CTCF-TRIM22-SMC3.Cs_CCAcCAGgGGGCGCts.saGCGCCCcCTGgTGG_sG
letter-probability matrix: alength= 4 w= 19 nsites= 1103
0.02302	0.68368	0.05005	0.24324
0.10521	0.44889	0.36372	0.08216
0.18768	0.34984	0.4054	0.05705
0.04333	0.78666	0.14333	0.02666
0.00981	0.97056	0.00981	0.00981
0.77027	0.01951	0.13513	0.07507
0.04719	0.54906	0.39176	0.01198
0.09276	0.58069	0.15082	0.17571
0.9297	0.00982	0.02267	0.03779
0.00981	0.00981	0.97056	0.00981
0.37666	0.01	0.60333	0.01
0.03003	0.04729	0.68768	0.23498
0.03745	0.03445	0.90861	0.01947
0.02696	0.0322	0.92134	0.01947
0.10679	0.83868	0.0224	0.03211
0.18333	0.01666	0.78666	0.01333
0.04981	0.69433	0.21358	0.04226
0.11442	0.30845	0.12935	0.44776
0.1096	0.36036	0.46021	0.06981

MOTIF CTCF-SMC3-HMGXB4-altA.g_CCcCCAGgGgGCgC.GcGCcCcCTGGgGG_c
letter-probability matrix: alength= 4 w= 16 nsites= 1923
0.04509	0.29058	0.57715	0.08717
0.08717	0.34268	0.32264	0.24749
0.04182	0.89843	0.0448	0.01493
0.00975	0.96846	0.01201	0.00975
0.33483	0.55255	0.08258	0.03003
0.122	0.62125	0.247	0.00973
0.05	0.71	0.06666	0.17333
0.87603	0.00976	0.01202	0.10217
0.00975	0.00975	0.97072	0.00975
0.33682	0.00973	0.64371	0.00973
0.00973	0.26197	0.64595	0.08233
0.01739	0.09304	0.51664	0.37291
0.00978	0.00978	0.97065	0.00978
0.06217	0.89588	0.00973	0.0322
0.27574	0.22591	0.41196	0.08637
0.08	0.57	0.27333	0.07666

MOTIF CTCF-altB.CasCAGssgGCGCtG.CaGCGCcssCTGstG
letter-probability matrix: alength= 4 w= 15 nsites= 1394
0.01503	0.66432	0.24549	0.07515
0.48048	0.07307	0.32632	0.12012
0.01193	0.48918	0.48918	0.00969
0.03228	0.84309	0.08708	0.03753
0.89564	0.00975	0.00975	0.08483
0.00975	0.00975	0.97072	0.00975
0.15171	0.43796	0.39835	0.01195
0.12137	0.41697	0.36485	0.09679
0.0098	0.37179	0.49019	0.1282
0.01	0.07	0.90333	0.01666
0.07732	0.88588	0.00975	0.02702
0.07957	0.00975	0.9009	0.00975
0.01504	0.87509	0.10007	0.00978
0.08483	0.33783	0.07732	0.5
0.07541	0.20361	0.68627	0.03469

MOTIF CTCF-altC.scAGgGgGCGCgs.scGCGCcCcCTgs
letter-probability matrix: alength= 4 w= 13 nsites= 1293
0.0501	0.41482	0.44188	0.09318
0.17134	0.45691	0.24448	0.12725
0.89333	0.01	0.06333	0.03333
0.01	0.01	0.97	0.01
0.33033	0.00975	0.65015	0.00975
0.08464	0.00973	0.66891	0.2367
0.02257	0.40105	0.56659	0.00978
0.03228	0.02252	0.93318	0.01201
0.05992	0.90337	0.00973	0.02696
0.02704	0.00976	0.94365	0.01953
0.04204	0.9054	0.02252	0.03003
0.09213	0.28164	0.37153	0.25468
0.09262	0.37349	0.44879	0.08509

MOTIF CTCF-RAD21-repeat.ayTGgCCACcAGrkGGCaGy.rCtGCCmyCTgGTGGcCArt
letter-probability matrix: alength= 4 w= 20 nsites= 1533
0.4509	0.29559	0.06412	0.18937
0.11623	0.42585	0.08416	0.37374
0.06422	0.06721	0.12173	0.74682
0.12333	0.2	0.48333	0.19333
0.26138	0.20388	0.39058	0.14413
0.07507	0.83783	0.05255	0.03453
0.00975	0.97072	0.00975	0.00975
0.85735	0.06264	0.01509	0.0649
0.01943	0.70254	0.25112	0.0269
0.13974	0.50037	0.02704	0.33283
0.84754	0.01962	0.04226	0.09056
0.02235	0.01713	0.94113	0.01937
0.46441	0.02696	0.48913	0.01947
0.02704	0.01953	0.49812	0.45529
0.01953	0.00976	0.95116	0.01953
0.0269	0.03213	0.84678	0.09417
0.09227	0.8102	0.03	0.06751
0.5154	0.08715	0.33283	0.06461
0.09759	0.26726	0.56006	0.07507
0.11913	0.43186	0.09679	0.35219

MOTIF CTCF-RAD21-SMC3-CBX-STAG1.sgCCACcAGrgGGCaGyg.crCtGCCcyCTgGTGGcs
letter-probability matrix: alength= 4 w= 18 nsites= 1245
0.13727	0.33266	0.36573	0.16432
0.27755	0.26753	0.36773	0.08717
0.07718	0.79194	0.08053	0.05033
0.00975	0.97072	0.00975	0.00975
0.91547	0.01207	0.0249	0.04754
0.03745	0.69138	0.25917	0.01198
0.1192	0.51986	0.0596	0.30132
0.90293	0.00978	0.03762	0.04966
0.01951	0.00975	0.96096	0.00975
0.49171	0.01204	0.48644	0.00978
0.0173	0.02708	0.56433	0.39127
0.03245	0.01207	0.93584	0.01962
0.03453	0.06006	0.83558	0.06981
0.07726	0.8177	0.04501	0.06001
0.5719	0.01337	0.3913	0.02341
0.06	0.2	0.69333	0.04666
0.1165	0.44062	0.07468	0.36818
0.2	0.25	0.42	0.13

MOTIF CTCF-RAD21-altA.ayTGGCCACCAGg.cCTGGTGGCCArt
letter-probability matrix: alength= 4 w= 13 nsites= 1444
0.43	0.305	0.06	0.205
0.08917	0.43587	0.11923	0.35571
0.09658	0.03714	0.01708	0.84918
0.04903	0.11887	0.70579	0.1263
0.27477	0.00975	0.6081	0.10735
0.01953	0.95867	0.00976	0.01202
0.00975	0.97072	0.00975	0.00975
0.73637	0.05227	0.0097	0.20164
0.00975	0.70045	0.28003	0.00975
0.13707	0.58876	0.00973	0.26441
0.92862	0.00976	0.04958	0.01202
0.00975	0.00975	0.97072	0.00975
0.35991	0.09388	0.47168	0.07451

MOTIF CTCF-RAD21-SMC3-TRIM22-ZNF384-altC.GcCCaCyAG_gGGC_G.C_GCCc_CTrGtGGgC
letter-probability matrix: alength= 4 w= 16 nsites= 1084
0.12212	0.06906	0.67367	0.13513
0.18937	0.46192	0.27955	0.06913
0.04966	0.90397	0.00993	0.03642
0.02257	0.95786	0.00978	0.00978
0.41207	0.2815	0.04226	0.26415
0.00976	0.80841	0.16979	0.01202
0.13333	0.44	0.01	0.41666
0.91666	0.01	0.01	0.06333
0.00975	0.01201	0.96846	0.00975
0.3015	0.09045	0.2412	0.36683
0.0298	0.00993	0.56953	0.39072
0.01204	0.00978	0.96611	0.01204
0.13576	0.24503	0.49668	0.12251
0.14569	0.66556	0.06622	0.12251
0.29292	0.0707	0.36363	0.27272
0.0297	0.21782	0.74257	0.0099

MOTIF CTCF-RAD21-SMC3-TRIM22-ZNF384-pal.c_GCCACCaGGkGGC_g.c_GCCmCCtGGTGGC_g
letter-probability matrix: alength= 4 w= 17 nsites= 1399
0.01603	0.44388	0.27354	0.26653
0.06006	0.34834	0.24524	0.34634
0.18202	0.05468	0.57378	0.18951
0.07212	0.89105	0.01953	0.01728
0.00975	0.97072	0.00975	0.00975
0.68078	0.26928	0.03025	0.01966
0.00975	0.67267	0.14264	0.17492
0.06691	0.75315	0.01933	0.16059
0.455	0.19	0.03	0.325
0.15419	0.02245	0.65868	0.16467
0.20495	0.09009	0.68543	0.01951
0.03237	0.01204	0.44879	0.50677
0.00975	0.00975	0.97072	0.00975
0.01201	0.00975	0.91066	0.06756
0.09431	0.73353	0.01497	0.15718
0.33	0.31	0.26	0.1
0.24752	0.29702	0.43564	0.0198

MOTIF CTCF-RAD21-TRIM22-pal-altA.GcCc_CCGG_gGgC.GcCc_CCGG_gGgC
letter-probability matrix: alength= 4 w= 14 nsites= 982
0.07815	0.11823	0.63527	0.16833
0.11711	0.53053	0.29029	0.06206
0.04504	0.91816	0.00975	0.02702
0.32732	0.65315	0.00975	0.00975
0.31103	0.26086	0.06688	0.3612
0.0099	0.87458	0.10561	0.0099
0.06231	0.6554	0.00975	0.27252
0.27252	0.00975	0.6554	0.06231
0.0099	0.10561	0.87458	0.0099
0.3612	0.06688	0.26086	0.31103
0.00975	0.00975	0.65315	0.32732
0.02702	0.00975	0.91816	0.04504
0.06198	0.29126	0.53024	0.1165
0.16802	0.6342	0.11895	0.07881

MOTIF CTCF-RAD21-SMC3-TRIM22-ZNF384-short.csCACCAGgGGGs.sCCCcCTGGTGsg
letter-probability matrix: alength= 4 w= 13 nsites= 1645
0.13	0.38	0.27	0.22
0.07615	0.40881	0.45891	0.05611
0.00975	0.97072	0.00975	0.00975
0.74774	0.00975	0.13513	0.10735
0.18908	0.60986	0.18908	0.01195
0.11477	0.60015	0.06001	0.22505
0.92083	0.0097	0.01493	0.05451
0.00975	0.01726	0.96321	0.00975
0.4099	0.01501	0.56531	0.00975
0.01501	0.21471	0.6081	0.16216
0.01951	0.00975	0.96096	0.00975
0.03978	0.03228	0.88588	0.04204
0.07709	0.40643	0.43413	0.08233

MOTIF CTCFL.GcCC_cCAGGGGGCGCcg.cgGCGCCCCCTGg_GGgC
letter-probability matrix: alength= 4 w= 18 nsites= 1942
0.07715	0.27655	0.57114	0.07515
0.07615	0.47094	0.33366	0.11923
0.01947	0.89138	0.07191	0.01722
0.00978	0.96837	0.01204	0.00978
0.33682	0.21706	0.31886	0.12724
0.04684	0.58438	0.34944	0.01933
0.07767	0.69381	0.06787	0.16063
0.93318	0.01726	0.01726	0.03228
0.00975	0.00975	0.97072	0.00975
0.23333	0.01	0.74666	0.01
0.04524	0.07993	0.75414	0.12066
0.01951	0.04504	0.91816	0.01726
0.01	0.02666	0.94333	0.02
0.04981	0.9132	0.01962	0.01735
0.0693	0.0264	0.88448	0.0198
0.03	0.81333	0.08	0.07666
0.05333	0.44	0.22333	0.28333
0.09302	0.36544	0.48172	0.0598

MOTIF DMRT1-LTR12C-repeat.rCACkcTGTATCTAGck.mgCTAGATACAgmGTGy
letter-probability matrix: alength= 4 w= 17 nsites= 1273
0.38	0.08	0.47	0.07
0.11835	0.62487	0.04914	0.20762
0.87333	0.02666	0.01	0.09
0.05666	0.88	0.01	0.05333
0.08	0.06	0.46	0.4
0.18333	0.5	0.03	0.28666
0.05468	0.00973	0.01947	0.9161
0.00975	0.00975	0.97072	0.00975
0.01207	0.00981	0.00981	0.9683
0.71666	0.01	0.13333	0.14
0.16	0.01666	0.10666	0.71666
0.01	0.94	0.01	0.04
0.18211	0.09271	0.02317	0.70198
0.78	0.01666	0.07333	0.13
0.16611	0.03322	0.7176	0.08305
0.30201	0.53355	0.07718	0.08724
0.05	0.02	0.44	0.49

MOTIF DMRT1-altA.gtG_wACAwTGTw_CAAawT.AwtTTG_wACAwTGTw_Cac
letter-probability matrix: alength= 4 w= 20 nsites= 530
0.19119	0.15515	0.39639	0.25725
0.33433	0.05605	0.1091	0.5005
0.09	0.01666	0.82333	0.07
0.35	0.32333	0.03333	0.29333
0.42244	0.10891	0.0462	0.42244
0.93069	0.0165	0.0198	0.033
0.07666	0.86666	0.01666	0.04
0.75	0.01666	0.01666	0.21666
0.40723	0.09803	0.06787	0.42684
0.25056	0.00978	0.00978	0.72987
0.02247	0.01198	0.93108	0.03445
0.02723	0.02269	0.00983	0.94024
0.42267	0.03753	0.06981	0.46996
0.33033	0.03228	0.31006	0.32732
0.01957	0.90813	0.01204	0.06024
0.60066	0.14191	0.0165	0.24092
0.58609	0.04635	0.20529	0.16225
0.46333	0.09333	0.09	0.35333
0.3887	0.02657	0.1495	0.43521
0.27574	0.03654	0.0598	0.6279

MOTIF DMTF1.rscCCCGGATGTGGG.CCCACATCCGGGgsy
letter-probability matrix: alength= 4 w= 15 nsites= 261
0.32665	0.10621	0.42084	0.14629
0.11711	0.39139	0.34634	0.14514
0.13432	0.41293	0.26368	0.18905
0.01493	0.94846	0.01941	0.01717
0.00975	0.97072	0.00975	0.00975
0.01504	0.96012	0.01504	0.00978
0.01722	0.01198	0.96104	0.00973
0.00975	0.01951	0.96096	0.00975
0.95795	0.01501	0.01726	0.00975
0.15547	0.01207	0.01735	0.81509
0.01501	0.04204	0.92567	0.01726
0.19744	0.18243	0.08708	0.53303
0.07615	0.14569	0.63576	0.14238
0.23102	0.19141	0.53465	0.0429
0.1204	0.1806	0.68896	0.01003

MOTIF DNMT3-SVA-repeat.kGCAGAGrcGCTCCTCACTT.AAGTGAGGAGCgyCTCTGCm
letter-probability matrix: alength= 4 w= 20 nsites= 973
0.01903	0.00901	0.47595	0.49599
0.06913	0.02304	0.88176	0.02605
0.22679	0.59131	0.16691	0.01497
0.80963	0.0173	0.12039	0.05267
0.00975	0.01951	0.96096	0.00975
0.94311	0.02245	0.02245	0.01197
0.0173	0.01504	0.95786	0.00978
0.46021	0.04729	0.46771	0.02477
0.03978	0.52777	0.31231	0.12012
0.06006	0.01726	0.86036	0.06231
0.00973	0.96853	0.01198	0.00973
0.00978	0.0173	0.00978	0.96313
0.00975	0.88588	0.0548	0.04954
0.01951	0.87537	0.08258	0.02252
0.0097	0.19118	0.01493	0.78416
0.00975	0.96846	0.01201	0.00975
0.91798	0.04514	0.0173	0.01956
0.015	0.91747	0.04501	0.0225
0.16504	0.18004	0.03975	0.61515
0.01953	0.07212	0.09241	0.81592

MOTIF DNMT3-altA-repeat.GsTCCTCACTTCCC.GGGAAGTGAGGAsC
letter-probability matrix: alength= 4 w= 14 nsites= 1009
0.10821	0.00901	0.84569	0.03707
0.06419	0.45436	0.47241	0.00902
0.00975	0.03228	0.01726	0.94069
0.00975	0.96096	0.01726	0.01201
0.17923	0.72666	0.02987	0.06422
0.00971	0.08669	0.00971	0.89387
0.0097	0.70948	0.26885	0.01194
0.96846	0.00975	0.01201	0.00975
0.00975	0.91291	0.03003	0.04729
0.245	0.01	0.01	0.735
0.01493	0.03734	0.05675	0.89096
0.00965	0.62407	0.28231	0.08395
0.02475	0.83663	0.0297	0.10891
0.0198	0.86138	0.0099	0.10891

MOTIF DNMT3-altB-SVA-repeat.CCTCACgksacAGACGG.CCGTCTgtsmcGTGAGG
letter-probability matrix: alength= 4 w= 17 nsites= 713
0.03206	0.87975	0.01703	0.07114
0.06913	0.83266	0.02905	0.06913
0.00976	0.21487	0.01202	0.76333
0.00975	0.97072	0.00975	0.00975
0.95795	0.01726	0.00975	0.01501
0.00975	0.95345	0.02702	0.00975
0.14157	0.07675	0.51639	0.26527
0.10703	0.01497	0.42889	0.4491
0.03725	0.39195	0.50372	0.06706
0.52883	0.36179	0.00973	0.09962
0.31	0.46333	0.06333	0.16333
0.94294	0.00975	0.03753	0.00975
0.01	0.04666	0.93333	0.01
0.94069	0.02252	0.02477	0.01201
0.01951	0.69519	0.01501	0.27027
0.0565	0.00966	0.8223	0.11152
0.06741	0.01198	0.91086	0.00973

MOTIF DNMT3-altC-SVA-repeat.GyTCcksACtTsmgAGrC.GyCTcksAaGTsmgGArC
letter-probability matrix: alength= 4 w= 18 nsites= 740
0.1513	0.01102	0.75851	0.07915
0.01703	0.48296	0.01703	0.48296
0.00975	0.00975	0.00975	0.97072
0.00975	0.91522	0.05251	0.0225
0.13636	0.4918	0.36214	0.00968
0.09388	0.0149	0.40983	0.48137
0.05216	0.48658	0.45156	0.00968
0.92567	0.03753	0.02477	0.01201
0.00975	0.95345	0.00975	0.02702
0.31067	0.12696	0.0097	0.55265
0.00968	0.00968	0.12369	0.85692
0.00966	0.41635	0.51747	0.0565
0.48543	0.39581	0.01941	0.09932
0.01493	0.3286	0.51232	0.14413
0.97072	0.00975	0.00975	0.00975
0.00975	0.00975	0.97072	0.00975
0.44709	0.00968	0.51639	0.02682
0.0548	0.73573	0.02702	0.18243

MOTIF DNMT3-altD-enhancer.ssCCwGGgCtGggc.gccCaGcCCwGGss
letter-probability matrix: alength= 4 w= 14 nsites= 503
0.04909	0.37775	0.48396	0.08917
0.03003	0.42342	0.38638	0.16016
0.06291	0.60264	0.24834	0.08609
0.04954	0.87312	0.06756	0.00975
0.44519	0.04729	0.03978	0.46771
0.01198	0.06441	0.90636	0.01722
0.21666	0.01	0.58	0.19333
0.03725	0.33233	0.61326	0.01713
0.0224	0.94324	0.0224	0.01194
0.37848	0.05492	0.04514	0.52144
0.01501	0.08483	0.88063	0.01951
0.07153	0.35767	0.46944	0.10134
0.11589	0.36423	0.48675	0.03311
0.27516	0.47315	0.20134	0.05033

MOTIF E2F-RB1-TFDP-LIN9.GGs_TTCCCGCCcGcC.GgCgGGCGGGAA_sCC
letter-probability matrix: alength= 4 w= 16 nsites= 621
0.14128	0.24348	0.56813	0.04709
0.06913	0.26252	0.6012	0.06713
0.09438	0.34681	0.43445	0.12434
0.04194	0.37902	0.19475	0.38426
0.01655	0.26821	0.06291	0.65231
0.01501	0.02702	0.03453	0.92342
0.00978	0.87283	0.04514	0.07223
0.00975	0.9084	0.06231	0.01951
0.00973	0.8705	0.0973	0.02245
0.00975	0.00975	0.96096	0.01951
0.00978	0.87735	0.09781	0.01504
0.02488	0.73152	0.16817	0.07541
0.27477	0.36036	0.11261	0.25225
0.14285	0.24252	0.51495	0.09966
0.0903	0.52508	0.32107	0.06354
0.0594	0.50495	0.24752	0.18811

MOTIF E2F7-E2F8-RB1.sG_tTTCCCGCCAaAa.tTtTGGCGGGAAa_Cs
letter-probability matrix: alength= 4 w= 16 nsites= 462
0.08926	0.39919	0.45235	0.05917
0.06412	0.26853	0.57715	0.09018
0.11521	0.33584	0.2756	0.27334
0.03333	0.29333	0.09	0.58333
0.00978	0.25301	0.03237	0.70481
0.01493	0.06422	0.01717	0.90365
0.00978	0.94055	0.01956	0.03009
0.00983	0.89258	0.08547	0.0121
0.01198	0.92359	0.04194	0.02247
0.0098	0.01508	0.95022	0.02488
0.00978	0.93825	0.04216	0.00978
0.02	0.73666	0.20666	0.03666
0.51986	0.24503	0.10596	0.12913
0.38127	0.27759	0.25418	0.08695
0.55666	0.19666	0.15666	0.09
0.45	0.14	0.3	0.11

MOTIF E4F1.CgcGCTTTACGGC_gsag.ctsc_GCCGTAAAGCgcG
letter-probability matrix: alength= 4 w= 18 nsites= 222
0.2	0.78	0.01	0.01
0.04914	0.30491	0.4674	0.17853
0.09781	0.49887	0.15048	0.25282
0.15666	0.08666	0.71666	0.04
0.02666	0.88333	0.05333	0.03666
0.00975	0.04204	0.00975	0.93843
0.00975	0.02477	0.00975	0.9557
0.01195	0.04708	0.05455	0.88639
0.52805	0.23102	0.21452	0.0264
0.01735	0.94037	0.01207	0.03018
0.01947	0.01722	0.92134	0.04194
0.16265	0.01506	0.81024	0.01204
0.01946	0.90568	0.02245	0.05239
0.30119	0.29596	0.23617	0.16666
0.1146	0.3146	0.49887	0.07191
0.04	0.45	0.35	0.16
0.49	0.25	0.23	0.03
0.09	0.28	0.49	0.14

MOTIF EBF.tsTCCCCwGGGA__ggG.Ccc__TCCCwGGGGAsa
letter-probability matrix: alength= 4 w= 17 nsites= 1924
0.22244	0.16132	0.24248	0.37374
0.07707	0.41541	0.34034	0.16716
0.02698	0.26686	0.07946	0.62668
0.00975	0.96096	0.00975	0.01951
0.00975	0.81306	0.00975	0.16741
0.00978	0.9556	0.00978	0.02483
0.20495	0.53528	0.01201	0.24774
0.39835	0.07922	0.14648	0.37593
0.04204	0.00975	0.92342	0.02477
0.17492	0.00975	0.80555	0.00975
0.01207	0.00981	0.9683	0.00981
0.64723	0.04932	0.284	0.01943
0.27049	0.32265	0.33233	0.07451
0.32732	0.3078	0.08708	0.27777
0.13932	0.12434	0.48164	0.25468
0.0396	0.28712	0.56435	0.10891
0.0198	0.13861	0.81188	0.0297

MOTIF EBF-altA-enhancer.tTcCCCTgGGrAGtgga.tccaCTyCCcAGGGgAa
letter-probability matrix: alength= 4 w= 17 nsites= 1197
0.16833	0.10821	0.24749	0.47595
0.03	0.1	0.28	0.59
0.03666	0.54666	0.05666	0.36
0.00975	0.96846	0.00975	0.01201
0.00975	0.9084	0.00975	0.07207
0.11486	0.56006	0.14264	0.18243
0.17333	0.02	0.09666	0.71
0.28689	0.00973	0.41423	0.28913
0.09333	0.01	0.88666	0.01
0.12762	0.00975	0.85285	0.00975
0.45529	0.01202	0.52291	0.00976
0.68113	0.10703	0.05239	0.15943
0.16216	0.10735	0.62537	0.1051
0.18993	0.24774	0.14714	0.41516
0.05472	0.20895	0.42288	0.31343
0.35215	0.05315	0.57142	0.02325
0.39	0.3	0.3	0.01

MOTIF EBF-short.tTCCcwgGGAa.tTCCcwgGGAa
letter-probability matrix: alength= 4 w= 11 nsites= 1196
0.03303	0.15015	0.33633	0.48048
0.01903	0.28256	0.02705	0.67134
0.00973	0.84868	0.00973	0.13183
0.02317	0.70198	0.00993	0.2649
0.21523	0.44701	0.00993	0.32781
0.48273	0.01726	0.01726	0.48273
0.32781	0.00993	0.44701	0.21523
0.2649	0.00993	0.70198	0.02317
0.13183	0.00973	0.84868	0.00973
0.67092	0.02704	0.28249	0.01953
0.48	0.33666	0.15	0.03333

MOTIF EGR.gCCCGCCCcCGCggg.cccGCGgGGGCGGGc
letter-probability matrix: alength= 4 w= 15 nsites= 1453
0.09709	0.34034	0.46046	0.1021
0.13727	0.52304	0.16232	0.17735
0.17785	0.67114	0.08724	0.06375
0.02702	0.91816	0.02477	0.03003
0.23428	0.00973	0.58383	0.17215
0.00975	0.96321	0.01726	0.00975
0.01493	0.93577	0.02987	0.01941
0.01962	0.89811	0.01962	0.06264
0.41384	0.54928	0.0173	0.01956
0.00975	0.95795	0.01726	0.01501
0.15801	0.01956	0.62678	0.19563
0.02708	0.79006	0.11286	0.06997
0.21996	0.27027	0.37762	0.13213
0.05974	0.28603	0.51979	0.13442
0.07137	0.26765	0.51747	0.14349

MOTIF EGR-altA.GgcCCCGCCCAC_CggG.CccG_GTGGGCGGGgcC
letter-probability matrix: alength= 4 w= 17 nsites= 917
0.15	0.26	0.53	0.06
0.1	0.28	0.4	0.22
0.0297	0.51485	0.29207	0.16336
0.12956	0.49501	0.20265	0.17275
0.21333	0.57333	0.16333	0.05
0.02247	0.92584	0.00973	0.04194
0.27756	0.00975	0.57014	0.14253
0.00975	0.97072	0.00975	0.00975
0.02702	0.8581	0.09759	0.01726
0.01	0.95	0.01	0.03
0.67666	0.23333	0.01666	0.07333
0.00975	0.94819	0.03228	0.00975
0.21393	0.26865	0.33333	0.18407
0.04729	0.60285	0.19519	0.15465
0.21192	0.27814	0.37748	0.13245
0.12	0.34	0.45	0.09
0.13	0.23	0.46	0.18

MOTIF EGR-altB.ggcCACCCACAcgg.ccgTGTGGGTGgcc
letter-probability matrix: alength= 4 w= 14 nsites= 598
0.10921	0.26452	0.4008	0.22545
0.05005	0.35335	0.51351	0.08308
0.24774	0.45045	0.21471	0.08708
0.04943	0.89363	0.01722	0.0397
0.52145	0.0495	0.17821	0.25082
0.00983	0.9652	0.00983	0.01512
0.05705	0.84834	0.00975	0.08483
0.01	0.93	0.01	0.05
0.86333	0.09666	0.01	0.03
0.00983	0.97049	0.00983	0.00983
0.51162	0.10963	0.17607	0.20265
0.01672	0.58193	0.34782	0.05351
0.23666	0.26	0.38666	0.11666
0.14903	0.29508	0.45156	0.10432

MOTIF EGR-altD-repeat.c_CAccCACCCACGCAcGg.cCgTGCGTGGGTGggTG_g
letter-probability matrix: alength= 4 w= 19 nsites= 792
0.08361	0.53846	0.0903	0.28762
0.26333	0.30333	0.37666	0.05666
0.04	0.56333	0.24333	0.15333
0.76333	0.11666	0.05666	0.06333
0.02	0.63666	0.02	0.32333
0.25282	0.42889	0.25808	0.06019
0.02262	0.88235	0.02262	0.07239
0.84333	0.05333	0.06	0.04333
0.01497	0.72829	0.02245	0.23428
0.1393	0.75124	0.01492	0.09452
0.00978	0.89307	0.0271	0.07003
0.9006	0.06475	0.01731	0.01731
0.01005	0.86432	0.01005	0.11557
0.17785	0.23489	0.51006	0.07718
0.0397	0.62397	0.15955	0.17677
0.80602	0.07023	0.05685	0.06688
0.02666	0.55666	0.03	0.38666
0.10437	0.18518	0.64309	0.06734
0.05629	0.34437	0.5298	0.06953

MOTIF EOMES-TBXT-TBX3.gAAaTTcACACcT_tTT.AAa_AgGTGTgAAtTTc
letter-probability matrix: alength= 4 w= 17 nsites= 456
0.31	0.19	0.42	0.08
0.56513	0.08917	0.11823	0.22745
0.56666	0.27666	0.12333	0.03333
0.49	0.11666	0.12333	0.27
0.02006	0.10702	0.02675	0.84615
0.01201	0.03978	0.00975	0.93843
0.33333	0.51666	0.08333	0.06666
0.64723	0.03213	0.04185	0.27877
0.00975	0.97072	0.00975	0.00975
0.95547	0.01207	0.00981	0.02264
0.02987	0.70649	0.25392	0.0097
0.14522	0.54627	0.02257	0.28592
0.11295	0.16265	0.04216	0.68222
0.19127	0.35906	0.151	0.29865
0.23154	0.24161	0.14429	0.38255
0.10264	0.15894	0.16556	0.57284
0.09	0.24	0.01	0.66

MOTIF EOMES-TBXT-altA.AATTAgCACCTt.aAGGTGcTAATT
letter-probability matrix: alength= 4 w= 12 nsites= 359
0.66	0.27	0.05	0.02
0.65931	0.11222	0.08416	0.14428
0.01726	0.01501	0.01726	0.95045
0.10231	0.0759	0.0099	0.81188
0.64564	0.12012	0.05705	0.17717
0.34534	0.02252	0.47747	0.15465
0.03456	0.89857	0.00976	0.05709
0.90793	0.00973	0.03742	0.04491
0.10666	0.66	0.19333	0.04
0.14851	0.58745	0.0165	0.24752
0.11371	0.13712	0.01003	0.73913
0.12871	0.31683	0.12871	0.42574

MOTIF EPAS1-LINE-L1AP4-repeat.kCGGTGGCTGCAGAACAGCAG.CTGCTGTTCTGCAGCCACCGm
letter-probability matrix: alength= 4 w= 21 nsites= 423
0.01	0.05	0.48	0.46
0.01	0.79	0.01	0.19
0.02	0.01	0.96	0.01
0.01	0.04	0.9	0.05
0.05685	0.07023	0.02675	0.84615
0.0224	0.03958	0.90365	0.03435
0.01508	0.04751	0.89743	0.03996
0.00978	0.9556	0.00978	0.02483
0.00975	0.01951	0.00975	0.96096
0.01211	0.00984	0.96593	0.01211
0.00978	0.93072	0.0271	0.03237
0.88821	0.02719	0.01208	0.0725
0.01201	0.02252	0.94819	0.01726
0.93577	0.01717	0.02987	0.01717
0.92	0.03	0.03333	0.01666
0.01735	0.96075	0.00981	0.01207
0.93528	0.02257	0.0173	0.02483
0.015	0.0375	0.93773	0.00975
0.01498	0.93333	0.02471	0.02696
0.65421	0.0224	0.29873	0.02464
0.05	0.01	0.93	0.01

MOTIF EPAS1-altA-LINE-L1PA4-repeat.wyTCCTCTGAGACAAAACTTCCAGAGGAAck.mgTTCCTCTGGAAGTTTTGTCTCAGAGGArw
letter-probability matrix: alength= 4 w= 31 nsites= 457
0.53	0.01	0.01	0.45
0.00902	0.52557	0.01905	0.44633
0.11036	0.02341	0.03678	0.82943
0.1505	0.74247	0.02341	0.08361
0.02317	0.87417	0.08278	0.01986
0.02	0.01	0.01666	0.95333
0.02	0.92	0.02666	0.03333
0.04333	0.01333	0.01666	0.92666
0.04347	0.02675	0.86287	0.06688
0.94666	0.01	0.01666	0.02666
0.01655	0.02317	0.9437	0.01655
0.94666	0.01666	0.01	0.02666
0.03961	0.84678	0.09417	0.01943
0.89333	0.06666	0.01666	0.02333
0.95637	0.01006	0.01006	0.02348
0.94846	0.0097	0.02688	0.01493
0.86786	0.06756	0.03753	0.02702
0.06226	0.79519	0.07501	0.06751
0.0198	0.0297	0.0165	0.93399
0.01666	0.07	0.01666	0.89666
0.0298	0.89735	0.01655	0.05629
0.01006	0.93624	0.02348	0.0302
0.95	0.01	0.01666	0.02333
0.04333	0.02666	0.91666	0.01333
0.84666	0.02	0.02333	0.11
0.05	0.02333	0.87	0.05666
0.0894	0.27483	0.62582	0.00993
0.96	0.01	0.02	0.01
0.82	0.02	0.07	0.09
0.0297	0.46534	0.17821	0.32673
0.099	0.0396	0.42574	0.43564

MOTIF EPAS1-altB.gsaGGAATGCCTGsa.tsCAGGCATTCCtsc
letter-probability matrix: alength= 4 w= 15 nsites= 124
0.05	0.3	0.47	0.18
0.13627	0.43587	0.33867	0.08917
0.43543	0.16966	0.14264	0.25225
0.06333	0.01	0.91666	0.01
0.01666	0.03333	0.94	0.01
0.85666	0.06333	0.07	0.01
0.96096	0.01726	0.00975	0.01201
0.09687	0.00968	0.01192	0.88152
0.00996	0.05315	0.7774	0.15946
0.04182	0.64973	0.03958	0.26885
0.14307	0.59186	0.05722	0.20783
0.17677	0.05468	0.0397	0.72883
0.06966	0.13707	0.77602	0.01722
0.09	0.36	0.46	0.09
0.4	0.26	0.21	0.13

MOTIF EPAS1-altD-repeat.sGCTGCTGATACCCAGGCc.gGCCTGGGTATCAGCAGCs
letter-probability matrix: alength= 4 w= 19 nsites= 254
0.01302	0.52204	0.42885	0.03607
0.07615	0.0531	0.83767	0.03306
0.01	0.97	0.01	0.01
0.01342	0.02013	0.01006	0.95637
0.01986	0.0298	0.93377	0.01655
0.01006	0.94966	0.0302	0.01006
0.03986	0.01993	0.02657	0.91362
0.0101	0.0101	0.96969	0.0101
0.95033	0.01986	0.00993	0.01986
0.01	0.03	0.01	0.95
0.91666	0.02	0.03666	0.02666
0.03311	0.92052	0.02649	0.01986
0.01666	0.90666	0.04666	0.03
0.01328	0.93023	0.04318	0.01328
0.97	0.01	0.01	0.01
0.03	0.01666	0.93666	0.01666
0.01666	0.16	0.78333	0.04
0.06312	0.71428	0.20598	0.01661
0.4	0.56	0.02	0.02

MOTIF ETS-EHF.ca_AcCAGGAAGTgg.ccACTTCCTGgT_tg
letter-probability matrix: alength= 4 w= 15 nsites= 995
0.12838	0.42627	0.12838	0.31695
0.43386	0.13326	0.27655	0.15631
0.33183	0.32209	0.14681	0.19925
0.70789	0.03204	0.05663	0.20342
0.18004	0.48012	0.24231	0.09752
0.25112	0.64723	0.08221	0.01943
0.73467	0.23617	0.01943	0.00971
0.00978	0.00978	0.97065	0.00978
0.00981	0.01207	0.9683	0.00981
0.9683	0.01207	0.00981	0.00981
0.9653	0.0098	0.01508	0.0098
0.24024	0.04204	0.70045	0.01726
0.08252	0.18004	0.06226	0.67516
0.22742	0.16722	0.42809	0.17725
0.13	0.3	0.45	0.12

MOTIF ETS-ELF-AGO1-ATF-BCL11B-E2F-FOX-HCFC1-GMEB-GTF2-KLF-MAX-MXD-MXI1-MYB-MYC-NR2C-SMAD-SP2-STAT-TAF-THAP11-YY1.CacCCGGAAGTGgGG.CCcCACTTCCGGgtG
letter-probability matrix: alength= 4 w= 15 nsites= 1396
0.16432	0.48697	0.23947	0.10921
0.41382	0.16533	0.24549	0.17535
0.1867	0.41299	0.28379	0.1165
0.07507	0.753	0.1524	0.01951
0.28087	0.66716	0.04216	0.00978
0.00975	0.00975	0.97072	0.00975
0.00975	0.00975	0.97072	0.00975
0.95152	0.01938	0.01938	0.00969
0.95808	0.00973	0.01721	0.01497
0.11773	0.05283	0.81962	0.00981
0.10735	0.25	0.04504	0.59759
0.12987	0.11711	0.66291	0.09009
0.22679	0.27694	0.44161	0.05464
0.04907	0.2275	0.53011	0.1933
0.02257	0.2784	0.59142	0.10759

MOTIF ETS-ELF-altA-repeat.CcAcCcGGAAGtGGGGG.CCCCCaCTTCCgGgTgG
letter-probability matrix: alength= 4 w= 17 nsites= 1410
0.115	0.605	0.265	0.015
0.24749	0.4539	0.25951	0.03907
0.56187	0.11371	0.19732	0.12709
0.1806	0.45484	0.27424	0.0903
0.06217	0.73857	0.17677	0.02247
0.32732	0.61786	0.03978	0.01501
0.01951	0.00975	0.96096	0.00975
0.00978	0.00978	0.97065	0.00978
0.94819	0.02252	0.01951	0.00975
0.9653	0.0098	0.0098	0.01508
0.11495	0.06461	0.80841	0.01202
0.11367	0.30683	0.052	0.52748
0.11985	0.13183	0.65393	0.09438
0.17215	0.25449	0.53592	0.03742
0.09417	0.18908	0.5553	0.16143
0.02	0.27666	0.6	0.10333
0.09	0.24	0.66	0.01

MOTIF ETS-ELF-altB.CaGGAA_cAGGAAgTgG.CcAcTTCCTg_TTCCtG
letter-probability matrix: alength= 4 w= 17 nsites= 1573
0.13827	0.57815	0.16533	0.11823
0.53707	0.01302	0.09619	0.3537
0.26335	0.01504	0.59668	0.1249
0.18754	0.09977	0.69767	0.015
0.73573	0.08708	0.1096	0.06756
0.91132	0.0149	0.03427	0.03949
0.07692	0.25418	0.3612	0.30769
0.16	0.415	0.305	0.12
0.79518	0.09487	0.08509	0.02484
0.03762	0.00978	0.94281	0.00978
0.04966	0.05267	0.88788	0.00978
0.90315	0.04729	0.03978	0.00975
0.88614	0.01198	0.0322	0.06966
0.28145	0.07947	0.55629	0.08278
0.13861	0.14851	0.11881	0.59405
0.3	0.08	0.45	0.17
0.20792	0.19801	0.55445	0.0396

MOTIF ETS-ETV.GCggCCGGAAGyGggG.CccCrCTTCCGGccGC
letter-probability matrix: alength= 4 w= 16 nsites= 966
0.23771	0.22768	0.50551	0.02908
0.10621	0.53306	0.26152	0.09919
0.25	0.25225	0.43018	0.06756
0.26501	0.21246	0.44519	0.07732
0.03443	0.71107	0.23952	0.01497
0.24161	0.72147	0.02684	0.01006
0.00975	0.00975	0.97072	0.00975
0.00975	0.00975	0.97072	0.00975
0.93811	0.01962	0.03245	0.00981
0.92511	0.0121	0.02496	0.03782
0.1146	0.05468	0.81872	0.01198
0.06413	0.36987	0.11409	0.4519
0.07207	0.19969	0.63063	0.09759
0.09984	0.34984	0.51801	0.03228
0.0474	0.28291	0.56433	0.10534
0.0231	0.27062	0.56765	0.13861

MOTIF ETS-ETV-altB.scCGGwAGygsc.gscrCTwCCGgs
letter-probability matrix: alength= 4 w= 12 nsites= 893
0.04904	0.35035	0.44944	0.15115
0.00902	0.63189	0.35005	0.00902
0.099	0.85478	0.0363	0.0099
0.02247	0.04194	0.92584	0.00973
0.00975	0.05255	0.92792	0.00975
0.44666	0.01	0.09333	0.45
0.73273	0.00975	0.2027	0.0548
0.06184	0.10134	0.82712	0.00968
0.0726	0.38613	0.0396	0.50165
0.1292	0.27109	0.46527	0.13442
0.14	0.42666	0.34333	0.09
0.24	0.44	0.29	0.03

MOTIF ETS-ETV-altC.gC_TCCGGA_Gc.gC_TCCGGA_Gc
letter-probability matrix: alength= 4 w= 12 nsites= 420
0.28	0.22	0.43	0.07
0.00902	0.56268	0.2026	0.22567
0.199	0.30348	0.25373	0.24378
0.00981	0.17056	0.1683	0.65132
0.00968	0.87406	0.10655	0.00968
0.17677	0.73108	0.00973	0.08239
0.08239	0.00973	0.73108	0.17677
0.00968	0.10655	0.87406	0.00968
0.65132	0.1683	0.17056	0.00981
0.24378	0.25373	0.30348	0.199
0.22591	0.20265	0.56146	0.00996
0.07	0.44	0.21	0.28

MOTIF ETS-ETV6-altA.cg_AasAGGAAGTGGgcc.ggcCCACTTCCTstT_cg
letter-probability matrix: alength= 4 w= 18 nsites= 1065
0.28	0.45	0.14	0.13
0.32032	0.05305	0.58358	0.04304
0.35666	0.20333	0.40333	0.03666
0.53	0.17	0.215	0.085
0.51161	0.06217	0.36404	0.06217
0.13473	0.40643	0.4214	0.03742
0.61833	0.24492	0.10217	0.03456
0.01957	0.00978	0.96084	0.00978
0.02996	0.01198	0.94831	0.00973
0.9556	0.01504	0.01956	0.00978
0.93613	0.00976	0.02704	0.02704
0.18726	0.04719	0.75355	0.01198
0.10033	0.12374	0.10367	0.67224
0.13017	0.07223	0.74492	0.05267
0.2392	0.22259	0.4784	0.0598
0.05521	0.23676	0.4357	0.27231
0.04333	0.48333	0.28	0.19333
0.04	0.51	0.27	0.18

MOTIF ETS-FLI1-IKZF-MEIS-MYB.rC_aCaGGAAgTGGgG.CcCCAcTTCCtGt_Gy
letter-probability matrix: alength= 4 w= 16 nsites= 1178
0.44488	0.1513	0.3537	0.0501
0.16633	0.42184	0.20941	0.2024
0.32355	0.26787	0.31828	0.09029
0.48333	0.11	0.30666	0.1
0.07715	0.72883	0.17453	0.01947
0.56	0.40666	0.02333	0.01
0.00978	0.00978	0.97065	0.00978
0.01207	0.00981	0.9683	0.00981
0.97043	0.00985	0.00985	0.00985
0.93543	0.00975	0.00975	0.04504
0.33109	0.01943	0.63228	0.01718
0.04954	0.24774	0.0548	0.64789
0.08333	0.11333	0.67333	0.13
0.19333	0.24666	0.49333	0.06666
0.07	0.21	0.42	0.3
0.05	0.21	0.60333	0.13666

MOTIF ETS-FLI1-altB.aaaACAGGAAaTG_tt.aa_CAtTTCCTGTttt
letter-probability matrix: alength= 4 w= 16 nsites= 1096
0.46893	0.16933	0.24549	0.11623
0.34	0.22	0.26	0.18
0.47155	0.1497	0.25898	0.11976
0.58803	0.05647	0.2093	0.14617
0.17638	0.63285	0.15594	0.03482
0.90587	0.06475	0.01731	0.01204
0.00975	0.00975	0.97072	0.00975
0.00983	0.0121	0.96822	0.00983
0.9653	0.0098	0.01508	0.0098
0.94268	0.0098	0.01508	0.03242
0.62874	0.01197	0.33682	0.02245
0.05705	0.1021	0.08258	0.75825
0.22624	0.10558	0.47209	0.19607
0.35666	0.19333	0.3	0.15
0.16179	0.197	0.26441	0.37677
0.28428	0.11036	0.12374	0.4816

MOTIF ETS-FLI1-altC-enhancer.CaAtAGGAaaTG.CAttTCCTaTtG
letter-probability matrix: alength= 4 w= 12 nsites= 663
0.24172	0.49348	0.20361	0.06118
0.41282	0.23747	0.28757	0.06212
0.83621	0.01953	0.09466	0.04958
0.05992	0.3191	0.07715	0.54382
0.88921	0.03717	0.06394	0.00966
0.00975	0.00975	0.97072	0.00975
0.00975	0.01501	0.96546	0.00975
0.97072	0.00975	0.00975	0.00975
0.52513	0.04501	0.34733	0.08252
0.61	0.01	0.37	0.01
0.04504	0.24249	0.06456	0.64789
0.0825	0.17821	0.51485	0.22442

MOTIF ETS-FLI1-altD-repeat.kkCCTTCCTTCCTTCCTTCCTtCCTw.wAGGaAGGAAGGAAGGAAGGAAGGmm
letter-probability matrix: alength= 4 w= 26 nsites= 3371
0.04	0.01	0.47	0.48
0.00902	0.02908	0.49247	0.4694
0.13	0.71333	0.13666	0.02
0.17587	0.72864	0.03015	0.06532
0.06046	0.0907	0.06046	0.78835
0.02994	0.12724	0.15943	0.68338
0.09213	0.76853	0.05992	0.0794
0.06471	0.75996	0.0173	0.15801
0.03975	0.10502	0.0375	0.8177
0.01951	0.12987	0.10735	0.74324
0.04491	0.81287	0.03742	0.10479
0.04943	0.80374	0.01498	0.13183
0.03456	0.10969	0.03456	0.82118
0.01951	0.12987	0.09984	0.75075
0.02696	0.77902	0.02696	0.16704
0.02466	0.75934	0.02466	0.19133
0.07003	0.125	0.04216	0.7628
0.05267	0.16779	0.10759	0.67193
0.04996	0.68357	0.04239	0.22407
0.09759	0.69819	0.03453	0.16966
0.12274	0.11521	0.06475	0.69728
0.05333	0.16666	0.27333	0.50666
0.02	0.69	0.01	0.28
0.06	0.68	0.02	0.24
0.10891	0.0198	0.19801	0.67326
0.46	0.01	0.05	0.48

MOTIF ETS-GABP-ELF-ZBTB11-SMC3-SIN3A.gc_gCCGGAAGTGgcG.CgcCACTTCCGGc_gc
letter-probability matrix: alength= 4 w= 16 nsites= 1452
0.26726	0.11211	0.51851	0.1021
0.12036	0.46439	0.30591	0.10932
0.34431	0.25673	0.31437	0.08458
0.27919	0.26197	0.38173	0.07709
0.05992	0.69887	0.22172	0.01947
0.21771	0.74774	0.02477	0.00975
0.00975	0.00975	0.97072	0.00975
0.00978	0.00978	0.97065	0.00978
0.96084	0.01204	0.01731	0.00978
0.95849	0.00981	0.01207	0.01962
0.11252	0.05251	0.8252	0.00975
0.04958	0.18482	0.04958	0.716
0.07207	0.12987	0.73048	0.06756
0.23849	0.2815	0.44981	0.03018
0.04	0.5	0.32333	0.13666
0.03213	0.14648	0.70478	0.11659

MOTIF ETS-GABP-ERF-ZBTB11-altA.gsrrcCGGAAGts.saCTTCCGgyysc
letter-probability matrix: alength= 4 w= 13 nsites= 848
0.31663	0.11222	0.48897	0.08216
0.09719	0.41883	0.36873	0.11523
0.43735	0.15003	0.35258	0.06001
0.41423	0.00973	0.53408	0.04194
0.07507	0.56006	0.34759	0.01726
0.06037	0.91018	0.00981	0.01962
0.00975	0.00975	0.96846	0.01201
0.03742	0.00973	0.94311	0.00973
0.74666	0.08333	0.16	0.01
0.77327	0.00975	0.2072	0.00975
0.20612	0.11949	0.6572	0.01717
0.08502	0.3258	0.16027	0.42889
0.11371	0.37792	0.37123	0.13712

MOTIF ETS-GABPA-ELF1-ELK4-ZBTB11-altB.rCCGGAaccGGAAGTGg_g.c_cCACTTCCggtTCCGGy
letter-probability matrix: alength= 4 w= 19 nsites= 881
0.4008	0.12424	0.38577	0.08917
0.02404	0.63727	0.21442	0.12424
0.18371	0.64227	0.06198	0.11202
0.08215	0.02464	0.83868	0.05451
0.10784	0.07013	0.80693	0.01508
0.65246	0.06203	0.26606	0.01943
0.50784	0.05451	0.37789	0.05974
0.0794	0.54157	0.33932	0.0397
0.0199	0.54228	0.02487	0.41293
0.03978	0.00975	0.93543	0.01501
0.07732	0.00975	0.90315	0.00975
0.89789	0.00975	0.08258	0.00975
0.8581	0.00975	0.11711	0.01501
0.11685	0.12958	0.73857	0.01498
0.07732	0.26276	0.07957	0.58033
0.06	0.1	0.73	0.11
0.26	0.25	0.44	0.05
0.0404	0.35353	0.40404	0.20202
0.03	0.3	0.56	0.11

MOTIF ETS-GABP-ATF-CRE.c_gCCGGAAGTGaCGc.gCGtCACTTCCGGc_g
letter-probability matrix: alength= 4 w= 16 nsites= 1085
0.16	0.42	0.29	0.13
0.36	0.21	0.33	0.1
0.27333	0.21	0.43666	0.08
0.06756	0.65015	0.2575	0.02477
0.12173	0.82897	0.03958	0.0097
0.00975	0.00975	0.96846	0.01201
0.00975	0.00975	0.97072	0.00975
0.95331	0.01731	0.01731	0.01204
0.94684	0.00996	0.01993	0.02325
0.12	0.04666	0.82333	0.01
0.05255	0.07207	0.03978	0.83558
0.04204	0.09009	0.82057	0.04729
0.43543	0.20495	0.32507	0.03453
0.11055	0.62814	0.21608	0.04522
0.02252	0.19219	0.67267	0.11261
0.04	0.46	0.18	0.32

MOTIF FEZF1.ATGCTCtTTTAA.TTAAAaGAGCAT
letter-probability matrix: alength= 4 w= 12 nsites= 588
0.48348	0.2082	0.09009	0.21821
0.07615	0.02605	0.09018	0.80761
0.01	0.01	0.97	0.01
0.02666	0.68333	0.02	0.27
0.03355	0.09395	0.01006	0.86241
0.01986	0.84437	0.11589	0.01986
0.40802	0.04013	0.01337	0.53846
0.01666	0.15	0.08	0.75333
0.09302	0.01328	0.03322	0.86046
0.1	0.08333	0.08	0.73666
0.46357	0.18543	0.15894	0.19205
0.64356	0.15841	0.11881	0.0792

MOTIF FOX.tgytTGTTTACwtag.ctawGTAAACAarca
letter-probability matrix: alength= 4 w= 15 nsites= 701
0.28657	0.10921	0.18436	0.41983
0.13527	0.21843	0.39378	0.2525
0.14238	0.32119	0.12913	0.40728
0.27759	0.25752	0.10367	0.3612
0.02257	0.00978	0.00978	0.95786
0.27622	0.00981	0.70415	0.00981
0.02257	0.01956	0.00978	0.94808
0.01203	0.00978	0.07524	0.90293
0.0225	0.01725	0.23255	0.72768
0.82	0.01666	0.14666	0.01666
0.03642	0.83112	0.01986	0.11258
0.46003	0.14555	0.0098	0.38461
0.07756	0.33584	0.125	0.46159
0.54666	0.04	0.06666	0.34666
0.29801	0.13576	0.43046	0.13576

MOTIF FOX-altA-repeat.A_cttTGTTTACwyagA.TctrwGTAAACAaag_T
letter-probability matrix: alength= 4 w= 17 nsites= 715
0.51503	0.12224	0.19438	0.16833
0.37037	0.04304	0.22322	0.36336
0.19333	0.39333	0.12666	0.28666
0.1608	0.26633	0.0804	0.49246
0.25	0.23333	0.14	0.37666
0.03228	0.00975	0.01501	0.94294
0.3177	0.00983	0.66263	0.00983
0.02257	0.01203	0.01504	0.95033
0.01951	0.01501	0.08258	0.88288
0.02987	0.02464	0.16878	0.77669
0.76519	0.015	0.19504	0.02475
0.07185	0.81586	0.01497	0.0973
0.48164	0.10187	0.01498	0.40149
0.10792	0.37433	0.10566	0.41207
0.5988	0.03218	0.03967	0.32934
0.29873	0.1165	0.4802	0.10455
0.56897	0.13124	0.07158	0.22818

MOTIF FOX-altB.TGTTTgTTTac.gtAAAcAAACA
letter-probability matrix: alength= 4 w= 11 nsites= 788
0.08617	0.04609	0.07615	0.79158
0.16833	0.17234	0.64328	0.01603
0.03	0.13666	0.02333	0.81
0.01	0.05	0.07333	0.86666
0.00981	0.00981	0.01735	0.96301
0.34666	0.01	0.63333	0.01
0.00975	0.22747	0.02252	0.74024
0.06	0.11	0.105	0.725
0.04694	0.05439	0.13412	0.76453
0.48543	0.03734	0.18894	0.28827
0.09666	0.48333	0.28333	0.13666

MOTIF FOX-altC.wTGTTwACTTw.wAAGTwAACAw
letter-probability matrix: alength= 4 w= 11 nsites= 662
0.42	0.09	0.07	0.42
0.06713	0.00901	0.00901	0.91482
0.19641	0.0097	0.74906	0.0448
0.03204	0.10134	0.02459	0.84202
0.00973	0.00973	0.0322	0.94831
0.43993	0.07732	0.09009	0.39264
0.59264	0.015	0.17479	0.21755
0.10945	0.61691	0.05472	0.2189
0.19461	0.23952	0.05988	0.50598
0.14221	0.20958	0.00973	0.63847
0.38	0.09	0.16	0.37

MOTIF FOX-altD.GTGTTTA__TTGGCA.TGCCAA__TAAACAC
letter-probability matrix: alength= 4 w= 15 nsites= 713
0.11634	0.19959	0.47743	0.20661
0.03911	0.00902	0.01905	0.93279
0.28228	0.00975	0.69819	0.00975
0.0097	0.04705	0.0097	0.93353
0.01501	0.00975	0.0548	0.92042
0.18993	0.01201	0.22747	0.57057
0.57056	0.04981	0.2415	0.13811
0.24249	0.30255	0.09984	0.3551
0.34984	0.28528	0.01951	0.34534
0.0602	0.17725	0.01003	0.7525
0.12209	0.00973	0.01198	0.85617
0.18394	0.01003	0.70568	0.10033
0.07284	0.03973	0.82119	0.06622
0.14569	0.69205	0.11589	0.04635
0.72	0.05666	0.01666	0.20666

MOTIF FOX-altE.TcTtTGTwAACA.TGTTwACAaAgA
letter-probability matrix: alength= 4 w= 12 nsites= 484
0.18136	0.06913	0.10821	0.64128
0.12	0.44	0.11	0.33
0.2083	0.01509	0.00981	0.76679
0.11922	0.02682	0.35245	0.50149
0.21996	0.00975	0.05255	0.71771
0.0548	0.00975	0.68318	0.25225
0.00973	0.10486	0.01198	0.8734
0.50411	0.0397	0.06441	0.39176
0.56006	0.27252	0.07507	0.09234
0.97	0.01	0.01	0.01
0.00975	0.71021	0.01726	0.26276
0.5755	0.09466	0.1172	0.21262

MOTIF FOX-altH.TCTaTGTTtACata.tatGTaAACAtAGA
letter-probability matrix: alength= 4 w= 14 nsites= 760
0.21765	0.02607	0.14844	0.60782
0.0541	0.63627	0.16633	0.14328
0.23952	0.23428	0.00973	0.51646
0.425	0.26	0.105	0.21
0.00975	0.00975	0.00975	0.97072
0.28003	0.00975	0.69819	0.01201
0.00975	0.00975	0.00975	0.97072
0.2709	0.01003	0.01672	0.70234
0.17717	0.08258	0.26726	0.47297
0.84202	0.00968	0.13636	0.01192
0.01497	0.83083	0.00973	0.14446
0.49337	0.18211	0.04966	0.27483
0.17	0.33333	0.01666	0.48
0.42574	0.0297	0.25742	0.28712

MOTIF FOX-altI.TGTTT_TTTaA.TtAAA_AAACA
letter-probability matrix: alength= 4 w= 11 nsites= 745
0.22845	0.06112	0.16432	0.54609
0.18737	0.25551	0.54809	0.00901
0.00971	0.21898	0.07174	0.69955
0.0342	0.0446	0.09888	0.8223
0.01951	0.00975	0.09009	0.88063
0.35928	0.18188	0.18188	0.27694
0.0097	0.21657	0.01941	0.75429
0.08618	0.052	0.05943	0.80237
0.00968	0.0991	0.01937	0.87183
0.49028	0.01718	0.17414	0.31838
0.54906	0.13932	0.06966	0.24194

MOTIF FOX-HHEX-LCOR-TLE3-IRF9-TBX3-altJ.gTaAaTGTTTACwtagA.TctawGTAAACAtTtAc
letter-probability matrix: alength= 4 w= 17 nsites= 1162
0.345	0.035	0.54	0.08
0.18837	0.13727	0.13727	0.53707
0.36036	0.26501	0.21471	0.1599
0.66944	0.14404	0.05003	0.13646
0.42524	0.20598	0.15282	0.21594
0.03463	0.01957	0.01204	0.93373
0.32355	0.01504	0.65161	0.00978
0.01956	0.02257	0.00978	0.94808
0.01951	0.00975	0.08483	0.88588
0.02483	0.01956	0.18058	0.77501
0.66092	0.01497	0.27694	0.04715
0.07485	0.7208	0.03218	0.17215
0.38513	0.17717	0.01501	0.42267
0.125	0.30346	0.14006	0.43147
0.52095	0.05239	0.08982	0.33682
0.26	0.16	0.47	0.11
0.49504	0.22772	0.13861	0.13861

MOTIF FOX-ZNF281-altK-LINE-L1PA2-repeat.skGCTTTGTTTACcTAAa.tTTAgGTAAACAAAGCms
letter-probability matrix: alength= 4 w= 18 nsites= 496
0.03003	0.46346	0.39639	0.11011
0.17134	0.11923	0.34869	0.36072
0.07034	0.05748	0.7413	0.13086
0.02333	0.78333	0.15	0.04333
0.03654	0.10631	0.02657	0.83056
0.02675	0.10367	0.07023	0.79933
0.01501	0.00975	0.00975	0.96546
0.0448	0.01493	0.93054	0.0097
0.0173	0.01504	0.00978	0.95786
0.01504	0.00978	0.00978	0.96538
0.01717	0.01717	0.0448	0.92083
0.83183	0.05455	0.0269	0.08669
0.01956	0.88788	0.02257	0.06997
0.29333	0.52333	0.12666	0.05666
0.15333	0.15666	0.1	0.59
0.71	0.11333	0.12333	0.05333
0.60396	0.22772	0.14851	0.0198
0.48514	0.0396	0.18811	0.28712

MOTIF FOXA-altA-LINE-L1PA2-repeat.rCTGCTTTGTTTACcTAAGCAAGCm.kGCTTGCTTAgGTAAACAAAGCAGy
letter-probability matrix: alength= 4 w= 25 nsites= 2150
0.50551	0.01905	0.44633	0.02908
0.06913	0.60621	0.23446	0.09018
0.18344	0.0343	0.22073	0.56152
0.09022	0.03759	0.72932	0.14285
0.08445	0.69955	0.13901	0.07698
0.06756	0.19519	0.04204	0.69519
0.04666	0.09	0.04666	0.81666
0.01962	0.00981	0.01735	0.9532
0.08361	0.01003	0.89632	0.01003
0.02484	0.01957	0.00978	0.94578
0.01966	0.00983	0.01739	0.9531
0.02488	0.0098	0.08295	0.88235
0.89039	0.00975	0.07732	0.02252
0.05675	0.86631	0.0224	0.05451
0.2794	0.52883	0.02247	0.16928
0.1096	0.18243	0.04729	0.66066
0.87375	0.01993	0.03654	0.06976
0.86956	0.02006	0.09364	0.01672
0.11333	0.04333	0.73	0.11333
0.05666	0.84	0.06333	0.04
0.83333	0.12	0.01333	0.03333
0.84105	0.04635	0.10264	0.00993
0.14	0.02	0.82	0.02
0.01	0.97	0.01	0.01
0.51485	0.46534	0.0099	0.0099

MOTIF FOXA-altB-LTR-HERVH-repeat.sTGCTCTTGTTTACACtG_Ca.tG_CaGTGTAAACAAGAGCAs
letter-probability matrix: alength= 4 w= 21 nsites= 1558
0.07923	0.44232	0.44934	0.02908
0.12725	0.02304	0.02004	0.82965
0.07666	0.03	0.81666	0.07666
0.12956	0.62126	0.11295	0.13621
0.15	0.17	0.10333	0.57666
0.0602	0.68896	0.07692	0.17391
0.11589	0.13245	0.03973	0.71192
0.03009	0.00978	0.04514	0.91497
0.11111	0.0101	0.86868	0.0101
0.02274	0.00985	0.00985	0.95754
0.01962	0.00981	0.01962	0.95094
0.04666	0.01	0.07333	0.87
0.93666	0.01	0.03333	0.02
0.0375	0.91747	0.015	0.03
0.77591	0.05016	0.02006	0.15384
0.07	0.73	0.05333	0.14666
0.33666	0.02	0.02333	0.62
0.11073	0.0302	0.8255	0.03355
0.28164	0.27191	0.08988	0.35655
0.12292	0.57142	0.04318	0.26245
0.47315	0.07718	0.33221	0.11744

MOTIF FOXA-altC-LTR-HERVH-repeat.tTGTTTagc_AAGCAa.tTGCTT_gctAAACAa
letter-probability matrix: alength= 4 w= 16 nsites= 830
0.03303	0.29629	0.12012	0.55055
0.01	0.01	0.24	0.74
0.01197	0.17215	0.78592	0.02994
0.01951	0.00975	0.00975	0.96096
0.00976	0.01202	0.03456	0.94365
0.00973	0.00973	0.04719	0.93333
0.34883	0.2093	0.24584	0.19601
0.15194	0.0973	0.45883	0.29191
0.2717	0.4491	0.11976	0.15943
0.19269	0.28571	0.16611	0.35548
0.86631	0.02688	0.08215	0.02464
0.80555	0.00975	0.17492	0.00975
0.04477	0.01492	0.88059	0.0597
0.08196	0.78688	0.12146	0.00968
0.69294	0.27252	0.00975	0.02477
0.503	0.16216	0.31531	0.01951

MOTIF FOXF2-altA-repeat.arTTTGTTTAywTaaA.TttAwrTAAACAAAyt
letter-probability matrix: alength= 4 w= 16 nsites= 1017
0.47241	0.1023	0.16248	0.26278
0.39779	0.12725	0.4018	0.07314
0.17549	0.14569	0.11589	0.56291
0.20132	0.16171	0.20132	0.43564
0.03978	0.00975	0.01726	0.93318
0.2483	0.00978	0.73212	0.00978
0.01943	0.01943	0.00971	0.95142
0.01956	0.00978	0.03762	0.93303
0.01722	0.01198	0.0397	0.93108
0.8078	0.01501	0.16741	0.00975
0.03762	0.42136	0.03461	0.50639
0.37248	0.09731	0.05369	0.47651
0.07963	0.13749	0.07963	0.70323
0.49134	0.03987	0.16553	0.30323
0.39932	0.2651	0.07046	0.2651
0.56	0.17	0.05	0.22

MOTIF FOXK2-altA.GT_CtTGTTTACATwg.cwATGTAAACAaG_AC
letter-probability matrix: alength= 4 w= 16 nsites= 1100
0.21543	0.07214	0.52705	0.18537
0.16132	0.11422	0.21943	0.50501
0.12753	0.30007	0.38484	0.18754
0.04207	0.70323	0.12246	0.13223
0.28507	0.24006	0.06751	0.40735
0.00978	0.00978	0.00978	0.97065
0.10735	0.00975	0.87312	0.00975
0.01951	0.00975	0.00975	0.96096
0.01962	0.00981	0.04226	0.9283
0.0225	0.01725	0.16504	0.79519
0.82973	0.04684	0.0223	0.10111
0.0173	0.77501	0.00978	0.19789
0.52659	0.19176	0.02996	0.25168
0.17087	0.21025	0.12109	0.49777
0.4099	0.1051	0.11486	0.37012
0.26	0.17	0.49	0.08

MOTIF FOXL2-altA-LTR-MER101-repeat.Ttt_TGTTTACATTCcwaw.wtwgGAATGTAAACA_aaA
letter-probability matrix: alength= 4 w= 19 nsites= 984
0.18837	0.12825	0.14829	0.53507
0.27	0.13	0.22	0.38
0.18298	0.17771	0.21536	0.42394
0.30693	0.22772	0.19471	0.27062
0.06802	0.00982	0.03023	0.89191
0.19849	0.00981	0.77207	0.01962
0.02257	0.02708	0.00978	0.94055
0.01957	0.00978	0.00978	0.96084
0.02987	0.01717	0.07692	0.87602
0.73108	0.02996	0.04194	0.197
0.03235	0.81264	0.02257	0.13243
0.87509	0.03235	0.00978	0.08276
0.0397	0.03445	0.0322	0.89363
0.12264	0.0173	0.03235	0.82768
0.08708	0.66816	0.01726	0.22747
0.08221	0.59491	0.01195	0.31091
0.42397	0.16704	0.01498	0.394
0.43243	0.08258	0.24774	0.23723
0.37	0.17	0.12	0.34

MOTIF FOXL2-altB.taATGTwwACA_tt.aa_TGTwwACATta
letter-probability matrix: alength= 4 w= 14 nsites= 497
0.3033	0.26226	0.03003	0.4044
0.39039	0.17317	0.14314	0.29329
0.49134	0.18058	0.155	0.17306
0.15333	0.01	0.03	0.80666
0.24078	0.00978	0.69977	0.04966
0.01333	0.03666	0.01	0.94
0.52488	0.01508	0.01508	0.44494
0.48156	0.01504	0.02483	0.47855
0.91835	0.01722	0.01947	0.04494
0.03445	0.78127	0.00973	0.17453
0.92042	0.01501	0.00975	0.0548
0.33258	0.22522	0.15465	0.28753
0.28667	0.10479	0.15718	0.45134
0.26561	0.10759	0.18058	0.4462

MOTIF FOXM1.TGTTTgct.agcAAACA
letter-probability matrix: alength= 4 w= 8 nsites= 277
0.05351	0.01003	0.03344	0.90301
0.30333	0.01666	0.67	0.01
0.0302	0.02684	0.04362	0.89932
0.01003	0.01672	0.07692	0.89632
0.01677	0.01006	0.09395	0.87919
0.41666	0.01	0.55	0.02333
0.09731	0.53355	0.05033	0.31879
0.30463	0.22516	0.00993	0.46026

MOTIF FOXP1-repeat.wTGTTGTTGTTGtwGTws.swACwaCAACAACAACAw
letter-probability matrix: alength= 4 w= 18 nsites= 9587
0.46492	0.03006	0.01503	0.48997
0.28156	0.06713	0.01903	0.63226
0.0842	0.03204	0.74515	0.13859
0.01953	0.03456	0.01728	0.92862
0.00975	0.00975	0.01951	0.96096
0.01951	0.00975	0.89339	0.07732
0.19925	0.01947	0.00973	0.77153
0.19789	0.00978	0.00978	0.78254
0.02471	0.00973	0.90861	0.05692
0.0097	0.02987	0.01941	0.941
0.00975	0.00975	0.01951	0.96096
0.08295	0.0098	0.80165	0.10558
0.36404	0.0397	0.01947	0.57677
0.50898	0.01497	0.01721	0.45883
0.05255	0.01201	0.77552	0.1599
0.06171	0.0394	0.0394	0.85947
0.49777	0.01485	0.01485	0.47251
0.07898	0.43442	0.42697	0.05961

MOTIF FOXP2-FOXP3.gCCACTTCCTGtTk.mAaCAGGAAGTGGc
letter-probability matrix: alength= 4 w= 14 nsites= 480
0.14214	0.32132	0.49049	0.04604
0.0521	0.54709	0.22545	0.17535
0.12624	0.6877	0.14285	0.04318
0.66333	0.06	0.23	0.04666
0.01953	0.71074	0.02479	0.24492
0.01333	0.01	0.01	0.96666
0.00976	0.01202	0.02704	0.95116
0.01003	0.96989	0.01003	0.01003
0.01328	0.96345	0.00996	0.01328
0.01	0.015	0.145	0.83
0.01735	0.15849	0.79698	0.02716
0.0548	0.28528	0.14714	0.51276
0.03435	0.23151	0.19641	0.53771
0.1021	0.14489	0.36261	0.39039

MOTIF FOX-pal.atCt_TGTTtACa_Ag.cT_tGTaAACA_aGat
letter-probability matrix: alength= 4 w= 16 nsites= 582
0.42242	0.03703	0.25525	0.28528
0.21342	0.10921	0.23046	0.44689
0.12301	0.53056	0.13811	0.2083
0.26787	0.20541	0.02257	0.50413
0.28476	0.27483	0.15894	0.28145
0.02702	0.00975	0.00975	0.95345
0.2367	0.01498	0.73857	0.00973
0.01957	0.01204	0.00978	0.95858
0.29796	0.06019	0.03235	0.60948
0.30415	0.04528	0.1932	0.45735
0.84391	0.01493	0.10679	0.03435
0.04535	0.90702	0.00982	0.03779
0.5568	0.11286	0.00978	0.32054
0.19536	0.33443	0.16225	0.30794
0.58433	0.07981	0.10993	0.2259
0.30906	0.10401	0.47548	0.11144

MOTIF GATA1-GATA2-NCOA-NCOR-TAL1-repeat.Ca_AGATAAGrAw.wTyCTTATCT_tG
letter-probability matrix: alength= 4 w= 13 nsites= 794
0.14944	0.49949	0.19157	0.15947
0.42427	0.05215	0.2668	0.25677
0.19865	0.34578	0.29873	0.15683
0.65132	0.01509	0.01962	0.31396
0.01726	0.00975	0.96321	0.00975
0.96096	0.00975	0.00975	0.01951
0.01726	0.02477	0.02252	0.93543
0.9009	0.01201	0.02477	0.06231
0.88036	0.00978	0.07223	0.03762
0.20674	0.08464	0.6337	0.0749
0.38255	0.16778	0.38255	0.06711
0.45795	0.18468	0.16216	0.19519
0.38127	0.12709	0.12709	0.36454

MOTIF GATA4-GATA6-TAL1-repeat.TC__AGATAAGA_aa.tt_TCTTATCT__GA
letter-probability matrix: alength= 4 w= 15 nsites= 1413
0.0521	0.23547	0.16032	0.5521
0.19057	0.50952	0.10631	0.19358
0.35735	0.06456	0.27027	0.3078
0.20666	0.35	0.27333	0.17
0.66467	0.01941	0.02987	0.28603
0.00975	0.00975	0.97072	0.00975
0.95045	0.01501	0.00975	0.02477
0.00973	0.02471	0.01722	0.94831
0.87048	0.00978	0.00978	0.10993
0.91066	0.00975	0.0548	0.02477
0.15274	0.10759	0.68698	0.05267
0.61081	0.09466	0.24492	0.04958
0.29729	0.13213	0.3003	0.27027
0.5	0.04729	0.10735	0.34534
0.42042	0.24249	0.12987	0.2072

MOTIF GATA4-GATA6-GATA1-GATA3-altA.aGATAAGAtwa.twaTCTTATCt
letter-probability matrix: alength= 4 w= 11 nsites= 781
0.61283	0.00902	0.05215	0.32597
0.00902	0.00902	0.97291	0.00902
0.94831	0.01722	0.00973	0.02471
0.01211	0.01968	0.01211	0.95609
0.77149	0.0098	0.01508	0.20361
0.83846	0.01202	0.09992	0.04958
0.19504	0.12753	0.61515	0.06226
0.57186	0.15355	0.20423	0.07034
0.26501	0.08708	0.22522	0.42267
0.42362	0.08502	0.06772	0.42362
0.4	0.1	0.29	0.21

MOTIF GATA4-GATA6-altB-repeat.agAtaAGATAAGATaw.wtATCTTATCTtaTct
letter-probability matrix: alength= 4 w= 16 nsites= 1493
0.53607	0.08016	0.03006	0.3537
0.01903	0.12725	0.54108	0.31262
0.69835	0.05464	0.02245	0.22455
0.27252	0.04729	0.16516	0.51501
0.40723	0.16591	0.18325	0.24358
0.66291	0.01726	0.03753	0.28228
0.00985	0.00985	0.97043	0.00985
0.95331	0.00978	0.00978	0.0271
0.01957	0.01957	0.01506	0.94578
0.77552	0.00975	0.01951	0.19519
0.86336	0.01501	0.06456	0.05705
0.12639	0.11598	0.70111	0.0565
0.7246	0.10233	0.10534	0.06772
0.25	0.06231	0.17492	0.51276
0.52671	0.03987	0.0775	0.3559
0.44411	0.09165	0.0991	0.36512

MOTIF GATA4-GATA6-altC.aGATAAGATACw.wGTATCTTATCt
letter-probability matrix: alength= 4 w= 12 nsites= 1038
0.43643	0.18318	0.09009	0.29029
0.01701	0.08208	0.63563	0.26526
0.71982	0.05439	0.00968	0.21609
0.14572	0.15092	0.08921	0.61412
0.65797	0.10432	0.07675	0.16095
0.97072	0.00975	0.00975	0.00975
0.00975	0.00975	0.97072	0.00975
0.96321	0.01501	0.00975	0.01201
0.21931	0.07709	0.11227	0.59131
0.77602	0.00973	0.04943	0.16479
0.20529	0.68874	0.09602	0.00993
0.34	0.06666	0.16	0.43333

MOTIF GATA4-GATA6-altD.sAGATAAGTArc.gyTACTTATCTs
letter-probability matrix: alength= 4 w= 12 nsites= 484
0.07915	0.37675	0.43587	0.10821
0.76953	0.00901	0.00901	0.21242
0.00975	0.00975	0.97072	0.00975
0.54485	0.18936	0.13953	0.12624
0.00973	0.05239	0.00973	0.92814
0.97	0.01	0.01	0.01
0.90881	0.00971	0.07174	0.00971
0.19821	0.09687	0.63338	0.07153
0.12762	0.14714	0.1524	0.57282
0.56701	0.00978	0.2003	0.22289
0.37	0.11	0.43	0.09
0.099	0.41584	0.23762	0.24752

MOTIF GATA3-GATA2.aaGATa_TtATCttt.aaaGATaA_tATCtt
letter-probability matrix: alength= 4 w= 15 nsites= 536
0.58917	0.04308	0.04308	0.32464
0.62062	0.01201	0.01701	0.35035
0.01207	0.01735	0.9532	0.01735
0.95795	0.01726	0.00975	0.01501
0.01731	0.01204	0.01204	0.95858
0.39403	0.15894	0.18874	0.25827
0.33584	0.19277	0.16566	0.30572
0.22259	0.14617	0.08637	0.54485
0.30866	0.10164	0.10911	0.48056
0.95867	0.01202	0.01202	0.01728
0.01498	0.00973	0.01198	0.96329
0.01201	0.95045	0.01501	0.02252
0.32343	0.0198	0.0231	0.63366
0.27242	0.09966	0.15282	0.47508
0.25	0.24	0.11333	0.39666

MOTIF GATA3-GATA2-FOXM1-altA.A_wGATawtATCtw.waGATawtATCw_T
letter-probability matrix: alength= 4 w= 14 nsites= 523
0.50551	0.20762	0.04914	0.23771
0.23246	0.32364	0.09018	0.3537
0.51018	0.03018	0.03471	0.4249
0.03987	0.01956	0.91798	0.02257
0.94578	0.01204	0.00978	0.03237
0.00975	0.03003	0.01726	0.94294
0.48908	0.09781	0.13995	0.27313
0.36759	0.13503	0.14478	0.35258
0.25	0.225	0.17	0.355
0.96084	0.01204	0.01506	0.01204
0.01947	0.00973	0.01198	0.9588
0.01947	0.93632	0.01198	0.0322
0.4027	0.01202	0.01202	0.57325
0.35	0.10333	0.13	0.41666

MOTIF GATA3-altB.TTAGATT_c_AGATAAg.cTTATCT_g_AATCTAA
letter-probability matrix: alength= 4 w= 17 nsites= 476
0.25751	0.07915	0.10821	0.55511
0.1685	0.2016	0.15847	0.47141
0.73518	0.015	0.00975	0.24006
0.01198	0.01498	0.93108	0.04194
0.96041	0.01493	0.01493	0.0097
0.01501	0.00975	0.01951	0.9557
0.16915	0.12935	0.22388	0.47761
0.2794	0.13183	0.23445	0.3543
0.20895	0.32835	0.24875	0.21393
0.24419	0.31161	0.2322	0.21198
0.56561	0.13046	0.05279	0.25113
0.06772	0.05267	0.86982	0.00978
0.96846	0.00975	0.00975	0.01201
0.01498	0.03445	0.08689	0.86367
0.71492	0.015	0.04501	0.22505
0.53	0.03	0.21	0.23
0.26262	0.26262	0.37373	0.10101

MOTIF GATA3-altC.tTAGATt_tw_AGATaa.ttATCT_wa_aATCTAa
letter-probability matrix: alength= 4 w= 17 nsites= 313
0.33133	0.03303	0.06906	0.56656
0.16633	0.2024	0.03907	0.59218
0.76	0.01	0.01	0.22
0.01993	0.00996	0.91694	0.05315
0.89368	0.00996	0.00996	0.08637
0.01	0.01	0.04666	0.93333
0.10299	0.30232	0.18936	0.40531
0.18333	0.36	0.01666	0.44
0.27062	0.12541	0.12211	0.48184
0.37333	0.12	0.15333	0.35333
0.22772	0.33663	0.0792	0.35643
0.72666	0.01	0.01	0.25333
0.01666	0.01	0.96333	0.01
0.96333	0.01	0.01666	0.01
0.06333	0.01	0.03666	0.89
0.55333	0.07	0.09666	0.28
0.53488	0.03322	0.08637	0.34551

MOTIF GATA3-altD.tATCAGATAAgaaT.AttcTTATCTGATa
letter-probability matrix: alength= 4 w= 14 nsites= 286
0.12224	0.30761	0.14929	0.42084
0.46392	0.21342	0.18637	0.13627
0.14666	0.1	0.2	0.55333
0.18333	0.53	0.26333	0.02333
0.68456	0.01006	0.02013	0.28523
0.0301	0.01003	0.94983	0.01003
0.96	0.01666	0.01333	0.01
0.01003	0.02675	0.01003	0.95317
0.73489	0.13422	0.02348	0.10738
0.86	0.01	0.09333	0.03666
0.34	0.07333	0.47	0.11666
0.44966	0.20805	0.30201	0.04026
0.44	0.04	0.2	0.32
0.25	0.13	0.09	0.53

MOTIF GATAD2-altA.CCtGGc_csg_gCCaGG.CCtGGc_csg_gCCaGG
letter-probability matrix: alength= 4 w= 17 nsites= 339
0.01	0.57	0.28	0.14
0.04909	0.69438	0.07515	0.18136
0.13017	0.00978	0.31828	0.54176
0.00975	0.00975	0.94594	0.03453
0.04932	0.0568	0.85201	0.04185
0.25913	0.48837	0.17275	0.07973
0.34228	0.39261	0.01006	0.25503
0.07615	0.42715	0.28145	0.21523
0.12666	0.37333	0.37333	0.12666
0.21523	0.28145	0.42715	0.07615
0.25503	0.01006	0.39261	0.34228
0.07973	0.17275	0.48837	0.25913
0.04185	0.85201	0.0568	0.04932
0.03453	0.94594	0.00975	0.00975
0.54176	0.31828	0.00978	0.13017
0.17821	0.0726	0.69306	0.0561
0.14	0.28	0.57	0.01

MOTIF GFI-KDM1A-PHF21A.A_GCaGaGATTTsTTT_t.a_AAAsAAATCtCtGC_T
letter-probability matrix: alength= 4 w= 18 nsites= 432
0.51351	0.15015	0.19319	0.14314
0.34368	0.00901	0.26152	0.38577
0.12958	0.02471	0.75131	0.09438
0.1121	0.78923	0.0269	0.07174
0.52027	0.07957	0.00975	0.39039
0.15614	0.13953	0.49501	0.2093
0.48333	0.09666	0.07	0.35
0.01202	0.01728	0.95867	0.01202
0.94523	0.00975	0.0225	0.0225
0.00981	0.00981	0.00981	0.97056
0.01201	0.00975	0.00975	0.96846
0.25373	0.08955	0.08457	0.57213
0.06	0.44666	0.41333	0.08
0.2392	0.03322	0.12624	0.60132
0.03986	0.18272	0.1196	0.6578
0.00993	0.20198	0.24834	0.53973
0.31683	0.25742	0.0495	0.37623
0.27	0.22	0.02	0.49

MOTIF GFI1B-altA.wGATTTAT_aCt.aGt_ATAAATCw
letter-probability matrix: alength= 4 w= 12 nsites= 435
0.42985	0.09018	0.06713	0.41282
0.15731	0.03206	0.78657	0.02404
0.63513	0.01501	0.1096	0.24024
0.00975	0.00975	0.00975	0.97072
0.00975	0.00975	0.00975	0.97072
0.01328	0.04318	0.08305	0.86046
0.70666	0.03333	0.25	0.01
0.09022	0.01503	0.01503	0.87969
0.19079	0.02262	0.43966	0.3469
0.42333	0.06	0.30666	0.21
0.18936	0.50498	0.09634	0.2093
0.33663	0.0495	0.11881	0.49504

MOTIF GLI4-repeat.CCTGGCATTCAAGGCCCyt.arGGGCCTTGAATGCCAGG
letter-probability matrix: alength= 4 w= 19 nsites= 544
0.03707	0.80661	0.04909	0.10721
0.08008	0.57357	0.09609	0.25025
0.03753	0.06231	0.03978	0.86036
0.02702	0.00975	0.93843	0.02477
0.09759	0.03003	0.83783	0.03453
0.0173	0.95033	0.0173	0.01504
0.82304	0.13253	0.01957	0.02484
0.01953	0.07963	0.01953	0.88129
0.0098	0.01508	0.0098	0.9653
0.00981	0.9283	0.04226	0.01962
0.88288	0.02252	0.07732	0.01726
0.91527	0.00983	0.05521	0.01966
0.04362	0.01006	0.90268	0.04362
0.02252	0.01951	0.93543	0.02252
0.04213	0.91798	0.02257	0.0173
0.02257	0.75996	0.01956	0.19789
0.06231	0.6006	0.03978	0.29729
0.12	0.33666	0.10666	0.43666
0.05	0.15	0.28	0.52

MOTIF GLIS1-repeat.CCcCCCtGGGGGGcCts.saGgCCCCCCaGGGgGG
letter-probability matrix: alength= 4 w= 17 nsites= 1239
0.15115	0.6066	0.02002	0.22222
0.05611	0.6032	0.27154	0.06913
0.13442	0.4451	0.23375	0.1867
0.02333	0.65	0.09333	0.23333
0.0894	0.78476	0.0894	0.03642
0.0598	0.82392	0.06644	0.04983
0.27574	0.16943	0.11295	0.44186
0.02333	0.01666	0.91333	0.04666
0.02333	0.01	0.82666	0.14
0.07	0.01666	0.89	0.02333
0.31333	0.01	0.63666	0.04
0.16	0.02333	0.8	0.01666
0.13953	0.2093	0.49501	0.15614
0.05227	0.45556	0.25616	0.23599
0.11666	0.67666	0.15666	0.05
0.21782	0.27722	0.0891	0.41584
0.02	0.46	0.5	0.02

MOTIF GLIS1-altA-repeat.cCCtCCCGGGGrGs.sCyCCCCGGGaGGg
letter-probability matrix: alength= 4 w= 14 nsites= 1141
0.16	0.49	0.34	0.01
0.06312	0.70641	0.15731	0.07314
0.00978	0.87735	0.08276	0.03009
0.06024	0.35843	0.04216	0.53915
0.00975	0.67516	0.27756	0.0375
0.03228	0.81531	0.00975	0.14264
0.22056	0.55588	0.0298	0.19374
0.21	0.02333	0.59666	0.17
0.03003	0.00975	0.8003	0.1599
0.11202	0.0097	0.79163	0.08663
0.14681	0.03745	0.80374	0.01198
0.41291	0.05705	0.40015	0.12987
0.11333	0.12	0.67333	0.09333
0.04304	0.39072	0.40397	0.16225

MOTIF GRHL1-ZNF217.aAAAACCwGTTTTTCttg.caaGAAAAACwGGTTTTt
letter-probability matrix: alength= 4 w= 18 nsites= 348
0.45591	0.09619	0.30861	0.13927
0.51202	0.24549	0.19939	0.04308
0.57666	0.11666	0.22	0.08666
0.80271	0.01506	0.15512	0.0271
0.87245	0.00981	0.04226	0.07547
0.01	0.95333	0.02	0.01666
0.12	0.70333	0.01	0.16666
0.44701	0.01986	0.14238	0.39072
0.01333	0.01666	0.96	0.01
0.04197	0.10944	0.01199	0.83658
0.01501	0.2072	0.01726	0.76051
0.07333	0.27333	0.09666	0.55666
0.11333	0.20666	0.18	0.5
0.16333	0.17666	0.17666	0.48333
0.04	0.85	0.02	0.09
0.3	0.3	0.01	0.39
0.35643	0.0693	0.0297	0.54455
0.09	0.27	0.43	0.21

MOTIF GRHL2-repeat.gaAaAAC_GGTTTT_CcwGwG.CwCwgG_AAAACC_GTTtTtc
letter-probability matrix: alength= 4 w= 21 nsites= 1023
0.32898	0.07021	0.50752	0.09327
0.42642	0.27527	0.09009	0.2082
0.49887	0.18426	0.21198	0.10486
0.48108	0.13842	0.25945	0.12102
0.70783	0.01957	0.23795	0.03463
0.74606	0.00973	0.16928	0.0749
0.00983	0.97049	0.00983	0.00983
0.39176	0.20973	0.01947	0.37902
0.19894	0.01966	0.60741	0.17397
0.00975	0.00975	0.97072	0.00975
0.04491	0.122	0.00973	0.82335
0.02269	0.2065	0.00983	0.76096
0.10479	0.20209	0.13697	0.55613
0.14446	0.16467	0.21931	0.47155
0.31531	0.06456	0.32732	0.29279
0.01951	0.87837	0.03453	0.06756
0.34259	0.50788	0.00976	0.13974
0.43245	0.03471	0.03471	0.49811
0.015	0.24006	0.71492	0.03
0.4784	0.06644	0.03654	0.4186
0.0796	0.0796	0.57711	0.26368

MOTIF GRHL2.cA_GaAAAAC_GGTTTttCtg.caGaaAAACC_GTTTTtC_Tg
letter-probability matrix: alength= 4 w= 21 nsites= 949
0.21	0.43	0.33	0.03
0.64428	0.07915	0.06713	0.20941
0.39	0.01	0.27	0.33
0.08196	0.04918	0.83457	0.03427
0.41773	0.28249	0.03981	0.25995
0.49924	0.14759	0.2003	0.15286
0.61584	0.05283	0.23094	0.10037
0.79579	0.00975	0.16741	0.02702
0.88989	0.0098	0.07013	0.03016
0.00983	0.97049	0.00983	0.00983
0.39146	0.20958	0.03218	0.36676
0.18768	0.00975	0.64264	0.1599
0.00975	0.00975	0.97072	0.00975
0.05267	0.07524	0.00978	0.8623
0.06166	0.11367	0.02228	0.80237
0.13738	0.17267	0.11711	0.57282
0.09984	0.14489	0.25975	0.49549
0.27574	0.08637	0.23588	0.40199
0.03235	0.75244	0.04514	0.17005
0.25666	0.27666	0.01666	0.45
0.24	0.04	0.43	0.29

MOTIF GRHL2-altA.C_aGaCaAACCtGTTTkT.AmAAACaGGTTtGtCt_G
letter-probability matrix: alength= 4 w= 18 nsites= 670
0.23146	0.5501	0.13226	0.08617
0.35671	0.37474	0.04509	0.22344
0.42524	0.01728	0.28249	0.27498
0.05705	0.03228	0.89564	0.01501
0.51342	0.13422	0.02684	0.3255
0.18413	0.72604	0.02994	0.05988
0.50165	0.12871	0.11221	0.25742
0.82344	0.00976	0.13223	0.03456
0.87892	0.01195	0.08221	0.0269
0.02696	0.95355	0.00973	0.00973
0.23666	0.51666	0.01	0.23666
0.30549	0.07524	0.15274	0.46651
0.07881	0.0394	0.81486	0.06691
0.03762	0.05718	0.01504	0.89014
0.01504	0.12039	0.00978	0.85477
0.11036	0.28093	0.02341	0.58528
0.1599	0.09234	0.38738	0.36036
0.17821	0.17821	0.11881	0.52475

MOTIF GRHL2-altB.gACAgGTTTt_yT.Ar_aAAACcTGTc
letter-probability matrix: alength= 4 w= 13 nsites= 555
0.32064	0.00901	0.63627	0.03406
0.78878	0.01701	0.14514	0.04904
0.00975	0.97072	0.00975	0.00975
0.5909	0.07153	0.14381	0.19374
0.24886	0.0098	0.46983	0.27149
0.00975	0.00975	0.97072	0.00975
0.0819	0.05212	0.00967	0.85629
0.01951	0.03003	0.00975	0.94069
0.26138	0.11949	0.03435	0.58476
0.0097	0.351	0.09708	0.54219
0.16704	0.1543	0.33183	0.34681
0.01713	0.45678	0.05216	0.47391
0.21375	0.23168	0.06427	0.49028

MOTIF GRHL2-altC.cA_GTTt_aCCaG_G.C_CtGGt_aAAC_Tg
letter-probability matrix: alength= 4 w= 15 nsites= 582
0.31031	0.6086	0.07207	0.009
0.52752	0.19419	0.02202	0.25625
0.28228	0.00975	0.39789	0.31006
0.00975	0.00975	0.96546	0.01501
0.02716	0.1532	0.0249	0.79471
0.01333	0.21333	0.02333	0.75
0.13086	0.27231	0.08547	0.51134
0.31254	0.15251	0.19984	0.33508
0.44194	0.12434	0.16179	0.27191
0.01501	0.9557	0.01201	0.01726
0.27877	0.6846	0.00971	0.0269
0.62874	0.00973	0.00973	0.35179
0.00973	0.17964	0.80089	0.00973
0.41516	0.20495	0.03228	0.34759
0.01	0.09666	0.73	0.16333

MOTIF GRHL2-altD-enhancer.AACCtGTt_aaCCaGTT.AACtGGtt_aACaGGTT
letter-probability matrix: alength= 4 w= 17 nsites= 972
0.57214	0.00901	0.21442	0.2044
0.58116	0.02204	0.19939	0.19739
0.01501	0.79279	0.17492	0.01726
0.0173	0.73739	0.00978	0.23551
0.39176	0.00973	0.0397	0.5588
0.00975	0.00975	0.97072	0.00975
0.14715	0.24749	0.02006	0.58528
0.17607	0.29568	0.02325	0.50498
0.28883	0.21116	0.13574	0.36425
0.41741	0.03228	0.28753	0.26276
0.49549	0.01201	0.25525	0.23723
0.01741	0.95079	0.01968	0.01211
0.19036	0.67193	0.00978	0.12791
0.54339	0.00981	0.05735	0.38943
0.00983	0.09077	0.88956	0.00983
0.16928	0.17977	0.04194	0.60898
0.16027	0.20316	0.01956	0.617

MOTIF GRHL2-altE.GAAACCcGTTTktc.gamAAACgGGTTTC
letter-probability matrix: alength= 4 w= 14 nsites= 621
0.25551	0.15631	0.51903	0.06913
0.52152	0.18418	0.12212	0.17217
0.83783	0.00975	0.13738	0.01501
0.88528	0.01962	0.07245	0.02264
0.00975	0.96096	0.00975	0.01951
0.18524	0.58207	0.00978	0.22289
0.13666	0.48333	0.10666	0.27333
0.13859	0.02235	0.66318	0.17585
0.01497	0.05239	0.00973	0.9229
0.01198	0.26666	0.00973	0.71161
0.07507	0.01951	0.1524	0.753
0.0224	0.16878	0.42793	0.38088
0.10927	0.19205	0.26821	0.43046
0.04204	0.5075	0.15015	0.3003

MOTIF GRHL2-altF-enhancer.AaAAc__GTTT__gAA_T.A_TTc__AAAC__gTTtT
letter-probability matrix: alength= 4 w= 18 nsites= 606
0.53	0.15	0.1	0.22
0.43	0.28	0.21	0.08
0.89932	0.01006	0.07718	0.01342
0.93	0.01	0.04333	0.01666
0.01	0.61333	0.36666	0.01
0.34113	0.36789	0.02006	0.2709
0.35	0.12666	0.32666	0.19666
0.01	0.01	0.97	0.01
0.01324	0.00993	0.13576	0.84105
0.01	0.1	0.01	0.88
0.10402	0.151	0.0302	0.71476
0.23745	0.30769	0.11371	0.34113
0.23509	0.01986	0.41721	0.32781
0.01006	0.38255	0.59731	0.01006
0.58	0.08666	0.09666	0.23666
0.56666	0.02666	0.16333	0.24333
0.06	0.26	0.3	0.38
0.21782	0.17821	0.10891	0.49504

MOTIF GTF3A-weak-repeat.AmCCTGCTTAGCkk.mmGCTAAGCAGGkT
letter-probability matrix: alength= 4 w= 14 nsites= 502
0.54	0.03	0.2	0.23
0.46	0.37	0.05	0.12
0.16802	0.64386	0.14349	0.0446
0.01	0.97	0.01	0.01
0.00975	0.00975	0.00975	0.97072
0.00973	0.03218	0.93562	0.02245
0.00993	0.65894	0.32119	0.00993
0.01	0.01	0.01	0.97
0.03723	0.0469	0.14892	0.76693
0.86181	0.00965	0.09658	0.03194
0.00973	0.01498	0.92584	0.04943
0.02333	0.67	0.15	0.15666
0.08955	0.02487	0.40298	0.48258
0.07	0.11	0.38	0.44

MOTIF GZF1-CHD7.C__tAAaTACGGTAATT.AATTACCGTAtTTa__G
letter-probability matrix: alength= 4 w= 17 nsites= 278
0.09218	0.59118	0.18837	0.12825
0.35335	0.22022	0.31031	0.11611
0.33033	0.06231	0.40015	0.2072
0.16556	0.09271	0.26158	0.48013
0.90037	0.02716	0.03245	0.04
0.91066	0.01726	0.01726	0.0548
0.617	0.0173	0.00978	0.3559
0.00975	0.00975	0.00975	0.97072
0.95464	0.01511	0.01511	0.01511
0.03742	0.86077	0.01721	0.08458
0.0375	0.05476	0.86271	0.04501
0.01504	0.00978	0.96012	0.01504
0.01666	0.04	0.01666	0.92666
0.93023	0.01993	0.01993	0.0299
0.60738	0.05704	0.15436	0.1812
0.22185	0.15562	0.07284	0.54966
0.20598	0.1794	0.10631	0.5083

MOTIF HBP1.tGAATGAATGAa_t.a_tTCATTCATTCa
letter-probability matrix: alength= 4 w= 14 nsites= 199
0.11923	0.26853	0.14428	0.46793
0.10721	0.09218	0.71342	0.08717
0.87837	0.02477	0.04954	0.04729
0.91591	0.03453	0.03453	0.01501
0.08458	0.00973	0.05988	0.8458
0.01666	0.01666	0.95	0.01666
0.95116	0.01202	0.02479	0.01202
0.95273	0.0225	0.00975	0.015
0.20495	0.00975	0.07957	0.7057
0.01739	0.00983	0.95763	0.01512
0.65886	0.0602	0.26421	0.01672
0.53	0.10333	0.31333	0.05333
0.28333	0.26333	0.17333	0.28
0.2	0.12	0.27	0.41

MOTIF HES-HEY.cgggCACGCGCC.GGCGCGTGcccg
letter-probability matrix: alength= 4 w= 12 nsites= 181
0.115	0.5	0.34	0.045
0.12838	0.27382	0.45937	0.13841
0.114	0.29284	0.55141	0.04172
0.11666	0.34	0.53333	0.01
0.01202	0.95116	0.02704	0.00976
0.58823	0.0819	0.19583	0.13402
0.01003	0.85953	0.11705	0.01337
0.21594	0.01328	0.76079	0.00996
0.01204	0.74246	0.04969	0.19578
0.02257	0.17757	0.71482	0.08502
0.04705	0.75429	0.08215	0.1165
0.07641	0.55481	0.25249	0.11627

MOTIF HIF1A.ssgGtCACGTgsc.gscACGTGaCcss
letter-probability matrix: alength= 4 w= 13 nsites= 250
0.04308	0.42685	0.35671	0.17334
0.12625	0.34569	0.43186	0.09619
0.31023	0.0363	0.48514	0.16831
0.04204	0.09009	0.8581	0.00975
0.02262	0.12518	0.3092	0.54298
0.00975	0.91591	0.06456	0.00975
0.97072	0.00975	0.00975	0.00975
0.0097	0.9634	0.0097	0.01717
0.01951	0.02252	0.90315	0.0548
0.00975	0.00975	0.00975	0.97072
0.16442	0.2953	0.47315	0.06711
0.13086	0.38048	0.35022	0.13842
0.06914	0.47286	0.3197	0.13828

MOTIF HIF1A-altA.gG_CTACGTGCcccC.GgggGCACGTAG_Cc
letter-probability matrix: alength= 4 w= 15 nsites= 287
0.16833	0.24849	0.46392	0.11923
0.1042	0.19539	0.53206	0.16833
0.18107	0.30998	0.36736	0.14157
0.03333	0.71	0.20666	0.05
0.03691	0.1812	0.02684	0.75503
0.68316	0.0429	0.26402	0.0099
0.00975	0.95795	0.00975	0.02252
0.01501	0.01201	0.96321	0.00975
0.00975	0.00975	0.00975	0.97072
0.00975	0.00975	0.97072	0.00975
0.22921	0.60898	0.0749	0.08689
0.15048	0.40105	0.27088	0.17757
0.11705	0.40802	0.23745	0.23745
0.25	0.44	0.18	0.13
0.2	0.47	0.22	0.11

MOTIF HIF1A-altB.g_GGGACGTGC_g.c_GCACGTCCC_c
letter-probability matrix: alength= 4 w= 13 nsites= 375
0.09919	0.26753	0.50501	0.12825
0.06412	0.33166	0.42184	0.18236
0.23617	0.03437	0.62032	0.10911
0.12462	0.01501	0.83783	0.02252
0.13027	0.04969	0.70256	0.11746
0.8073	0.01328	0.16943	0.00996
0.0568	0.90134	0.01195	0.02989
0.00978	0.00978	0.96538	0.01504
0.00975	0.00975	0.02702	0.95345
0.00975	0.00975	0.97072	0.00975
0.12751	0.62751	0.19463	0.05033
0.23745	0.20401	0.27759	0.28093
0.08333	0.31666	0.52333	0.07666

MOTIF HIF1A-altD-LTR2B-repeat.gGGgTACGTGACAGGgGCTs.sAGCcCCTGTCACGTAcCCc
letter-probability matrix: alength= 4 w= 20 nsites= 93
0.03603	0.31031	0.57057	0.08308
0.09609	0.21321	0.5005	0.19019
0.18853	0.18099	0.55505	0.07541
0.09227	0.29257	0.57764	0.0375
0.05255	0.07207	0.2575	0.61786
0.93023	0.0225	0.0375	0.00975
0.01731	0.94578	0.02484	0.01204
0.01966	0.01512	0.95007	0.01512
0.00975	0.00975	0.00975	0.97072
0.00981	0.01735	0.96301	0.00981
0.68185	0.26587	0.0224	0.02987
0.02269	0.91225	0.04236	0.02269
0.665	0.125	0.08	0.13
0.02477	0.03453	0.91816	0.02252
0.09	0.15333	0.60333	0.15333
0.39789	0.03453	0.52552	0.04204
0.045	0.22	0.665	0.07
0.06	0.77	0.06	0.11
0.0202	0.0707	0.0707	0.83838
0.09	0.37	0.45	0.09

MOTIF HINFP.gC_GsGTCCGCggss.ssccGCGGACsC_Gc
letter-probability matrix: alength= 4 w= 15 nsites= 403
0.25	0.22	0.37	0.16
0.03707	0.61322	0.21042	0.13927
0.199	0.3781	0.2985	0.12437
0.15333	0.19333	0.60666	0.04666
0.04954	0.45045	0.48498	0.01501
0.01	0.03666	0.92666	0.02666
0.03978	0.01726	0.01726	0.92567
0.00975	0.96546	0.01501	0.00975
0.0173	0.96313	0.00978	0.00978
0.00981	0.01207	0.91547	0.06264
0.00973	0.8734	0.10187	0.01498
0.13243	0.28066	0.36869	0.2182
0.08053	0.3255	0.48322	0.11073
0.04333	0.45666	0.35333	0.14666
0.04705	0.42569	0.37341	0.15384

MOTIF HLF-TEF.gTgTTgCATAAcAc.gTgTTATGcAAcAc
letter-probability matrix: alength= 4 w= 14 nsites= 1308
0.29287	0.26278	0.38415	0.06018
0.18837	0.05911	0.19038	0.56212
0.27756	0.21005	0.47261	0.03975
0.00983	0.01512	0.00983	0.9652
0.00981	0.00981	0.00981	0.97056
0.33783	0.00975	0.63288	0.01951
0.02252	0.7027	0.02252	0.25225
0.7849	0.0249	0.17056	0.01962
0.02477	0.21021	0.00975	0.75525
0.92042	0.06006	0.00975	0.00975
0.97049	0.00983	0.00983	0.00983
0.04204	0.46021	0.22747	0.27027
0.51801	0.21996	0.06231	0.19969
0.1021	0.4054	0.25975	0.23273

MOTIF HLF-NFIL3-altB-promoter.TGTTrCGTmAc_cA.Tg_gTkACGyAACA
letter-probability matrix: alength= 4 w= 14 nsites= 40
0.20401	0.14381	0.19063	0.46153
0.2415	0.17056	0.5683	0.01962
0.00983	0.00983	0.00983	0.97049
0.00981	0.00981	0.05509	0.92528
0.54279	0.00975	0.43768	0.00975
0.01501	0.88588	0.01951	0.07957
0.22272	0.02257	0.74492	0.00978
0.01198	0.0397	0.00973	0.93857
0.47629	0.50413	0.00978	0.00978
0.96096	0.00975	0.01951	0.00975
0.01957	0.55722	0.13253	0.29066
0.34	0.285	0.165	0.21
0.0548	0.43993	0.3078	0.19744
0.53535	0.20202	0.13131	0.13131

MOTIF HMBOX1-weak.atTAACTAGTca_c.g_tgACTAGTTAat
letter-probability matrix: alength= 4 w= 14 nsites= 513
0.39	0.27	0.25	0.09
0.19157	0.27281	0.14142	0.39418
0.24346	0.04705	0.1643	0.54518
0.60239	0.0269	0.21375	0.15695
0.81268	0.02719	0.10271	0.0574
0.0149	0.85394	0.01192	0.11922
0.05333	0.22333	0.01	0.71333
0.87245	0.00981	0.08754	0.03018
0.13	0.01	0.85	0.01
0.01666	0.15	0.03666	0.79666
0.19666	0.44333	0.06333	0.29666
0.51333	0.16333	0.03333	0.29
0.16	0.35	0.21	0.28
0.3	0.4	0.06	0.24

MOTIF HMGA2-repeat.wwTAtTTTATTTTATTTtATww.wwATaAAATAAAATAAAaTAww
letter-probability matrix: alength= 4 w= 22 nsites= 4527
0.46639	0.00902	0.00902	0.51554
0.46	0.01	0.01	0.52
0.099	0.0297	0.0198	0.85148
0.86666	0.01	0.01666	0.10666
0.41	0.01	0.01	0.57
0.24333	0.01	0.02	0.72666
0.04697	0.01342	0.02348	0.9161
0.05666	0.02333	0.01333	0.90666
0.95652	0.01003	0.02341	0.01003
0.08333	0.02	0.01	0.88666
0.06354	0.01003	0.01672	0.90969
0.04682	0.01003	0.02006	0.92307
0.13377	0.02341	0.01337	0.82943
0.96333	0.01	0.01666	0.01
0.05333	0.02666	0.01	0.91
0.07357	0.01003	0.01672	0.89966
0.31543	0.01006	0.01006	0.66442
0.39666	0.01	0.01	0.58333
0.87458	0.0099	0.0165	0.099
0.0891	0.0297	0.0198	0.86138
0.44554	0.0099	0.0099	0.53465
0.46534	0.0099	0.0099	0.51485

MOTIF HNRNPK-ZNF100.CssCCGCCGCcGCCGCCGcCG.CGgCGGCGGCgGCGGCGGssG
letter-probability matrix: alength= 4 w= 21 nsites= 863
0.05	0.63	0.26	0.06
0.03607	0.46392	0.44689	0.0531
0.03463	0.43147	0.50677	0.0271
0.01655	0.62251	0.27483	0.08609
0.07947	0.63245	0.23841	0.04966
0.03003	0.15465	0.74324	0.07207
0.00976	0.69571	0.27498	0.01953
0.05692	0.68913	0.23445	0.01947
0.01735	0.01962	0.9283	0.03471
0.01497	0.7732	0.19461	0.01721
0.03967	0.58607	0.2994	0.07485
0.02987	0.16878	0.74682	0.05451
0.01666	0.67	0.29666	0.01666
0.02325	0.64784	0.2691	0.0598
0.0707	0.14478	0.71717	0.06734
0.01003	0.69565	0.24414	0.05016
0.0302	0.6812	0.27181	0.01677
0.01328	0.15946	0.71096	0.11627
0.02666	0.63	0.32333	0.02
0.12	0.64	0.2	0.04
0.06	0.26	0.61	0.07

MOTIF HNRNPK-altA-repeat.ggGAcGGra_GgcC.GgcC_tyCCgTCcc
letter-probability matrix: alength= 4 w= 14 nsites= 3137
0.09919	0.2014	0.4509	0.24849
0.04909	0.29258	0.44589	0.21242
0.31231	0.00975	0.66816	0.00975
0.67892	0.01003	0.301	0.01003
0.14006	0.44879	0.31325	0.09789
0.16741	0.00975	0.81306	0.00975
0.17176	0.0097	0.80881	0.0097
0.52301	0.00981	0.45735	0.00981
0.62666	0.01	0.35333	0.01
0.1	0.32	0.395	0.185
0.21536	0.00978	0.76506	0.00978
0.35285	0.00975	0.62762	0.00975
0.21666	0.47666	0.26333	0.04333
0.22516	0.46357	0.19867	0.11258

MOTIF HNRNPK-altB-repeat.CcrG_aaGGCAgk.mcTGCCtt_CygG
letter-probability matrix: alength= 4 w= 13 nsites= 2270
0.17735	0.43486	0.21442	0.17334
0.33266	0.48296	0.10721	0.07715
0.45045	0.00975	0.52777	0.01201
0.14296	0.00978	0.83747	0.00978
0.07963	0.32006	0.40045	0.19984
0.56306	0.00975	0.41741	0.00975
0.59759	0.00975	0.38288	0.00975
0.19685	0.00973	0.77844	0.01497
0.19233	0.01202	0.78587	0.00976
0.19	0.53	0.20666	0.07333
0.73412	0.0097	0.24645	0.0097
0.41916	0.00973	0.54865	0.02245
0.06001	0.13503	0.36234	0.44261

MOTIF HNRNPL-HIC.sGcCtGGCAc_Gss.ssC_gTGCCaGgCs
letter-probability matrix: alength= 4 w= 14 nsites= 998
0.1364	0.41424	0.39719	0.05215
0.16332	0.2014	0.43887	0.19639
0.10007	0.52896	0.3559	0.01504
0.10367	0.57525	0.07357	0.24749
0.05666	0.01	0.34	0.59333
0.00975	0.00975	0.97072	0.00975
0.0098	0.09803	0.88235	0.0098
0.00978	0.97065	0.00978	0.00978
0.88813	0.03003	0.05705	0.02477
0.03003	0.48498	0.36786	0.11711
0.30275	0.23564	0.15361	0.30797
0.01951	0.21246	0.71321	0.0548
0.09966	0.42192	0.40531	0.07308
0.01735	0.50792	0.40452	0.07018

MOTIF HNRNPL-altA.ckkGGCAsTGCCCg.cGGGCAsTGCCmmg
letter-probability matrix: alength= 4 w= 14 nsites= 1261
0.11	0.47	0.33	0.09
0.03	0.15	0.42	0.4
0.05439	0.03949	0.50149	0.40461
0.04983	0.00996	0.8073	0.13289
0.04528	0.22867	0.67622	0.04981
0.01726	0.94819	0.01201	0.02252
0.49625	0.22455	0.13697	0.14221
0.01	0.48333	0.49666	0.01
0.12987	0.09459	0.08258	0.69294
0.00975	0.00975	0.95045	0.03003
0.01006	0.85906	0.1208	0.01006
0.03691	0.8859	0.01006	0.06711
0.25373	0.55223	0.12935	0.06467
0.0891	0.26732	0.51485	0.12871

MOTIF HNRNPL-altB.ctGCCC_GTGCCaGgCc.gGcCtGGCAC_GGGCag
letter-probability matrix: alength= 4 w= 17 nsites= 1241
0.08617	0.48396	0.25651	0.17334
0.02702	0.04704	0.34434	0.58158
0.02479	0.09466	0.79338	0.08715
0.025	0.805	0.16	0.01
0.1194	0.71641	0.0199	0.14427
0.0594	0.83498	0.0495	0.0561
0.29262	0.29784	0.20848	0.20104
0.15	0.225	0.465	0.16
0.04467	0.02457	0.14147	0.78927
0.01006	0.01006	0.96308	0.01677
0.02	0.80333	0.16666	0.01
0.00996	0.92691	0.00996	0.05315
0.57666	0.37	0.01666	0.03666
0.19798	0.16442	0.55369	0.08389
0.02	0.36	0.55	0.07
0.14	0.52	0.2	0.14
0.04	0.51	0.34	0.11

MOTIF HNRNPLL.sCGcgTGCGCAGGCGcCGC_Gc.gC_GCGgCGCCTGCGCAcgCGs
letter-probability matrix: alength= 4 w= 22 nsites= 868
0.03707	0.41683	0.52404	0.02204
0.1002	0.64328	0.17034	0.08617
0.02666	0.12666	0.83666	0.01
0.14566	0.5132	0.29886	0.04226
0.09459	0.34759	0.47297	0.08483
0.16216	0.07207	0.24774	0.51801
0.02987	0.17401	0.76923	0.02688
0.0375	0.93023	0.01725	0.015
0.01501	0.00975	0.9557	0.01951
0.01207	0.78716	0.19094	0.00981
0.79232	0.01504	0.00978	0.18284
0.09487	0.08283	0.77259	0.04969
0.0832	0.24432	0.58472	0.08774
0.07468	0.70201	0.1516	0.07169
0.0825	0.18481	0.60726	0.12541
0.02994	0.60628	0.34131	0.02245
0.1543	0.77602	0.02247	0.04719
0.03242	0.03016	0.91251	0.02488
0.01717	0.71695	0.23898	0.02688
0.28571	0.299	0.1794	0.23588
0.02488	0.25641	0.66365	0.05505
0.04708	0.50523	0.3834	0.06427

MOTIF HOX-CDX2.TTt_GymATAAAAcAt.aTgTTTTATkrC_aAA
letter-probability matrix: alength= 4 w= 16 nsites= 725
0.26753	0.06913	0.10821	0.55511
0.25325	0.06606	0.08008	0.6006
0.32	0.08333	0.15	0.44666
0.39895	0.0247	0.21706	0.35928
0.26415	0.11773	0.57056	0.04754
0.01211	0.5193	0.00984	0.45874
0.42846	0.38304	0.00984	0.17865
0.94578	0.01506	0.0271	0.01204
0.00978	0.00978	0.00978	0.97065
0.85585	0.03453	0.01951	0.09009
0.92792	0.00975	0.00975	0.05255
0.88261	0.02483	0.0173	0.07524
0.46996	0.19519	0.10735	0.22747
0.23	0.365	0.135	0.27
0.44554	0.15841	0.21287	0.18316
0.31	0.08	0.18	0.43

MOTIF HOX-CUX1-ONECUT.TTaaTAATCAATAatwwA.TwwatTATTGATTAttAA
letter-probability matrix: alength= 4 w= 18 nsites= 794
0.23046	0.18336	0.0501	0.53607
0.24024	0.21321	0.04604	0.5005
0.55446	0.05521	0.05748	0.33282
0.44394	0.09781	0.13243	0.3258
0.27694	0.05239	0.04191	0.62874
0.64312	0.01728	0.16228	0.17731
0.9507	0.0097	0.01717	0.0224
0.00983	0.00983	0.00983	0.97049
0.02996	0.90861	0.01198	0.04943
0.93843	0.00975	0.02702	0.02477
0.95836	0.00984	0.01211	0.01968
0.01501	0.00975	0.00975	0.96546
0.67873	0.06787	0.07993	0.17345
0.57859	0.08026	0.05016	0.29096
0.28689	0.1573	0.04194	0.51385
0.36212	0.16611	0.03986	0.43189
0.44	0.09666	0.02333	0.44
0.61	0.13	0.18	0.08

MOTIF HOX-CUX1-altA.AaTAATCAATAATCAATAAAT.ATTTATTGATTATTGATTAtT
letter-probability matrix: alength= 4 w= 21 nsites= 412
0.80341	0.01905	0.05917	0.11835
0.47595	0.10921	0.10621	0.30861
0.23588	0.1196	0.07641	0.5681
0.75333	0.05333	0.04333	0.15
0.85761	0.02317	0.02317	0.09602
0.01962	0.01962	0.0249	0.93584
0.23082	0.46909	0.09158	0.20848
0.86142	0.02471	0.01947	0.09438
0.70333	0.07	0.05333	0.17333
0.05	0.06333	0.01	0.87666
0.66566	0.01953	0.06987	0.24492
0.95273	0.00975	0.015	0.0225
0.03691	0.02348	0.03355	0.90604
0.1192	0.63907	0.02317	0.21854
0.88704	0.01661	0.00996	0.08637
0.8372	0.01661	0.04318	0.10299
0.15	0.03666	0.01333	0.8
0.59	0.15333	0.11666	0.14
0.93939	0.0101	0.0101	0.0404
0.64	0.06	0.11	0.19
0.07	0.04	0.01	0.88

MOTIF HOX-CUX1-altB-repeat.tATCAATCAATmAATcA.TgATTkATTGATTGATa
letter-probability matrix: alength= 4 w= 17 nsites= 1172
0.39	0.04	0.01	0.56
0.72545	0.02304	0.02605	0.22545
0.03	0.03	0.02333	0.91666
0.16498	0.54208	0.02356	0.26936
0.83558	0.01726	0.04204	0.1051
0.9532	0.01207	0.01962	0.01509
0.01726	0.02477	0.01501	0.94294
0.07507	0.7027	0.06006	0.16216
0.88813	0.00975	0.03978	0.06231
0.94333	0.01	0.03	0.01666
0.01207	0.00981	0.00981	0.9683
0.41516	0.43993	0.04504	0.09984
0.93565	0.00984	0.01968	0.03482
0.7848	0.01203	0.06019	0.14296
0.04751	0.01508	0.09049	0.8469
0.15666	0.48666	0.1	0.25666
0.63	0.01	0.3	0.06

MOTIF HOX-CUX1-altC-repeat.twAtTaATCAATAAwTar.ytAwTTATTGATtAaTwa
letter-probability matrix: alength= 4 w= 18 nsites= 1279
0.27054	0.21743	0.07214	0.43987
0.43343	0.09609	0.08608	0.38438
0.62666	0.13333	0.10666	0.13333
0.27819	0.1203	0.09022	0.51127
0.23094	0.09283	0.03018	0.64603
0.55195	0.01731	0.14759	0.28313
0.95603	0.00968	0.0149	0.01937
0.00978	0.0173	0.00978	0.96313
0.04715	0.84056	0.01497	0.0973
0.88036	0.00978	0.02708	0.08276
0.94037	0.00981	0.01735	0.03245
0.01726	0.00975	0.00975	0.96321
0.58033	0.18993	0.06231	0.16741
0.66516	0.0548	0.04729	0.23273
0.49438	0.06966	0.04943	0.38651
0.24333	0.12	0.07	0.56666
0.52501	0.09932	0.09708	0.27856
0.48514	0.0099	0.39603	0.10891

MOTIF HOX-DUX4-LTR-MLT1.tTwTAAyCTAATCAwtT.AawTGATTAGrTTAwAa
letter-probability matrix: alength= 4 w= 17 nsites= 602
0.31262	0.0521	0.06412	0.57114
0.15045	0.07622	0.19358	0.57973
0.37349	0.11746	0.04216	0.46686
0.1051	0.03003	0.01951	0.84534
0.95345	0.01201	0.01726	0.01726
0.97056	0.00981	0.00981	0.00981
0.1505	0.42809	0.0301	0.3913
0.03453	0.64564	0.03978	0.28003
0.04666	0.19666	0.03	0.72666
0.94281	0.0173	0.02257	0.0173
0.97049	0.00983	0.00983	0.00983
0.00978	0.01204	0.00978	0.96837
0.01739	0.91754	0.00983	0.05521
0.85123	0.01953	0.01953	0.10969
0.41554	0.08445	0.13677	0.36322
0.175	0.14	0.26	0.425
0.19079	0.04751	0.09049	0.67119

MOTIF HOX-HHEX-FOX-HNG20-TEAD-altB.aGcaAATATTTgcy.rgcAAATATTtgCt
letter-probability matrix: alength= 4 w= 14 nsites= 743
0.45	0.15	0.14	0.26
0.23547	0.09318	0.51202	0.15931
0.01655	0.54304	0.02649	0.4139
0.55296	0.34259	0.00976	0.09466
0.89138	0.07191	0.00973	0.02696
0.85724	0.04907	0.0446	0.04907
0.00975	0.21771	0.00975	0.76276
0.72847	0.00993	0.25165	0.00993
0.01937	0.05216	0.02459	0.90387
0.02257	0.00978	0.06997	0.89766
0.13576	0.01655	0.20198	0.64569
0.37237	0.02702	0.58558	0.01501
0.15333	0.47	0.10666	0.27
0.13	0.37	0.06	0.44

MOTIF HOX-HNF1.TTA_GTTAAT_ATTAACtac.gtaGTTAAT_ATTAAC_TAA
letter-probability matrix: alength= 4 w= 20 nsites= 944
0.13913	0.16216	0.13913	0.55955
0.20661	0.20661	0.11634	0.47041
0.66887	0.03311	0.13576	0.16225
0.40643	0.01497	0.35928	0.21931
0.2107	0.01672	0.67224	0.10033
0.04751	0.06259	0.15837	0.73152
0.14296	0.0775	0.0474	0.73212
0.96096	0.00975	0.01951	0.00975
0.90365	0.05974	0.0097	0.02688
0.16216	0.01726	0.00975	0.81081
0.27	0.26	0.3	0.17
0.81689	0.01718	0.01943	0.14648
0.03978	0.01501	0.0548	0.89039
0.00978	0.01504	0.00978	0.96538
0.80941	0.01943	0.0568	0.11434
0.90568	0.02994	0.05464	0.00973
0.09417	0.6973	0.02466	0.18385
0.3048	0.26726	0.03003	0.39789
0.42281	0.20805	0.07718	0.29194
0.18	0.46	0.08	0.28

MOTIF HOX-HOXC9.yAtTTTATkGC_a.t_GCmATAAAaTr
letter-probability matrix: alength= 4 w= 13 nsites= 496
0.16	0.4	0.06	0.38
0.44834	0.11935	0.21865	0.21364
0.28978	0.06006	0.14264	0.5075
0.08	0.01	0.01	0.9
0.03003	0.00975	0.00975	0.95045
0.28463	0.02725	0.01741	0.6707
0.95973	0.01006	0.02013	0.01006
0.03322	0.02657	0.01661	0.92358
0.17717	0.01201	0.42042	0.39039
0.28818	0.0173	0.60195	0.09255
0.05267	0.56659	0.20767	0.17306
0.43333	0.19666	0.03333	0.33666
0.47	0.17	0.01	0.35

MOTIF HOX-HOXB13.aTTTTATtggat.atccaATAAAAt
letter-probability matrix: alength= 4 w= 12 nsites= 884
0.4	0.12	0.22	0.26
0.17535	0.10721	0.17835	0.53907
0.01498	0.01722	0.02696	0.94082
0.01947	0.02247	0.00973	0.94831
0.16691	0.06961	0.01497	0.7485
0.95045	0.03003	0.00975	0.00975
0.06001	0.12003	0.00975	0.8102
0.28528	0.00975	0.28753	0.41741
0.38	0.01	0.52	0.09
0.08643	0.22578	0.43219	0.25558
0.37237	0.23273	0.14264	0.25225
0.23	0.26	0.1	0.41

MOTIF HOX-HOXB13-altA.atTTTAatgG_aa.tt_CcatTAAAat
letter-probability matrix: alength= 4 w= 13 nsites= 339
0.52	0.06	0.11	0.31
0.31563	0.06913	0.14929	0.46593
0.01501	0.00975	0.00975	0.96546
0.00975	0.00975	0.00975	0.97072
0.0973	0.05464	0.00973	0.83832
0.83395	0.00967	0.03723	0.11913
0.5132	0.0649	0.07773	0.34415
0.28507	0.015	0.2198	0.48012
0.28807	0.00993	0.52649	0.17549
0.08955	0.18905	0.61194	0.10945
0.18333	0.31	0.18333	0.32333
0.48491	0.16591	0.05505	0.29411
0.44	0.06	0.23	0.27

MOTIF HOX-HOXD13-HOXB13-altB.tgTTTTATgagaAa.tTtctcATAAAAca
letter-probability matrix: alength= 4 w= 14 nsites= 433
0.25	0.2	0.1	0.45
0.19639	0.25651	0.34669	0.2004
0.23952	0.10703	0.11452	0.53892
0.01006	0.01006	0.01006	0.96979
0.00975	0.00975	0.00975	0.97072
0.11627	0.01993	0.01328	0.85049
0.95345	0.00975	0.02702	0.00975
0.01962	0.1132	0.01207	0.85509
0.14522	0.00978	0.52896	0.31602
0.59049	0.01508	0.36199	0.03242
0.06375	0.30201	0.53691	0.09731
0.39	0.26	0.23	0.12
0.64	0.24	0.11	0.01
0.54455	0.13861	0.0099	0.30693

MOTIF HOX-ISL-PITX3.taTAATTwAATTwaa.ttwAATTwAATTAta
letter-probability matrix: alength= 4 w= 15 nsites= 928
0.31462	0.03607	0.09218	0.55711
0.4519	0.12725	0.1002	0.32064
0.30415	0.04	0.01735	0.63849
0.76802	0.01189	0.13605	0.08401
0.97072	0.00975	0.00975	0.00975
0.03456	0.06461	0.01202	0.8888
0.05351	0.21739	0.13377	0.59531
0.39	0.13333	0.13	0.34666
0.62762	0.13963	0.18768	0.04504
0.81872	0.04943	0.08239	0.04943
0.0225	0.00975	0.015	0.95273
0.06622	0.15894	0.01986	0.75496
0.49501	0.0299	0.04651	0.42857
0.41528	0.06312	0.25249	0.2691
0.44	0.22	0.02	0.32

MOTIF HOX-ISL-altA-enhancer.gCACTTAaC_t.a_GtTAAGTGc
letter-probability matrix: alength= 4 w= 11 nsites= 326
0.02666	0.27333	0.49333	0.20666
0.01202	0.88354	0.00976	0.09466
0.82582	0.00975	0.00975	0.15465
0.24078	0.67419	0.02483	0.06019
0.01498	0.01198	0.00973	0.96329
0.04943	0.07191	0.01498	0.86367
0.78688	0.0149	0.01937	0.17883
0.54279	0.04954	0.3078	0.09984
0.2	0.42	0.17	0.21
0.35333	0.11	0.18666	0.35
0.31313	0.22222	0.0404	0.42424

MOTIF HOX-ISL-altB.aCAcTT__waTAATtA.TaATTAtw__AAgTGt
letter-probability matrix: alength= 4 w= 16 nsites= 309
0.54354	0.3033	0.14314	0.01001
0.00902	0.83951	0.00902	0.14242
0.74172	0.0298	0.00993	0.21854
0.31	0.44666	0.02	0.22333
0.15282	0.00996	0.00996	0.82724
0.09271	0.22847	0.14238	0.53642
0.31208	0.30872	0.10402	0.27516
0.19865	0.26262	0.19865	0.34006
0.36333	0.14666	0.15333	0.33666
0.46179	0.13953	0.16611	0.23255
0.11295	0.04318	0.00996	0.83388
0.84105	0.00993	0.13907	0.00993
0.97	0.01	0.01	0.01
0.05	0.01	0.01	0.93
0.01655	0.27152	0.19205	0.51986
0.54455	0.0099	0.23762	0.20792

MOTIF HOX-ISL1-altC.t_mATTa__TTAATta.taATTAA__tAATk_a
letter-probability matrix: alength= 4 w= 16 nsites= 567
0.04212	0.32698	0.09227	0.53861
0.19739	0.34168	0.05611	0.4048
0.53528	0.43993	0.00975	0.01501
0.71013	0.14381	0.03949	0.10655
0.14572	0.10631	0.00966	0.73828
0.00975	0.25506	0.06001	0.67516
0.48756	0.09452	0.15422	0.26368
0.2721	0.16099	0.32501	0.24187
0.22	0.25	0.31	0.22
0.215	0.215	0.055	0.515
0.30619	0.02464	0.0097	0.65944
0.76176	0.05451	0.17401	0.0097
0.94594	0.00975	0.00975	0.03453
0.06966	0.01947	0.17453	0.73632
0.07333	0.03333	0.37	0.52333
0.62582	0.02317	0.32781	0.02317

MOTIF HOX-LHX-ISL.t_cTAATTAAAa.tTTTAATTAg_a
letter-probability matrix: alength= 4 w= 12 nsites= 493
0.25025	0.12612	0.19019	0.43343
0.25751	0.26753	0.25751	0.21743
0.20333	0.42	0.12333	0.25333
0.09438	0.16928	0.00973	0.72659
0.72937	0.12871	0.11221	0.0297
0.9556	0.01504	0.0173	0.01203
0.01504	0.01203	0.0173	0.9556
0.01333	0.02333	0.10666	0.85666
0.76821	0.01655	0.12251	0.09271
0.50333	0.15333	0.20666	0.13666
0.46333	0.16333	0.18666	0.18666
0.48	0.2	0.05	0.27

MOTIF HOX-LHX-ISL-altA.ttcTAATtAGc_g.c_gCTaATTAgaa
letter-probability matrix: alength= 4 w= 13 nsites= 344
0.35671	0.00901	0.08917	0.54509
0.31631	0.05005	0.2002	0.43343
0.27	0.495	0.12	0.115
0.10891	0.0561	0.0099	0.82508
0.85	0.09	0.01666	0.04333
0.94365	0.01728	0.01953	0.01953
0.00968	0.02235	0.07898	0.88897
0.18456	0.12416	0.2953	0.39597
0.73509	0.00993	0.149	0.10596
0.17358	0.15547	0.58566	0.08528
0.17549	0.4437	0.13907	0.24172
0.37	0.19	0.01	0.43
0.26	0.04	0.4	0.3

MOTIF HOX-MEIS-PBX-PKNOX.aAaTGATTTATgac.gtcATAAATCAtTt
letter-probability matrix: alength= 4 w= 14 nsites= 596
0.45591	0.15831	0.05911	0.32665
0.51755	0.17753	0.20762	0.09729
0.43115	0.0948	0.28592	0.18811
0.20973	0.01947	0.02471	0.74606
0.07957	0.01951	0.86336	0.03753
0.95763	0.00983	0.01512	0.01739
0.04207	0.01728	0.02704	0.91359
0.04236	0.00983	0.02269	0.92511
0.2086	0.05629	0.15562	0.57947
0.96096	0.01201	0.01726	0.00975
0.02245	0.04491	0.01721	0.91541
0.09459	0.04204	0.57057	0.29279
0.43442	0.02682	0.32265	0.21609
0.17333	0.45666	0.13333	0.23666

MOTIF HOX-MEIS-altA.gaTGATTAATGa.tCATTAATCAtc
letter-probability matrix: alength= 4 w= 12 nsites= 315
0.32	0.18	0.49	0.01
0.47695	0.16432	0.25951	0.09919
0.23445	0.01198	0.01947	0.73408
0.13245	0.01986	0.83774	0.00993
0.97	0.01	0.01	0.01
0.23723	0.05255	0.02702	0.68318
0.30132	0.01324	0.0596	0.62582
0.59	0.11	0.15333	0.14666
0.87509	0.06245	0.03009	0.03235
0.01501	0.01501	0.02702	0.94294
0.02702	0.04504	0.68768	0.24024
0.48798	0.04954	0.25525	0.2072

MOTIF HOX-MEIS-TGIF2-altB.grcTGACAGCtg.caGCTGTCAgyc
letter-probability matrix: alength= 4 w= 12 nsites= 435
0.08917	0.32665	0.50501	0.07915
0.46	0.08	0.42	0.04
0.08	0.51666	0.26	0.14333
0.03	0.01	0.05666	0.90333
0.01201	0.09984	0.87837	0.00975
0.69676	0.01504	0.03235	0.25583
0.01501	0.96546	0.00975	0.00975
0.95795	0.00975	0.00975	0.02252
0.03445	0.01722	0.88838	0.05992
0.12	0.515	0.17	0.195
0.21072	0.26061	0.05956	0.46909
0.08	0.26	0.41	0.25

MOTIF HOX-NKX2.1-NKX2.5-enhancer.t_a_cCaCTCaAgT.AcTtGAGtGg_t_a
letter-probability matrix: alength= 4 w= 14 nsites= 466
0.27	0.2	0.13	0.4
0.26479	0.20862	0.2016	0.32497
0.4764	0.04719	0.18202	0.29438
0.33783	0.12237	0.3551	0.18468
0.24774	0.42492	0.27477	0.05255
0.0249	0.87773	0.00981	0.08754
0.61509	0.0269	0.00971	0.34828
0.01198	0.93857	0.01947	0.02996
0.0173	0.00978	0.00978	0.96313
0.01504	0.70203	0.03461	0.2483
0.52552	0.31756	0.01201	0.14489
0.64264	0.03753	0.1051	0.21471
0.17717	0.26501	0.40765	0.15015
0.19	0.21	0.16	0.44

MOTIF HOX-NKX2.1-NKX2.5-altA.CacTcAAGtGgcTg.cAgcCaCTTgAgtG
letter-probability matrix: alength= 4 w= 14 nsites= 347
0.11	0.63	0.02	0.24
0.39	0.22	0.14	0.25
0.05333	0.42666	0.22	0.3
0.10993	0.07756	0.01204	0.80045
0.0377	0.47511	0.30392	0.18325
0.88125	0.07468	0.01194	0.03211
0.92342	0.00975	0.03978	0.02702
0.03474	0.01963	0.93353	0.01208
0.34277	0.00968	0.06929	0.57824
0.09029	0.01504	0.81715	0.0775
0.1	0.25333	0.43333	0.21333
0.16	0.41	0.21	0.22
0.27	0.17	0.02	0.54
0.15	0.34	0.5	0.01

MOTIF HOX-NKX6.1.tATTAATTAawttTTAAT_A.T_ATTAAaawtTAATTAATa
letter-probability matrix: alength= 4 w= 20 nsites= 1442
0.18837	0.21743	0.24749	0.34669
0.6543	0.05911	0.06913	0.21743
0.0693	0.0099	0.0198	0.90099
0.28753	0.06006	0.00975	0.64264
0.86666	0.01333	0.11	0.01
0.94082	0.01498	0.01198	0.0322
0.05666	0.01	0.02333	0.91
0.14925	0.01492	0.27363	0.56218
0.55298	0.00993	0.25827	0.1788
0.42192	0.19601	0.16611	0.21594
0.46666	0.06666	0.05666	0.41
0.30666	0.14333	0.12666	0.42333
0.29333	0.11666	0.01333	0.57666
0.05666	0.01	0.01	0.92333
0.08483	0.03003	0.02477	0.86036
0.79864	0.02704	0.16228	0.01202
0.95116	0.00976	0.02704	0.01202
0.14	0.035	0.015	0.81
0.32	0.04333	0.23333	0.40333
0.74	0.01	0.19	0.06

MOTIF HOX-ONECUT-KAT2B.aAaAAATCAATAaTTt.aAAtTATTGATTTtTt
letter-probability matrix: alength= 4 w= 16 nsites= 1304
0.425	0.12	0.25	0.205
0.62024	0.06713	0.21242	0.1002
0.41423	0.1543	0.197	0.23445
0.57378	0.12209	0.10486	0.19925
0.75825	0.01951	0.2027	0.01951
0.91522	0.00975	0.06001	0.015
0.01204	0.00978	0.00978	0.96837
0.01972	0.96054	0.00986	0.00986
0.88089	0.01198	0.07715	0.02996
0.95345	0.00975	0.00975	0.02702
0.01501	0.00975	0.00975	0.96546
0.66516	0.06231	0.17492	0.09759
0.41916	0.22679	0.16467	0.18937
0.20255	0.2048	0.09002	0.50262
0.12724	0.14221	0.08233	0.6482
0.06	0.31	0.07	0.56

MOTIF HOX-ONECUT-KAT2B-altA.aATCAATAAATt.aATTTATTGATt
letter-probability matrix: alength= 4 w= 12 nsites= 798
0.503	0.03707	0.26452	0.19539
0.7034	0.04509	0.12424	0.12725
0.00975	0.015	0.015	0.96024
0.06456	0.91591	0.00975	0.00975
0.96024	0.00975	0.015	0.015
0.92792	0.00975	0.02252	0.03978
0.00973	0.05464	0.01497	0.92065
0.66691	0.17176	0.1516	0.0097
0.61786	0.26726	0.09984	0.01501
0.54742	0.09185	0.11949	0.24122
0.16516	0.1599	0.04729	0.62762
0.19475	0.29438	0.04943	0.46142

MOTIF HOX-OTX2.tagrGGATTArgc.gcyTAATCCycta
letter-probability matrix: alength= 4 w= 13 nsites= 700
0.26152	0.1523	0.11523	0.47094
0.44533	0.06419	0.2337	0.25677
0.3255	0.0604	0.45973	0.15436
0.39	0.03333	0.49333	0.08333
0.18604	0.00996	0.7774	0.02657
0.07524	0.03009	0.88261	0.01203
0.79338	0.16003	0.01202	0.03456
0.00975	0.00975	0.00975	0.97072
0.0397	0.04194	0.01198	0.90636
0.78765	0.00978	0.01731	0.18524
0.38255	0.06711	0.44966	0.10067
0.21476	0.2651	0.3557	0.16442
0.18	0.42	0.18	0.22

MOTIF HOX-OTX2-altA.TTTAAgAgGATTAtctt.aagaTAATCcTcTTAAA
letter-probability matrix: alength= 4 w= 17 nsites= 669
0.1685	0.20862	0.01604	0.60682
0.27154	0.11222	0.02304	0.59318
0.30503	0.04207	0.01953	0.63335
0.83308	0.0247	0.04491	0.0973
0.91816	0.01201	0.03003	0.03978
0.22747	0.02702	0.47522	0.27027
0.51505	0.03678	0.19732	0.25083
0.38666	0.01	0.54	0.06333
0.04026	0.04697	0.86577	0.04697
0.71	0.23333	0.01	0.04666
0.01204	0.00978	0.00978	0.96837
0.15128	0.03479	0.02496	0.78895
0.78333	0.01333	0.02333	0.18
0.31456	0.02649	0.24172	0.41721
0.25752	0.38127	0.15384	0.20735
0.12121	0.3367	0.01346	0.52861
0.15384	0.30769	0.11036	0.42809

MOTIF HOX-OTX2-altC-enhancer.TtwAAGAGGATtA.TaATCCTCTTwaA
letter-probability matrix: alength= 4 w= 13 nsites= 499
0.25	0.13	0.09	0.53
0.34434	0.14014	0.03203	0.48348
0.47522	0.01501	0.09459	0.41516
0.83388	0.08637	0.06312	0.01661
0.87732	0.00966	0.10111	0.01189
0.03654	0.04651	0.70099	0.21594
0.81848	0.0099	0.10561	0.066
0.23	0.01	0.75	0.01
0.01	0.01	0.97	0.01
0.7991	0.17625	0.0097	0.01493
0.00975	0.00975	0.01201	0.96846
0.39933	0.0396	0.0231	0.53795
0.5596	0.01655	0.17549	0.24834

MOTIF HOX-OTX2-altD.gaTTAAT_taGATTA.TAATCta_ATTAAtc
letter-probability matrix: alength= 4 w= 15 nsites= 280
0.26226	0.02002	0.41441	0.3033
0.55711	0.0501	0.02605	0.36673
0.10891	0.0561	0.0429	0.79207
0.09333	0.01666	0.03	0.86
0.82	0.02333	0.01	0.14666
0.50498	0.1495	0.10631	0.2392
0.18181	0.18181	0.21212	0.42424
0.34113	0.1806	0.19063	0.28762
0.23102	0.20462	0.20792	0.35643
0.3913	0.02341	0.29431	0.29096
0.19205	0.1788	0.57615	0.05298
0.75827	0.11589	0.00993	0.11589
0.01666	0.01	0.01	0.96333
0.04966	0.01655	0.06622	0.86754
0.48675	0.149	0.13245	0.23178

MOTIF HOX-OTX2-altE-LTR-MLT1D-repeat.AkCCwGGATtATmT.AkATaATCCwGGmT
letter-probability matrix: alength= 4 w= 14 nsites= 817
0.75551	0.03707	0.1533	0.0541
0.06006	0.03003	0.43543	0.47447
0.15126	0.65275	0.07675	0.11922
0.18811	0.63656	0.02483	0.15048
0.46407	0.01721	0.02245	0.49625
0.17215	0.00973	0.80089	0.01721
0.00975	0.02477	0.9557	0.00975
0.941	0.02987	0.01717	0.01194
0.01726	0.00975	0.00975	0.96321
0.32434	0.01498	0.03445	0.62621
0.91629	0.00971	0.01195	0.06203
0.12039	0.02708	0.13017	0.72234
0.47498	0.45556	0.02464	0.0448
0.04907	0.13605	0.01189	0.80297

MOTIF HOX-OTX2-pal-LTR-MLT1D-repeat.krAGATAATCCtgGATwATcT.AgATwATCcaGGATTATCTym
letter-probability matrix: alength= 4 w= 21 nsites= 801
0.14328	0.12124	0.32264	0.41282
0.36336	0.06606	0.4054	0.16516
0.67622	0.01207	0.24377	0.06792
0.08643	0.05961	0.77719	0.07675
0.77433	0.10566	0.01962	0.10037
0.06721	0.02464	0.01493	0.8932
0.67666	0.02666	0.03	0.26666
0.96556	0.00973	0.00973	0.01497
0.01726	0.00975	0.06981	0.90315
0.02252	0.91066	0.01951	0.04729
0.05267	0.6644	0.00978	0.27313
0.33258	0.11711	0.02477	0.52552
0.28003	0.09459	0.45795	0.16741
0.14714	0.04954	0.69819	0.1051
0.86591	0.0322	0.0322	0.06966
0.06217	0.02696	0.01947	0.89138
0.40029	0.08439	0.05227	0.46303
0.9084	0.02477	0.01201	0.0548
0.09302	0.01328	0.04318	0.85049
0.32666	0.48	0.02333	0.17
0.18811	0.15841	0.0099	0.64356

MOTIF HOX-PBX-PKNOX1.Ct_TGA_TGACAGcA.TgCTGTCA_TCA_aG
letter-probability matrix: alength= 4 w= 15 nsites= 1159
0.07214	0.63326	0.24048	0.0541
0.09418	0.33567	0.09919	0.47094
0.17492	0.28003	0.21471	0.33033
0.1467	0.02245	0.07485	0.75598
0.0271	0.01957	0.94352	0.00978
0.96075	0.00981	0.01962	0.00981
0.07993	0.27149	0.35444	0.29411
0.0548	0.01951	0.03978	0.88588
0.00983	0.04236	0.93797	0.00983
0.68975	0.00978	0.29066	0.00978
0.01498	0.95355	0.01198	0.01947
0.8249	0.01962	0.08754	0.06792
0.08464	0.14681	0.66891	0.09962
0.07922	0.55754	0.28624	0.07698
0.49924	0.22289	0.07003	0.20783

MOTIF HOX-PBX-PKNOX1-altA-promoter.GCCCTGAgTGACAG_AG.CT_CTGTCAcTCAGGGC
letter-probability matrix: alength= 4 w= 17 nsites= 133
0.10832	0.00902	0.84353	0.03911
0.06012	0.57515	0.25651	0.10821
0.08276	0.54401	0.19036	0.18284
0.05223	0.56716	0.20149	0.1791
0.14328	0.03469	0.06033	0.76168
0.01207	0.01509	0.96301	0.00981
0.96024	0.015	0.015	0.00975
0.05243	0.22172	0.4367	0.28913
0.03471	0.06792	0.05509	0.84226
0.0173	0.0173	0.9556	0.00978
0.66516	0.00975	0.31531	0.00975
0.01735	0.95547	0.01207	0.01509
0.70861	0.02696	0.2397	0.02471
0.03978	0.04204	0.87837	0.03978
0.19597	0.35245	0.37257	0.07898
0.54817	0.22591	0.04651	0.1794
0.10666	0.21333	0.57333	0.10666

MOTIF HOX-PBX-PKNOX1-altB-enhancer.CtTgA_TGcCAG.CTGgCA_TcAaG
letter-probability matrix: alength= 4 w= 12 nsites= 639
0.12925	0.51903	0.1543	0.19739
0.24549	0.18236	0.22945	0.34268
0.07726	0.015	0.06751	0.84021
0.01006	0.12751	0.51342	0.34899
0.94382	0.01198	0.01947	0.02471
0.04216	0.23343	0.34337	0.38102
0.02477	0.00975	0.03228	0.93318
0.00978	0.03009	0.94281	0.0173
0.37012	0.48498	0.13513	0.00975
0.01501	0.96546	0.00975	0.00975
0.9054	0.00975	0.00975	0.07507
0.17771	0.21084	0.5015	0.10993

MOTIF HOX-PBX-PKNOX1-altC-enhancer.aatTGAtTTATAg.cTATAAaTCAatt
letter-probability matrix: alength= 4 w= 13 nsites= 384
0.41983	0.24148	0.02705	0.31162
0.54709	0.08216	0.3547	0.01603
0.27	0.17666	0.16333	0.39
0.07524	0.00978	0.01203	0.90293
0.00975	0.00975	0.97072	0.00975
0.9557	0.00975	0.00975	0.02477
0.05255	0.18468	0.29729	0.46546
0.00975	0.00975	0.22522	0.75525
0.07692	0.01337	0.301	0.60869
0.91721	0.01986	0.05298	0.00993
0.01655	0.30463	0.06291	0.61589
0.58745	0.10891	0.15841	0.14521
0.10891	0.23762	0.44554	0.20792

MOTIF HOX-PBX-SOX9-promoter.gtcCCTGATTGGayrGg.cCyrtCCAATCAGGgac
letter-probability matrix: alength= 4 w= 17 nsites= 103
0.02304	0.1002	0.57114	0.30561
0.01903	0.35571	0.13927	0.48597
0.03978	0.48273	0.32732	0.15015
0.02466	0.63004	0.07922	0.26606
0.03211	0.87079	0.0448	0.05227
0.00976	0.08715	0.02704	0.87603
0.01722	0.08464	0.8734	0.02471
0.96012	0.00978	0.01504	0.01504
0.00981	0.02264	0.01962	0.94792
0.01951	0.00975	0.00975	0.96096
0.01726	0.00975	0.96321	0.00975
0.03009	0.0173	0.94281	0.00978
0.54763	0.30007	0.06976	0.08252
0.0322	0.44943	0.10936	0.40898
0.49886	0.04535	0.43839	0.01738
0.203	0.07518	0.69172	0.03007
0.2	0.13	0.39	0.28

MOTIF HOX-PDX1.atGtcATcAATCAtT__G.C__AaTGATTgATgaCat
letter-probability matrix: alength= 4 w= 18 nsites= 987
0.48048	0.18518	0.24524	0.08908
0.27327	0.07307	0.12312	0.53053
0.19333	0.20333	0.40666	0.19666
0.12066	0.34917	0.03996	0.49019
0.34508	0.57239	0.0375	0.04501
0.94578	0.03237	0.01204	0.00978
0.01203	0.00978	0.02257	0.9556
0.02702	0.58258	0.03003	0.36036
0.75244	0.13243	0.02257	0.09255
0.84084	0.03978	0.07957	0.03978
0.00978	0.00978	0.00978	0.97065
0.02477	0.89339	0.01951	0.06231
0.78303	0.01951	0.01726	0.18018
0.17717	0.27027	0.12012	0.43243
0.08	0.16666	0.14666	0.60666
0.08276	0.19036	0.37622	0.35063
0.37	0.24666	0.01	0.37333
0.0099	0.16171	0.61056	0.21782

MOTIF HOX-PDX1-altA-enhancer.aTcCATCAATCAtTCwt.awGAaTGATTGATGgAt
letter-probability matrix: alength= 4 w= 17 nsites= 898
0.43	0.25	0.24	0.08
0.1513	0.12124	0.24248	0.48496
0.09	0.53	0.02	0.36
0.32	0.64	0.03	0.01
0.88039	0.01993	0.03654	0.06312
0.04333	0.03	0.10333	0.82333
0.08301	0.57811	0.16301	0.17584
0.83892	0.13087	0.01677	0.01342
0.88956	0.06278	0.01739	0.03025
0.01717	0.0097	0.01717	0.95593
0.03469	0.85972	0.02262	0.08295
0.79411	0.09276	0.04524	0.06787
0.28313	0.16039	0.125	0.43147
0.07	0.1	0.02333	0.80666
0.20333	0.51	0.16333	0.12333
0.43333	0.12666	0.01666	0.42333
0.07	0.1	0.31	0.52

MOTIF HOX-PDX1-altB.CATcAATCATtc_g.c_gaATGATTgATG
letter-probability matrix: alength= 4 w= 14 nsites= 815
0.2545	0.52204	0.18136	0.04208
0.91875	0.06318	0.00902	0.00902
0.00996	0.00996	0.03986	0.94019
0.08457	0.56218	0.06965	0.28358
0.76254	0.14715	0.0602	0.0301
0.93333	0.02696	0.02996	0.00973
0.00975	0.00975	0.00975	0.97072
0.01493	0.81628	0.10903	0.05974
0.71074	0.00976	0.16979	0.10969
0.18951	0.10936	0.08464	0.61647
0.05666	0.29333	0.15666	0.49333
0.06467	0.47263	0.22388	0.2388
0.33221	0.22818	0.01342	0.42617
0.02333	0.12	0.52666	0.33

MOTIF HOX-PHOX2B-CSRNP3-ISL.wTwTAATTwAATTAwwT__T.A__AwwTAATTwAATTAwAw
letter-probability matrix: alength= 4 w= 20 nsites= 1645
0.41583	0.08917	0.05911	0.43587
0.18418	0.04504	0.06006	0.71071
0.40666	0.08	0.05666	0.45666
0.15946	0.01993	0.00996	0.81063
0.87311	0.01208	0.04984	0.06495
0.96313	0.00978	0.00978	0.0173
0.04172	0.05216	0.01937	0.88673
0.12582	0.12913	0.06953	0.67549
0.46021	0.08483	0.06456	0.39039
0.84175	0.02693	0.12121	0.0101
0.9374	0.0098	0.03016	0.02262
0.00975	0.00975	0.00975	0.97072
0.05705	0.03978	0.00975	0.89339
0.77333	0.01333	0.04	0.17333
0.41798	0.03023	0.10582	0.44595
0.41666	0.08	0.04666	0.45666
0.25468	0.04943	0.02696	0.66891
0.19	0.32	0.19	0.3
0.32323	0.25252	0.0101	0.41414
0.3	0.09	0.01	0.6

MOTIF HOX-PHOX2B-altA-enhancer.tAwwtwaTAATTwAATTAwaa.ttwTAATTwAATTAtwawwTa
letter-probability matrix: alength= 4 w= 21 nsites= 1162
0.31231	0.01701	0.04704	0.62362
0.7014	0.01703	0.08316	0.19839
0.37	0.15	0.05	0.43
0.41822	0.11202	0.04705	0.4227
0.35063	0.10534	0.05492	0.48908
0.46407	0.04491	0.08682	0.40419
0.46771	0.11711	0.06981	0.34534
0.13963	0.01951	0.01501	0.82582
0.88588	0.00975	0.04204	0.06231
0.94819	0.00975	0.01501	0.02702
0.02333	0.02666	0.01	0.94
0.16779	0.1249	0.06019	0.6471
0.43572	0.04708	0.08669	0.43049
0.63957	0.07223	0.12039	0.16779
0.87574	0.03443	0.02994	0.05988
0.05722	0.00978	0.00978	0.92319
0.11312	0.04524	0.01206	0.82956
0.7628	0.01957	0.02484	0.19277
0.38288	0.09009	0.08708	0.43993
0.6	0.06	0.03666	0.30333
0.52	0.04	0.05	0.39

MOTIF HOX-PHOX2B-altB.TAAATTAAATaA.TtATTTAATTTA
letter-probability matrix: alength= 4 w= 12 nsites= 1490
0.21342	0.06312	0.03607	0.68737
0.63126	0.08116	0.08917	0.19839
0.85916	0.03427	0.03725	0.06929
0.80555	0.00975	0.00975	0.17492
0.0322	0.14981	0.03445	0.78352
0.20333	0.11	0.06333	0.62333
0.61102	0.07675	0.15126	0.16095
0.75825	0.1021	0.11486	0.02477
0.725	0.025	0.155	0.095
0.11486	0.03453	0.00975	0.84084
0.54579	0.02233	0.06701	0.36485
0.65346	0.0594	0.0693	0.21782

MOTIF HOX-PHOX2B-altC-repeat.TTaTTTAAAtAA.TTaTTTAAAtAA
letter-probability matrix: alength= 4 w= 12 nsites= 2428
0.14829	0.03707	0.00901	0.80561
0.24048	0.01202	0.00901	0.73847
0.53162	0.10542	0.07981	0.28313
0.26946	0.03967	0.03742	0.65344
0.02459	0.12369	0.03725	0.81445
0.00966	0.12118	0.0171	0.85204
0.85204	0.0171	0.12118	0.00966
0.81445	0.03725	0.12369	0.02459
0.65344	0.03742	0.03967	0.26946
0.28313	0.07981	0.10542	0.53162
0.73798	0.00975	0.01201	0.24024
0.80416	0.00967	0.03723	0.14892

MOTIF HOX-PKNOX1-altD.TgtTGATTGrCAG_a.t_CTGyCAATCAacA
letter-probability matrix: alength= 4 w= 15 nsites= 1165
0.18436	0.17835	0.03306	0.6042
0.12312	0.09609	0.49049	0.29029
0.245	0.15	0.24	0.365
0.02696	0.04494	0.04719	0.88089
0.015	0.04501	0.92273	0.01725
0.94324	0.0097	0.03734	0.0097
0.01672	0.15719	0.20401	0.62207
0.01947	0.00973	0.05692	0.91385
0.00975	0.00975	0.96546	0.01501
0.51276	0.00975	0.46771	0.00975
0.10936	0.72659	0.06441	0.09962
0.63704	0.14413	0.11949	0.09932
0.09	0.01	0.72	0.18
0.18	0.36	0.35	0.11
0.47	0.25	0.13	0.15

MOTIF HOX-SATB1-DACH1.wwTTAttATTATTAATAAtwAwTAa.tTAwTwaTTATTAATAATaaTAAww
letter-probability matrix: alength= 4 w= 25 nsites= 3623
0.48	0.1	0.05	0.37
0.4048	0.08016	0.02004	0.49498
0.18604	0.15282	0.00996	0.65116
0.28382	0.0495	0.0198	0.64686
0.63288	0.03228	0.03753	0.29729
0.34838	0.03009	0.03235	0.58916
0.3559	0.03762	0.0173	0.58916
0.68018	0.01726	0.06981	0.23273
0.27539	0.06245	0.03762	0.62452
0.27919	0.03742	0.0247	0.65868
0.81962	0.0249	0.07018	0.08528
0.06688	0.28093	0.01003	0.64214
0.01947	0.01198	0.00973	0.9588
0.9558	0.00973	0.01198	0.02247
0.6471	0.01203	0.04514	0.29571
0.01	0.02	0.01	0.96
0.82214	0.01006	0.05033	0.11744
0.63288	0.02702	0.07507	0.26501
0.34009	0.06981	0.02477	0.56531
0.4351	0.04501	0.03	0.48987
0.66616	0.02694	0.07485	0.23203
0.45529	0.03981	0.05709	0.44778
0.20541	0.04514	0.01956	0.72987
0.73509	0.00993	0.08609	0.16887
0.63	0.01	0.04	0.32

MOTIF HOX-SIX1-SIX2.G_gkmTCAggTTtCagm.kctGaAAccTGAkmc_C
letter-probability matrix: alength= 4 w= 17 nsites= 620
0.14629	0.10921	0.66032	0.08416
0.44032	0.00902	0.34002	0.21063
0.31756	0.02252	0.47747	0.18243
0.04494	0.01722	0.43146	0.50636
0.4161	0.40632	0.10985	0.06772
0.00975	0.00975	0.00975	0.97072
0.02257	0.84499	0.01203	0.12039
0.72844	0.06051	0.02723	0.18381
0.26527	0.08941	0.37704	0.26825
0.32006	0.09466	0.42524	0.16003
0.00975	0.00975	0.00975	0.97072
0.01951	0.00975	0.04504	0.92567
0.3637	0.04216	0.01957	0.57454
0.01951	0.96096	0.00975	0.00975
0.44629	0.28971	0.0121	0.25189
0.0897	0.19269	0.41528	0.30232
0.43768	0.33783	0.05705	0.16741

MOTIF HOX-SIX4-LTR-MSTB1.aaGGTGTCAggTTwCAcC.GgTGwAAccTGACACCtt
letter-probability matrix: alength= 4 w= 18 nsites= 441
0.43186	0.16232	0.10621	0.29959
0.42042	0.06306	0.26326	0.25325
0.27	0.02	0.59333	0.11666
0.0377	0.03242	0.89743	0.03242
0.04333	0.02	0.06333	0.87333
0.10666	0.12666	0.65	0.11666
0.00983	0.00983	0.0121	0.96822
0.01199	0.95652	0.01199	0.01949
0.93494	0.01966	0.01512	0.03025
0.22238	0.03456	0.45304	0.29
0.36869	0.06471	0.51918	0.0474
0.01208	0.01208	0.01208	0.96374
0.01943	0.01718	0.04932	0.91405
0.45045	0.02477	0.04204	0.48273
0.01717	0.94846	0.01941	0.01493
0.71	0.18	0.02666	0.08333
0.22222	0.43018	0.14489	0.2027
0.14489	0.56756	0.09759	0.18993

MOTIF HSF.aATGTTCTAGAAtgTTCTAGAA.TTCTAGAAcaTTCTAGAACATt
letter-probability matrix: alength= 4 w= 22 nsites= 743
0.51	0.07	0.06	0.36
0.60821	0.14128	0.06412	0.18637
0.14715	0.05685	0.21404	0.58193
0.24161	0.17449	0.49664	0.08724
0.04185	0.04185	0.01494	0.90134
0.01207	0.01735	0.01207	0.95849
0.02702	0.92042	0.02252	0.03003
0.06245	0.21294	0.02257	0.70203
0.72234	0.00978	0.25282	0.01504
0.00975	0.00975	0.97072	0.00975
0.9683	0.01207	0.00981	0.00981
0.94618	0.01494	0.01943	0.01943
0.22388	0.20398	0.18407	0.38805
0.31006	0.12762	0.41741	0.14489
0.02252	0.01501	0.01201	0.95045
0.00978	0.01204	0.01204	0.96611
0.01198	0.94606	0.01947	0.02247
0.015	0.29257	0.015	0.67741
0.7027	0.03228	0.14489	0.12012
0.25449	0.03443	0.55389	0.15718
0.86333	0.04	0.05333	0.04333
0.79207	0.0891	0.0594	0.0594

MOTIF HSF-altA.yCTgGAA__TTCtGGG.CCCaGAA__TTCcAGr
letter-probability matrix: alength= 4 w= 16 nsites= 288
0.15	0.47	0.01	0.37
0.12212	0.64564	0.12012	0.11211
0.15666	0.15	0.13666	0.55666
0.37	0.015	0.6	0.015
0.00981	0.00981	0.97056	0.00981
0.9054	0.06756	0.01726	0.00975
0.92051	0.01968	0.04239	0.01741
0.29526	0.20736	0.25995	0.23741
0.15955	0.28913	0.29662	0.25468
0.04494	0.04719	0.01198	0.89588
0.0098	0.0098	0.06787	0.91251
0.01501	0.95045	0.00975	0.02477
0.04954	0.38513	0.02252	0.54279
0.22	0.125	0.575	0.08
0.06976	0.13289	0.64119	0.15614
0.20792	0.12871	0.50495	0.15841

MOTIF HSF-altB.TtGAwa_TTCTwGAa.tTCwAGAA_twTCaA
letter-probability matrix: alength= 4 w= 15 nsites= 1207
0.20741	0.18837	0.13827	0.46593
0.32232	0.01201	0.18618	0.47947
0.02702	0.02252	0.94069	0.00975
0.95033	0.0173	0.01504	0.0173
0.47891	0.11746	0.00978	0.39382
0.47547	0.0649	0.30415	0.15547
0.32	0.20333	0.37	0.10666
0.01951	0.01501	0.00975	0.9557
0.00975	0.00975	0.01201	0.96846
0.00975	0.97072	0.00975	0.00975
0.18	0.22666	0.09333	0.5
0.37748	0.00993	0.13576	0.47682
0.0225	0.0225	0.93773	0.01725
0.92042	0.01726	0.04729	0.01501
0.46996	0.17267	0.01501	0.34234

MOTIF HSF-altC.GwA_tTTCTaGAwC.GwTCtAGAAa_TwC
letter-probability matrix: alength= 4 w= 14 nsites= 999
0.18336	0.11322	0.59719	0.10621
0.45345	0.01001	0.01001	0.52652
0.76254	0.03678	0.05016	0.1505
0.12913	0.3245	0.18874	0.35761
0.17905	0.28528	0.04779	0.48786
0.00975	0.01951	0.00975	0.96096
0.00975	0.01201	0.00975	0.96846
0.00975	0.97072	0.00975	0.00975
0.0099	0.24752	0.0099	0.73267
0.4628	0.06235	0.30503	0.16979
0.015	0.0225	0.94748	0.015
0.96012	0.01504	0.00978	0.01504
0.49286	0.01202	0.02704	0.46806
0.09165	0.59836	0.13859	0.17138

MOTIF HSF-short.a_TTCTgGAA__t.a__TTCcAGAA_t
letter-probability matrix: alength= 4 w= 13 nsites= 223
0.41	0.28	0.21	0.1
0.12612	0.31031	0.23323	0.33033
0.06	0.135	0.07	0.735
0.02688	0.01493	0.0224	0.93577
0.01501	0.89789	0.05255	0.03453
0.01666	0.23	0.01	0.74333
0.25	0.22222	0.3551	0.17267
0.03228	0.00975	0.93318	0.02477
0.94311	0.0247	0.02245	0.00973
0.95045	0.00975	0.02252	0.01726
0.31	0.17	0.22	0.3
0.36	0.13	0.29	0.22
0.23666	0.10666	0.21333	0.44333

MOTIF IKZF1-repeat.CagAGATAAGrrtg.cayyCTTATCTctG
letter-probability matrix: alength= 4 w= 14 nsites= 786
0.1513	0.51102	0.21843	0.11923
0.44689	0.00901	0.28857	0.25551
0.23	0.26	0.42	0.09
0.67741	0.015	0.04501	0.26256
0.02702	0.00975	0.95345	0.00975
0.97056	0.00981	0.00981	0.00981
0.0568	0.01943	0.07698	0.84678
0.91981	0.00983	0.01739	0.05295
0.87537	0.00975	0.06981	0.04504
0.19133	0.08445	0.66741	0.0568
0.37987	0.12762	0.44744	0.04504
0.35333	0.14666	0.36333	0.13666
0.24503	0.11589	0.19867	0.44039
0.10101	0.27272	0.37373	0.25252

MOTIF ILK-weak.ATrAwaAAAATCTGGATcCTg.cAGgATCCAGATTTTtwTyAT
letter-probability matrix: alength= 4 w= 21 nsites= 103
0.55	0.12	0.27	0.06
0.22	0.01	0.25	0.52
0.49	0.01	0.49	0.01
0.92	0.01	0.01	0.06
0.42	0.16	0.06	0.36
0.43564	0.17821	0.12871	0.25742
0.86046	0.06644	0.02657	0.04651
0.80333	0.14333	0.03666	0.01666
0.60596	0.15562	0.149	0.0894
0.65	0.19666	0.04	0.11333
0.01	0.01	0.01	0.97
0.08305	0.79734	0.04318	0.07641
0.06	0.11	0.02666	0.80333
0.02333	0.07333	0.79666	0.10666
0.16161	0.16161	0.66666	0.0101
0.51666	0.25	0.11666	0.11666
0.18	0.11666	0.21666	0.48666
0.13131	0.36363	0.25252	0.25252
0.01	0.78	0.2	0.01
0.01	0.01	0.01	0.97
0.01	0.33	0.45	0.21

MOTIF IRF1-IFR2-PRDM1-repeat.aaAcTTTCAcTTTCA_TTTA.TAAA_TGAAAgTGAAAgTtt
letter-probability matrix: alength= 4 w= 20 nsites= 4298
0.56068	0.05917	0.05215	0.32798
0.502	0.26052	0.03907	0.19839
0.57729	0.05451	0.24645	0.12173
0.03471	0.5283	0.38943	0.04754
0.01953	0.01953	0.01953	0.94139
0.01951	0.00975	0.00975	0.96096
0.00983	0.02269	0.00983	0.95763
0.01953	0.84372	0.01953	0.1172
0.72987	0.04213	0.05267	0.17531
0.03978	0.52252	0.28753	0.15015
0.01951	0.00975	0.00975	0.96096
0.00975	0.01951	0.00975	0.96096
0.01504	0.02257	0.01203	0.95033
0.02996	0.74606	0.03445	0.18951
0.54668	0.15813	0.04216	0.25301
0.18426	0.32209	0.20674	0.28689
0.10479	0.02245	0.0494	0.82335
0.04954	0.06006	0.01951	0.87087
0.06019	0.10007	0.00978	0.82994
0.55489	0.20612	0.0448	0.19417

MOTIF IRF1-PRDM1-altA.asTTTCACTTTCACTTwa.twAAGTGAAAGTGAAAst
letter-probability matrix: alength= 4 w= 18 nsites= 785
0.54354	0.08308	0.31031	0.06306
0.13927	0.42985	0.35971	0.07114
0.02	0.04	0.04	0.9
0.01	0.02	0.01666	0.95333
0.01718	0.0568	0.01943	0.90657
0.01734	0.89969	0.01508	0.06787
0.66766	0.10502	0.18754	0.03975
0.035	0.715	0.185	0.065
0.00975	0.03003	0.00975	0.95045
0.00983	0.01512	0.00983	0.9652
0.0098	0.08295	0.0098	0.89743
0.0224	0.79387	0.06721	0.1165
0.49549	0.22222	0.18468	0.09759
0.08	0.53	0.19333	0.19666
0.03762	0.16027	0.03762	0.76448
0.0299	0.03986	0.05315	0.87707
0.37666	0.12333	0.08333	0.41666
0.51485	0.33663	0.0099	0.13861

MOTIF IRF1-PRDM1-altB.ACTwTCACwTTy.rAAwGTGAwAGT
letter-probability matrix: alength= 4 w= 12 nsites= 1185
0.63991	0.0692	0.25677	0.0341
0.09018	0.8016	0.03907	0.06913
0.09803	0.02262	0.0098	0.86953
0.51392	0.03762	0.01203	0.43641
0.01512	0.00983	0.0121	0.96293
0.00975	0.94294	0.00975	0.03753
0.67792	0.2072	0.00975	0.1051
0.01501	0.94069	0.01201	0.03228
0.4527	0.00975	0.04204	0.49549
0.05464	0.06736	0.01721	0.86077
0.04236	0.09531	0.05295	0.80937
0.00973	0.46142	0.05692	0.47191

MOTIF IRF1-IFR2-altA-promoter.TGggTTTCGtTTyCC.GGrAAaCGAAAccCA
letter-probability matrix: alength= 4 w= 15 nsites= 40
0.01	0.22	0.12	0.65
0.01	0.27	0.54	0.18
0.39666	0.04666	0.52666	0.03
0.05	0.255	0.505	0.19
0.00978	0.00978	0.00978	0.97065
0.01192	0.02235	0.00968	0.95603
0.00975	0.05255	0.01951	0.91816
0.09781	0.6945	0.18058	0.02708
0.22408	0.1505	0.52173	0.10367
0.04932	0.33109	0.17414	0.44544
0.00973	0.01198	0.00973	0.96853
0.00978	0.03009	0.00978	0.95033
0.00978	0.45372	0.01504	0.52144
0.11486	0.5503	0.07507	0.25975
0.03	0.5	0.24666	0.22333

MOTIF IRF1-altB-promoter.gatcgCTTTCgcTTaa.ttAAgcGAAAGcgatc
letter-probability matrix: alength= 4 w= 16 nsites= 94
0.32296	0.18455	0.4684	0.02407
0.504	0.05711	0.16733	0.27154
0.01195	0.27877	0.15919	0.55007
0.00975	0.5578	0.01201	0.42042
0.26368	0.16417	0.47263	0.0995
0.10759	0.53423	0.22573	0.13243
0.00975	0.01501	0.00975	0.96546
0.00975	0.00975	0.00975	0.97072
0.01195	0.01943	0.01494	0.95366
0.01947	0.86142	0.00973	0.10936
0.23952	0.25673	0.48877	0.01497
0.04013	0.47826	0.11371	0.36789
0.01953	0.04207	0.00976	0.92862
0.00973	0.06212	0.01497	0.91317
0.45874	0.19152	0.07267	0.27706
0.47333	0.26666	0.06333	0.19666

MOTIF IRF1-altC-promoter.rgTTTCrcTTTyGATT.AATCrAAAgyGAAAcy
letter-probability matrix: alength= 4 w= 16 nsites= 83
0.42	0.03	0.38	0.17
0.3046	0.25951	0.42084	0.01503
0.05692	0.05243	0.09213	0.7985
0.00971	0.07922	0.10911	0.80194
0.20783	0.05496	0.22063	0.51656
0.06024	0.61445	0.18524	0.14006
0.43018	0.00975	0.53003	0.03003
0.00971	0.45067	0.27354	0.26606
0.00975	0.00975	0.00975	0.97072
0.00975	0.02252	0.00975	0.95795
0.00975	0.04729	0.00975	0.93318
0.06231	0.46996	0.00975	0.45795
0.23042	0.13253	0.62198	0.01506
0.51773	0.22867	0.09056	0.16301
0.01504	0.10985	0.02257	0.85252
0.01951	0.08483	0.00975	0.88588

MOTIF IRF1-altD.tTTaa_TTTC_ttTTa.tAAaa_GAAA_ttAAa
letter-probability matrix: alength= 4 w= 16 nsites= 3711
0.19019	0.05605	0.29329	0.46046
0.01703	0.09318	0.04408	0.84569
0.00971	0.0994	0.03437	0.8565
0.49549	0.32732	0.00975	0.16741
0.49775	0.13153	0.27653	0.09417
0.09984	0.34759	0.2072	0.34534
0.00975	0.00975	0.00975	0.97072
0.00975	0.00975	0.00975	0.97072
0.00975	0.00975	0.00975	0.97072
0.00975	0.71021	0.00975	0.27027
0.31067	0.23898	0.33607	0.11426
0.08233	0.33682	0.11676	0.46407
0.17176	0.0097	0.30321	0.5153
0.0448	0.05974	0.0097	0.88573
0.00966	0.15315	0.0223	0.81486
0.49549	0.29279	0.06456	0.14714

MOTIF IRF1-IRF2-PRDM1-altE.TTwCACTwTC_t.a_GAwAGTGwAA
letter-probability matrix: alength= 4 w= 12 nsites= 1614
0.01903	0.04208	0.00901	0.92985
0.02407	0.03911	0.00902	0.92778
0.47286	0.01933	0.00966	0.49814
0.00965	0.84695	0.00965	0.13372
0.73715	0.04467	0.07446	0.1437
0.01947	0.56928	0.22696	0.18426
0.03003	0.01201	0.00975	0.94819
0.44609	0.00966	0.04163	0.5026
0.00976	0.05709	0.01202	0.92111
0.03453	0.67567	0.09009	0.19969
0.26197	0.25449	0.31437	0.16916
0.14189	0.27632	0.14413	0.43764

MOTIF IRF1-IRF2-STAT-altF.wtTCAcTTTCaaw.wttGAAAgTGAaw
letter-probability matrix: alength= 4 w= 13 nsites= 1319
0.40781	0.05611	0.04108	0.49498
0.27855	0.09218	0.1022	0.52705
0.07904	0.09172	0.09395	0.73527
0.01956	0.67945	0.03762	0.26335
0.8458	0.0247	0.00973	0.11976
0.00978	0.5869	0.31602	0.08728
0.05007	0.00986	0.00986	0.93019
0.00975	0.00975	0.00975	0.97072
0.00975	0.00975	0.00975	0.97072
0.00975	0.92342	0.00975	0.05705
0.53064	0.14648	0.01195	0.31091
0.48281	0.26606	0.142	0.10911
0.49397	0.01204	0.01506	0.47891

MOTIF IRF1-IRF2-STAT-altG.twTcAyTTTC_tTTwA.TwAAa_GAAArTgAwa
letter-probability matrix: alength= 4 w= 16 nsites= 2549
0.17735	0.03406	0.26753	0.52104
0.42326	0.00902	0.09929	0.4684
0.08528	0.09056	0.02716	0.79698
0.00973	0.61123	0.00973	0.36928
0.77027	0.03003	0.05705	0.14264
0.08483	0.34009	0.16216	0.41291
0.00975	0.00975	0.00975	0.97072
0.00975	0.00975	0.00975	0.97072
0.00975	0.00975	0.00975	0.97072
0.00973	0.83832	0.00973	0.14221
0.35924	0.20377	0.36679	0.07018
0.07507	0.31981	0.11711	0.48798
0.05961	0.01937	0.00968	0.91132
0.06981	0.06006	0.01951	0.8506
0.47665	0.04969	0.00978	0.46385
0.55985	0.24981	0.02973	0.16059

MOTIF IRF1-IRF2-STAT-altH.gAAcTTTCAATTT.AAATTGAAAgTTc
letter-probability matrix: alength= 4 w= 13 nsites= 1362
0.23647	0.08517	0.41983	0.25851
0.57915	0.21042	0.06112	0.14929
0.66016	0.00975	0.26256	0.06751
0.00978	0.63431	0.34612	0.00978
0.07212	0.08715	0.28024	0.56048
0.00975	0.00975	0.00975	0.97072
0.00975	0.00975	0.00975	0.97072
0.00975	0.96846	0.00975	0.01201
0.74962	0.01195	0.04185	0.19656
0.65809	0.23449	0.04236	0.06505
0.00975	0.00975	0.00975	0.97072
0.01198	0.00973	0.01198	0.96629
0.20255	0.06976	0.24006	0.48762

MOTIF IRF4-IRF8-SPI-ETV6-IKZF.GGaGTTTCAcTTCCtctT.AagaGGAAgTGAAACtCC
letter-probability matrix: alength= 4 w= 18 nsites= 2155
0.24649	0.07314	0.52404	0.15631
0.14028	0.16032	0.59018	0.10921
0.50671	0.02013	0.36241	0.11073
0.08477	0.27006	0.58514	0.06001
0.02257	0.01956	0.02483	0.93303
0.02	0.06333	0.01	0.90666
0.00981	0.04	0.00981	0.94037
0.00983	0.96822	0.00983	0.0121
0.84805	0.02245	0.02994	0.09955
0.04501	0.48012	0.33233	0.14253
0.04226	0.00981	0.00981	0.93811
0.00975	0.00975	0.00975	0.97072
0.00981	0.90264	0.01207	0.07547
0.03952	0.73527	0.01938	0.20581
0.1051	0.33483	0.03753	0.52252
0.23099	0.42697	0.13636	0.20566
0.29096	0.23076	0.05351	0.42474
0.16831	0.19801	0.0693	0.56435

MOTIF IRF9-STAT-PAX5.gaAGTTTCAgTTTCctTTTA.TAAAagGAAAcTGAAACTtc
letter-probability matrix: alength= 4 w= 20 nsites= 966
0.21943	0.02304	0.4519	0.30561
0.41	0.275	0.21	0.105
0.6208	0.02013	0.26174	0.09731
0.06929	0.27049	0.61102	0.04918
0.01951	0.03003	0.03978	0.91066
0.00986	0.01213	0.00986	0.96813
0.01941	0.02987	0.01717	0.93353
0.04491	0.86077	0.02994	0.06437
0.69767	0.05315	0.07973	0.16943
0.0604	0.32214	0.43288	0.18456
0.01735	0.00981	0.00981	0.96301
0.00983	0.00983	0.00983	0.97049
0.00978	0.06772	0.0173	0.90519
0.03445	0.81647	0.0322	0.11685
0.28903	0.45847	0.07641	0.17607
0.12462	0.29279	0.11261	0.46996
0.04954	0.06006	0.1051	0.78528
0.01497	0.03742	0.0494	0.8982
0.0602	0.2709	0.01337	0.65551
0.56622	0.28145	0.04635	0.10596

MOTIF JARID2-ZNF92-repeat.GCTGCTGCTGCTGCTGcc.ggCAGCAGCAGCAGCAGC
letter-probability matrix: alength= 4 w= 18 nsites= 319
0.06412	0.25751	0.66332	0.01503
0.05205	0.64964	0.19419	0.1041
0.115	0.165	0.175	0.545
0.01731	0.10993	0.80045	0.07228
0.00976	0.92111	0.02704	0.04207
0.14046	0.15719	0.12374	0.57859
0.01509	0.19849	0.7366	0.04981
0.01503	0.77443	0.15789	0.05263
0.16099	0.15117	0.14361	0.54421
0.02666	0.04666	0.90333	0.02333
0.01677	0.9161	0.03355	0.03355
0.09	0.20333	0.06333	0.64333
0.02702	0.21021	0.73273	0.03003
0.01666	0.88	0.08333	0.02
0.10194	0.16941	0.16191	0.56671
0.01509	0.25358	0.67622	0.05509
0.09192	0.56502	0.28624	0.0568
0.09	0.56	0.3	0.05

MOTIF KDM2B-weak.C_TCCTgCCGCgG.CcGCGGcAGGA_G
letter-probability matrix: alength= 4 w= 13 nsites= 127
0.08	0.67	0.17	0.08
0.20841	0.32865	0.34268	0.12024
0.01655	0.00993	0.08609	0.88741
0.01	0.69666	0.14333	0.15
0.00993	0.90397	0.00993	0.07615
0.09666	0.01	0.05333	0.84
0.09602	0.32781	0.49668	0.07947
0.00993	0.76821	0.18543	0.03642
0.20333	0.75666	0.01666	0.02333
0.01	0.01	0.97	0.01
0.0792	0.69636	0.15181	0.0726
0.2114	0.28859	0.44966	0.05033
0.0495	0.24752	0.69306	0.0099

MOTIF KDM5A-weak-repeat.a_TTActt__TTTCTgwt.awcAGAAA__aagTAA_t
letter-probability matrix: alength= 4 w= 18 nsites= 204
0.51	0.09	0.26	0.14
0.34368	0.12124	0.28256	0.2525
0.19463	0.19463	0.06375	0.54697
0.1051	0.01951	0.13963	0.73573
0.90333	0.01	0.07666	0.01
0.21311	0.44187	0.23845	0.10655
0.15666	0.25666	0.15666	0.43
0.28239	0.05315	0.16279	0.50166
0.36486	0.15765	0.3078	0.16966
0.27919	0.29191	0.17215	0.25673
0.01	0.07333	0.01	0.90666
0.11	0.22	0.09	0.58
0.00993	0.00993	0.10927	0.87086
0.04694	0.55365	0.12369	0.2757
0.19127	0.19127	0.01006	0.60738
0.12666	0.05	0.54	0.28333
0.41	0.01	0.17	0.41
0.21	0.07	0.26	0.46

MOTIF KDM6A-weak.aGGTTAatatTTAAc.gTTAAatatTAACCt
letter-probability matrix: alength= 4 w= 15 nsites= 258
0.44589	0.05911	0.24749	0.24749
0.17535	0.02304	0.62625	0.17535
0.14285	0.00996	0.70099	0.14617
0.01	0.01	0.01	0.97
0.0429	0.19471	0.0132	0.74917
0.81848	0.0099	0.0924	0.0792
0.57666	0.09666	0.01	0.31666
0.21782	0.22112	0.17491	0.38613
0.34563	0.13087	0.2651	0.25838
0.3588	0.03322	0.0897	0.51827
0.12211	0.0099	0.0726	0.79537
0.03333	0.04666	0.01	0.91
0.75577	0.0231	0.10231	0.11881
0.94	0.02666	0.02	0.01333
0.18	0.47	0.01	0.34

MOTIF KLF.gGGGCCmCrCCC_gCss.ssGc_GGGyGkGGCCCc
letter-probability matrix: alength= 4 w= 17 nsites= 1198
0.27582	0.15245	0.44934	0.12236
0.2016	0.13239	0.60381	0.06218
0.23168	0.08669	0.59491	0.08669
0.18712	0.10479	0.63847	0.06961
0.13544	0.74717	0.06471	0.05267
0.03235	0.91798	0.01956	0.03009
0.41461	0.4944	0.04921	0.04175
0.01721	0.95808	0.01497	0.00973
0.44981	0.00981	0.45509	0.08528
0.00975	0.96546	0.01501	0.00975
0.01497	0.95508	0.01497	0.01497
0.015	0.86271	0.0225	0.09977
0.25917	0.38202	0.04719	0.31161
0.05705	0.28003	0.42042	0.24249
0.05753	0.54201	0.23164	0.16881
0.06006	0.40015	0.42267	0.11711
0.0695	0.36098	0.41554	0.15396

MOTIF KLF-altA.GGGGCCCCGCCCCyccG.CggrGGGGCGGGGCCCC
letter-probability matrix: alength= 4 w= 17 nsites= 1322
0.15	0.17	0.64	0.04
0.18154	0.1344	0.62086	0.06318
0.22747	0.1599	0.56306	0.04954
0.0794	0.05992	0.80599	0.05468
0.06461	0.7483	0.1172	0.06987
0.04719	0.76853	0.08239	0.10187
0.21182	0.53143	0.23428	0.02245
0.01943	0.96113	0.00971	0.00971
0.15	0.01	0.78	0.06
0.00975	0.96546	0.01501	0.00975
0.00975	0.9557	0.02252	0.01201
0.00978	0.74774	0.18524	0.05722
0.01	0.58666	0.24333	0.16
0.07922	0.35575	0.14648	0.41853
0.0299	0.50166	0.27574	0.19269
0.0819	0.48399	0.26284	0.17125
0.14	0.2	0.55	0.11

MOTIF KLF-altB.ggGCgCCGCsCC_cgg.ccg_GGsGCGGcGCcc
letter-probability matrix: alength= 4 w= 16 nsites= 884
0.12036	0.336	0.46038	0.08324
0.10921	0.28557	0.5511	0.0541
0.04719	0.16479	0.6337	0.1543
0.05	0.90333	0.03666	0.01
0.01333	0.38333	0.57666	0.02666
0.125	0.71987	0.14006	0.01506
0.01193	0.8695	0.10887	0.00969
0.09932	0.0097	0.7991	0.09185
0.00975	0.95345	0.02702	0.00975
0.04719	0.44644	0.44644	0.05992
0.01	0.94666	0.02666	0.01666
0.1891	0.56732	0.0121	0.23146
0.09774	0.38345	0.31578	0.203
0.0603	0.49748	0.27638	0.16582
0.11111	0.31313	0.50505	0.0707
0.05	0.38	0.52	0.05

MOTIF KLF4.gGGGCCACaCCC_GCG.CGC_GGGtGTGGCCCc
letter-probability matrix: alength= 4 w= 16 nsites= 684
0.19	0.26	0.49	0.06
0.16833	0.21042	0.44789	0.17334
0.25945	0.07261	0.58472	0.0832
0.28164	0.03445	0.62921	0.05468
0.1689	0.74962	0.04708	0.03437
0.02483	0.94281	0.01504	0.0173
0.69069	0.21471	0.04504	0.04954
0.01201	0.96096	0.01201	0.01501
0.58609	0.01655	0.3543	0.04304
0.00981	0.97056	0.00981	0.00981
0.01207	0.96603	0.00981	0.01207
0.01947	0.87865	0.01722	0.08464
0.34085	0.23024	0.05267	0.37622
0.08542	0.17587	0.51256	0.22613
0.09364	0.54515	0.11705	0.24414
0.1	0.21	0.46	0.23

MOTIF KLF9-KLF13-KLF10.GGGGCCmCGCCCcC__G.C__GgGGGCGkGGCCCC
letter-probability matrix: alength= 4 w= 17 nsites= 1998
0.09619	0.17735	0.69639	0.03006
0.1523	0.14529	0.57515	0.12725
0.19925	0.1146	0.60374	0.08239
0.14725	0.04958	0.75356	0.04958
0.1543	0.63895	0.13707	0.06966
0.02702	0.93093	0.02252	0.01951
0.52883	0.43146	0.02471	0.01498
0.00975	0.97072	0.00975	0.00975
0.247	0.00973	0.71856	0.0247
0.00975	0.96321	0.01726	0.00975
0.00975	0.95795	0.01726	0.01501
0.01497	0.89071	0.01946	0.07485
0.3215	0.53811	0.01962	0.12075
0.03987	0.63205	0.12264	0.20541
0.13503	0.34508	0.21005	0.30982
0.07191	0.33183	0.35205	0.24419
0.09955	0.25449	0.55389	0.09206

MOTIF KLF9-KLF13-altA.GaGGCCCCGCCCCCT_gG.Cc_AGGGGGCGGGGCCtC
letter-probability matrix: alength= 4 w= 18 nsites= 612
0.13841	0.21765	0.6349	0.00902
0.44	0.11	0.27	0.18
0.20557	0.17771	0.57454	0.04216
0.07957	0.08708	0.78828	0.04504
0.1021	0.66291	0.17267	0.06231
0.07916	0.74682	0.13666	0.03734
0.275	0.7	0.015	0.01
0.00975	0.96546	0.01501	0.00975
0.12012	0.02252	0.84534	0.01201
0.00975	0.96096	0.01951	0.00975
0.01655	0.8245	0.13907	0.01986
0.01504	0.88261	0.01956	0.08276
0.23273	0.64789	0.00975	0.1096
0.02317	0.75827	0.0596	0.15894
0.12624	0.17607	0.10631	0.59136
0.04494	0.32659	0.39925	0.22921
0.12791	0.29345	0.47855	0.10007
0.1	0.24	0.52	0.14

MOTIF KLF9-altB.GcrGCGGGyGTGgC.GcCACrCCCGCygC
letter-probability matrix: alength= 4 w= 14 nsites= 629
0.11623	0.17334	0.66933	0.04108
0.26452	0.42785	0.25551	0.0521
0.40765	0.02477	0.38513	0.18243
0.21246	0.02477	0.753	0.00975
0.02459	0.61102	0.13114	0.23323
0.06198	0.0097	0.91859	0.0097
0.00975	0.015	0.95273	0.0225
0.00975	0.00975	0.97072	0.00975
0.0097	0.50037	0.03958	0.45033
0.22847	0.13576	0.6192	0.01655
0.00971	0.01943	0.15396	0.81689
0.00978	0.00978	0.97065	0.00978
0.05227	0.25392	0.45033	0.24346
0.06217	0.6337	0.08689	0.21722

MOTIF KLF10-altA.GG_GGGGyGTGtCC.GGaCACrCCCC_CC
letter-probability matrix: alength= 4 w= 14 nsites= 585
0.19	0.19	0.55	0.07
0.16132	0.18837	0.51202	0.13827
0.33983	0.20255	0.4126	0.04501
0.12333	0.01	0.66333	0.20333
0.11333	0.01666	0.85666	0.01333
0.01947	0.05692	0.84644	0.07715
0.00975	0.01201	0.96846	0.00975
0.02666	0.46333	0.01	0.5
0.0097	0.01941	0.95593	0.01493
0.00971	0.02466	0.04185	0.92376
0.01202	0.01202	0.95867	0.01728
0.06965	0.1592	0.32338	0.44776
0.10561	0.52475	0.15841	0.21122
0.07641	0.598	0.04318	0.28239

MOTIF LIN37.sGCrCACTCACCaTTTCws.swGAAAtGGTGAGTGyGCs
letter-probability matrix: alength= 4 w= 19 nsites= 238
0.05	0.44	0.46	0.05
0.15	0.11	0.72	0.02
0.04666	0.71666	0.19	0.04666
0.43143	0.0903	0.38461	0.09364
0.10666	0.73333	0.14333	0.01666
0.59094	0.04981	0.17358	0.18566
0.01938	0.92915	0.01938	0.03206
0.00976	0.01953	0.01953	0.95116
0.00975	0.95795	0.00975	0.02252
0.93333	0.01666	0.01	0.04
0.01	0.96333	0.01666	0.01
0.03	0.9	0.03666	0.03333
0.42889	0.06736	0.21182	0.29191
0.02666	0.15666	0.07	0.74666
0.03479	0.15128	0.05748	0.75642
0.0602	0.07357	0.09698	0.76923
0.04318	0.68106	0.21926	0.05647
0.37	0.17	0.11	0.35
0.17	0.43	0.35	0.05

MOTIF LIN37-NKRF-PHF8-altA.c_CACTCACCaggt.acctGGTGAGTG_g
letter-probability matrix: alength= 4 w= 14 nsites= 254
0.19639	0.44088	0.24649	0.11623
0.40981	0.19138	0.31663	0.08216
0.17725	0.58862	0.13377	0.10033
0.68595	0.01202	0.13974	0.16228
0.01717	0.9507	0.0224	0.0097
0.00975	0.00975	0.02477	0.9557
0.00978	0.9134	0.01204	0.06475
0.95593	0.01194	0.0097	0.0224
0.00975	0.97072	0.00975	0.00975
0.04207	0.91134	0.01202	0.03456
0.34	0.22	0.185	0.255
0.03	0.23333	0.45	0.28666
0.08695	0.19397	0.43478	0.28428
0.01	0.23	0.33	0.43

MOTIF MAZ.GgggCGCCGCCTCCcc.ggGGAGGCGGCGcccC
letter-probability matrix: alength= 4 w= 16 nsites= 755
0.09	0.29	0.58	0.04
0.11322	0.31362	0.49699	0.07615
0.13738	0.28003	0.53528	0.04729
0.10333	0.35666	0.48333	0.05666
0.02702	0.95345	0.00975	0.00975
0.00973	0.00973	0.80838	0.17215
0.01	0.83	0.12	0.04
0.10738	0.58389	0.02348	0.28523
0.045	0.195	0.605	0.155
0.06976	0.53156	0.26578	0.13289
0.00973	0.79101	0.01198	0.18726
0.1467	0.04491	0.01497	0.79341
0.01006	0.81208	0.0604	0.11744
0.05647	0.74418	0.00996	0.18936
0.07035	0.46231	0.32663	0.1407
0.11	0.46	0.34	0.09

MOTIF MAZ-repeat.sssccgsCkCC_GCTCC_cCggs.sccGg_GGAGC_GGmGscggsss
letter-probability matrix: alength= 4 w= 23 nsites= 322
0.01905	0.41624	0.41624	0.14844
0.12	0.41	0.38	0.09
0.09	0.46	0.41	0.04
0.01	0.58	0.38	0.03
0.04666	0.52333	0.31	0.12
0.07666	0.32666	0.43333	0.16333
0.02	0.52666	0.41333	0.04
0.02649	0.77152	0.13576	0.06622
0.01986	0.05298	0.42052	0.50662
0.01006	0.86912	0.08053	0.04026
0.06291	0.60264	0.24834	0.08609
0.0505	0.24242	0.31313	0.39393
0.12	0.26666	0.54666	0.06666
0.03	0.76	0.18666	0.02333
0.02657	0.09634	0.19933	0.67774
0.01672	0.73578	0.18729	0.0602
0.02333	0.76333	0.17666	0.03666
0.05	0.34	0.19	0.42
0.03333	0.53333	0.41	0.02333
0.03	0.88	0.07	0.02
0.01	0.33	0.57	0.09
0.0303	0.33333	0.45454	0.18181
0.13	0.44	0.34	0.09

MOTIF MBD2-weak.sCTGCGCw_Cgs.scG_wGCGCAGs
letter-probability matrix: alength= 4 w= 12 nsites= 143
0.1	0.42	0.4	0.08
0.21765	0.44633	0.20762	0.12838
0.26	0.01	0.08	0.65
0.01	0.31	0.67	0.01
0.08	0.84	0.01	0.07
0.0495	0.0099	0.91089	0.0297
0.01	0.83	0.12	0.04
0.45544	0.0099	0.0099	0.52475
0.02	0.42	0.37	0.19
0.18	0.66	0.01	0.15
0.18181	0.24242	0.40404	0.17171
0.07	0.38	0.45	0.1

MOTIF MEF2.t_kCTATTTtTAGmaA.TtkCTAaAAATAGm_a
letter-probability matrix: alength= 4 w= 16 nsites= 762
0.11923	0.29058	0.10821	0.48196
0.31231	0.08708	0.27027	0.33033
0.12462	0.12762	0.33258	0.41516
0.03456	0.65815	0.05484	0.25244
0.00981	0.02716	0.00981	0.9532
0.93857	0.01198	0.02471	0.02471
0.12039	0.00978	0.00978	0.86004
0.16641	0.00983	0.00983	0.81391
0.0832	0.03479	0.00983	0.87216
0.34234	0.03003	0.00975	0.61786
0.1021	0.03228	0.03003	0.83558
0.73768	0.00985	0.2426	0.00985
0.21947	0.04194	0.65917	0.0794
0.41704	0.3469	0.1003	0.13574
0.4249	0.24905	0.10264	0.22339
0.55555	0.16161	0.14141	0.14141

MOTIF MESP1.ra__rCCATTTG_ytGg.cCar_CAAATGGy__ty
letter-probability matrix: alength= 4 w= 17 nsites= 671
0.48496	0.09018	0.4048	0.02004
0.42885	0.24248	0.29959	0.02905
0.27906	0.31561	0.2093	0.19601
0.30232	0.07973	0.33554	0.28239
0.36759	0.12753	0.33758	0.16729
0.17358	0.69132	0.11018	0.0249
0.05692	0.92134	0.00973	0.01198
0.8003	0.01726	0.00975	0.17267
0.02702	0.02252	0.03978	0.91066
0.0894	0.1788	0.02649	0.70529
0.00975	0.00975	0.00975	0.97072
0.00975	0.00975	0.96096	0.01951
0.01947	0.2794	0.34906	0.35205
0.05468	0.38651	0.06217	0.49662
0.24	0.29	0.09	0.38
0.07	0.17	0.55	0.21
0.06	0.2	0.49	0.25

MOTIF MNT-altA.CTGTGt_CACrTGtGycC.GgrCaCAyGTG_aCACAG
letter-probability matrix: alength= 4 w= 18 nsites= 1036
0.20762	0.51554	0.22768	0.04914
0.01	0.16	0.04	0.79
0.0693	0.0693	0.85148	0.0099
0.1543	0.02247	0.17677	0.64644
0.28379	0.04705	0.59223	0.07692
0.19397	0.30769	0.08695	0.41137
0.35785	0.23411	0.33779	0.07023
0.01333	0.95	0.01	0.02666
0.96	0.02	0.01	0.01
0.00973	0.84344	0.01498	0.13183
0.52671	0.01504	0.44093	0.0173
0.01666	0.08	0.01	0.89333
0.01342	0.01006	0.96644	0.01006
0.05	0.18666	0.27666	0.48666
0.19666	0.19	0.42666	0.18666
0.13333	0.43	0.08	0.35666
0.17666	0.36333	0.27	0.19
0.15	0.58	0.01	0.26

MOTIF MNT-altB-LTR-MER4-repeat.cacaTgTrCACATGTGtryAyr.yrTryaCACATGTGyAcAtgtg
letter-probability matrix: alength= 4 w= 22 nsites= 2330
0.03	0.54	0.05	0.38
0.53106	0.03907	0.40581	0.02404
0.03228	0.56006	0.06231	0.34534
0.57729	0.0224	0.38088	0.01941
0.02484	0.2756	0.0271	0.67243
0.32282	0.02477	0.62537	0.02702
0.03333	0.29	0.03	0.64666
0.49832	0.02341	0.43478	0.04347
0.04697	0.69798	0.0302	0.22483
0.715	0.105	0.145	0.035
0.01333	0.91333	0.01	0.06333
0.92255	0.0101	0.05387	0.01346
0.01333	0.32333	0.01666	0.64666
0.30943	0.01207	0.66867	0.00981
0.01003	0.05685	0.01672	0.91638
0.09	0.01	0.88333	0.01666
0.03242	0.3469	0.09276	0.5279
0.41299	0.05227	0.45556	0.07916
0.04229	0.48791	0.02719	0.44259
0.63245	0.05298	0.24503	0.06953
0.03986	0.4784	0.02325	0.45847
0.47524	0.0231	0.46864	0.033

MOTIF MTF2-altA.sgGCTCcgGCAGCg.cGCTGCcgGAGCcs
letter-probability matrix: alength= 4 w= 14 nsites= 145
0.01	0.45	0.37	0.17
0.15515	0.13513	0.43243	0.27727
0.08333	0.1	0.63	0.18666
0.03986	0.94019	0.00996	0.00996
0.05666	0.13333	0.01333	0.79666
0.06	0.62333	0.13333	0.18333
0.0101	0.40404	0.28282	0.30303
0.10367	0.2709	0.35451	0.2709
0.22442	0.15511	0.50495	0.11551
0.01	0.88666	0.09333	0.01
0.88	0.09666	0.01	0.01333
0.01	0.01666	0.96333	0.01
0.08	0.59	0.22	0.11
0.38613	0.0693	0.53465	0.0099

MOTIF MYB-MYBL1.GCCAACTGcCAGc.gCTGgCAGTTGGC
letter-probability matrix: alength= 4 w= 13 nsites= 435
0.18918	0.16616	0.52852	0.11611
0.13326	0.504	0.15631	0.20641
0.21536	0.57228	0.01204	0.2003
0.96846	0.01201	0.00975	0.00975
0.90792	0.01207	0.05509	0.0249
0.01201	0.96846	0.00975	0.00975
0.12462	0.15765	0.11711	0.6006
0.00973	0.01721	0.93562	0.03742
0.09276	0.58823	0.01734	0.30165
0.09487	0.7756	0.01957	0.10993
0.57421	0.10944	0.08695	0.22938
0.16039	0.14759	0.48644	0.20557
0.11	0.46	0.16	0.27

MOTIF MYB-repeat.tg_aCCAACTGcCAgtg.cacTGgCAGTTGGt_ca
letter-probability matrix: alength= 4 w= 17 nsites= 270
0.25275	0.29287	0.06018	0.39418
0.18837	0.21543	0.38777	0.20841
0.28624	0.26606	0.28849	0.15919
0.38748	0.1535	0.21311	0.2459
0.06787	0.58069	0.19607	0.15535
0.15274	0.73739	0.0173	0.09255
0.95763	0.02269	0.00983	0.00983
0.92065	0.00973	0.03742	0.03218
0.03471	0.93811	0.01735	0.00981
0.06245	0.0173	0.06019	0.86004
0.00978	0.0173	0.94808	0.02483
0.22073	0.47491	0.01672	0.28762
0.09666	0.84333	0.02	0.04
0.67109	0.05315	0.0299	0.24584
0.21476	0.10402	0.42617	0.25503
0.07333	0.18333	0.31666	0.42666
0.0505	0.27272	0.40404	0.27272

MOTIF MYC-MAX-MYCN-MNT-MXD-RNF2-TFDP1.sssgcCACGTGgccgs.scggcCACGTGgcsss
letter-probability matrix: alength= 4 w= 16 nsites= 661
0.02605	0.42585	0.52905	0.01903
0.10621	0.43587	0.39378	0.06412
0.11252	0.40735	0.44261	0.0375
0.14851	0.29372	0.46534	0.0924
0.0548	0.59534	0.3003	0.04954
0.00983	0.97049	0.00983	0.00983
0.81063	0.01328	0.12956	0.04651
0.00978	0.92319	0.00978	0.05722
0.03978	0.00975	0.94069	0.00975
0.04504	0.12462	0.00975	0.82057
0.00975	0.00975	0.97072	0.00975
0.07718	0.32214	0.53355	0.06711
0.0568	0.45067	0.33856	0.15396
0.02704	0.49812	0.30503	0.16979
0.04333	0.31333	0.52333	0.12
0.10264	0.3841	0.47019	0.04304

MOTIF MYNN-repeat.tTTTCAAAATAAAAGtCttt.aaaGaCTTTTATTTTGAAAa
letter-probability matrix: alength= 4 w= 20 nsites= 812
0.23023	0.27327	0.08008	0.41641
0.0521	0.24649	0.02605	0.67535
0.1524	0.03978	0.1524	0.6554
0.07715	0.13932	0.02471	0.7588
0.03666	0.88	0.04666	0.03666
0.87	0.02666	0.04333	0.06
0.5997	0.05675	0.13442	0.20911
0.83892	0.07046	0.05369	0.03691
0.71919	0.0097	0.05974	0.21135
0.00978	0.02484	0.01957	0.94578
0.9683	0.00981	0.00981	0.01207
0.92065	0.01721	0.03742	0.0247
0.67218	0.01986	0.25827	0.04966
0.95116	0.00976	0.01953	0.01953
0.00981	0.00981	0.9683	0.01207
0.04494	0.32659	0.02471	0.60374
0.06441	0.70411	0.02696	0.20449
0.17358	0.34415	0.0249	0.45735
0.09029	0.29571	0.11286	0.50112
0.25506	0.2273	0.09752	0.4201

MOTIF MYRF-PEX6-LINE-L2-repeat.CwGTGCCTGGCAC_Gc.gC_GTGCCAGGCACwG
letter-probability matrix: alength= 4 w= 16 nsites= 672
0.19438	0.53206	0.12224	0.1513
0.4	0.14	0.07	0.39
0.05722	0.17771	0.74548	0.01957
0.10759	0.04514	0.03461	0.81264
0.12237	0.08483	0.68768	0.1051
0.05705	0.82057	0.06981	0.05255
0.01717	0.87378	0.0097	0.09932
0.28775	0.01202	0.01202	0.6882
0.0224	0.01493	0.9283	0.03435
0.10164	0.00971	0.84155	0.04708
0.01956	0.78254	0.02483	0.17306
0.89071	0.02694	0.02245	0.05988
0.01501	0.82807	0.11486	0.04204
0.385	0.305	0.095	0.215
0.0894	0.14569	0.6192	0.14569
0.28807	0.46688	0.16225	0.08278

MOTIF MZF1.GcAAATCCCCayTTt.aAArtGGGGATTTgC
letter-probability matrix: alength= 4 w= 15 nsites= 499
0.20541	0.1022	0.59018	0.1022
0.26178	0.34704	0.19558	0.19558
0.49333	0.18666	0.19	0.13
0.57947	0.14238	0.26158	0.01655
0.63205	0.17531	0.06997	0.12264
0.00975	0.00975	0.01951	0.96096
0.00975	0.94294	0.00975	0.03753
0.01201	0.96321	0.00975	0.01501
0.00975	0.96096	0.00975	0.01951
0.01511	0.83144	0.00982	0.14361
0.48798	0.15765	0.02702	0.32732
0.14489	0.32507	0.13738	0.39264
0.03322	0.28903	0.0598	0.61794
0.09666	0.22333	0.20333	0.47666
0.04983	0.27574	0.21926	0.45514

MOTIF NAB2-weak.wgTGTGAaTTTCTCAT.ATGAGAAAtTCACAcw
letter-probability matrix: alength= 4 w= 16 nsites= 122
0.43587	0.08917	0.07915	0.39579
0.08525	0.1023	0.53861	0.27382
0.0924	0.0099	0.11881	0.77887
0.00993	0.11258	0.82119	0.05629
0.01	0.01	0.14333	0.83666
0.01986	0.00993	0.80794	0.16225
0.54635	0.21192	0.06953	0.17218
0.59075	0.0099	0.10231	0.29702
0.23666	0.01	0.19	0.56333
0.0897	0.04651	0.15614	0.70764
0.01	0.13	0.01	0.85
0.00996	0.90697	0.00996	0.07308
0.02333	0.01	0.01	0.95666
0.08305	0.61129	0.11627	0.18936
0.55183	0.10367	0.0903	0.25418
0.17	0.15	0.11	0.57

MOTIF NANOG-LTR7-repeat.mtTGTGAAAgTCCTTTTCCws.swGGAAAAGGAcTTTCACAak
letter-probability matrix: alength= 4 w= 21 nsites= 875
0.42627	0.51554	0.01905	0.03911
0.32832	0.04504	0.07707	0.54954
0.22645	0.0269	0.06427	0.68236
0.04204	0.07732	0.83333	0.04729
0.08483	0.00975	0.03453	0.87087
0.10928	0.02245	0.83832	0.02994
0.91359	0.02704	0.0323	0.02704
0.94333	0.01333	0.02666	0.01666
0.92065	0.03218	0.02245	0.0247
0.06997	0.0173	0.57411	0.3386
0.01722	0.01947	0.02696	0.93632
0.0173	0.95786	0.01504	0.00978
0.03225	0.91522	0.015	0.0375
0.02325	0.03322	0.01661	0.92691
0.02666	0.08333	0.01	0.88
0.09077	0.11043	0.02269	0.77609
0.03461	0.04514	0.0173	0.90293
0.0249	0.95547	0.00981	0.00981
0.00973	0.92814	0.00973	0.05239
0.4578	0.0448	0.0097	0.48767
0.05947	0.5026	0.41115	0.02676

MOTIF NANOG-EOMES-ZNF700-LTR7-repeat.rTGtAATGTCATCAGTTAAGGCAt.aTGCCTTAACTGATGACATTaCAy
letter-probability matrix: alength= 4 w= 24 nsites= 2724
0.48	0.06	0.44	0.02
0.12	0.01	0.05	0.82
0.09	0.29666	0.60333	0.01
0.00996	0.07973	0.33554	0.57475
0.93002	0.03009	0.00978	0.03009
0.92333	0.03	0.02	0.02666
0.01734	0.02262	0.0098	0.95022
0.03448	0.01949	0.93403	0.01199
0.01947	0.02996	0.01198	0.93857
0.01201	0.95045	0.01501	0.02252
0.95547	0.01509	0.00981	0.01962
0.01501	0.01201	0.01951	0.95345
0.01206	0.95022	0.01508	0.02262
0.94594	0.00975	0.01201	0.03228
0.02252	0.29504	0.66291	0.01951
0.0173	0.00978	0.00978	0.96313
0.01201	0.00975	0.01726	0.96096
0.96846	0.00975	0.00975	0.01201
0.93591	0.01713	0.01713	0.0298
0.0271	0.01957	0.92846	0.02484
0.06976	0.00996	0.90033	0.01993
0.02657	0.72425	0.01661	0.23255
0.81333	0.01333	0.16	0.01333
0.33666	0.01666	0.17666	0.47

MOTIF NANOG-EOMES-SOX2-altA-LTR7-repeat.kwAcTGATGACATTCCACCACAAAAGAAg.cTTCTTTTGTGGTGGAATGTCATCAgTwm
letter-probability matrix: alength= 4 w= 29 nsites= 1951
0.00902	0.00902	0.51554	0.46639
0.46639	0.00902	0.00902	0.51554
0.89	0.03	0.02	0.06
0.01	0.56	0.42	0.01
0.01342	0.01006	0.08724	0.88926
0.01342	0.01006	0.94966	0.02684
0.86577	0.02013	0.05369	0.0604
0.01003	0.01003	0.03344	0.94648
0.02666	0.02	0.93	0.02333
0.94701	0.00993	0.02649	0.01655
0.025	0.92	0.025	0.03
0.955	0.01	0.02	0.015
0.02488	0.03016	0.01734	0.9276
0.02252	0.02477	0.01201	0.94069
0.06981	0.73798	0.11711	0.07507
0.10534	0.82016	0.01956	0.05492
0.8649	0.04	0.01509	0.08
0.03482	0.92537	0.01492	0.02487
0.11486	0.76276	0.03003	0.09234
0.92042	0.00975	0.01501	0.0548
0.0097	0.91112	0.04705	0.03211
0.90333	0.06666	0.01333	0.01666
0.95273	0.00975	0.015	0.0225
0.67326	0.0297	0.11881	0.17821
0.74	0.01	0.21	0.04
0.04	0.03	0.92	0.01
0.76237	0.0396	0.0891	0.10891
0.73	0.1	0.11	0.06
0.21782	0.0495	0.48514	0.24752

MOTIF NANOG-EOMES-TBXT-altB-LTR7-repeat.rGAAGTGTAAATGGCC_GTCy.rGAC_GGCCATTTACACTTCy
letter-probability matrix: alength= 4 w= 21 nsites= 2615
0.53206	0.01603	0.44288	0.00901
0.03006	0.01603	0.93787	0.01603
0.91666	0.01666	0.05	0.01666
0.94966	0.01677	0.01677	0.01677
0.11202	0.0097	0.86333	0.01493
0.01508	0.01508	0.01734	0.95248
0.01672	0.11036	0.80936	0.06354
0.15333	0.04333	0.02333	0.78
0.83333	0.01666	0.04	0.11
0.72604	0.14446	0.11452	0.01497
0.96024	0.015	0.00975	0.015
0.015	0.00975	0.0225	0.95273
0.01962	0.00981	0.95547	0.01509
0.02657	0.12624	0.83056	0.01661
0.01957	0.89834	0.02484	0.05722
0.01672	0.76923	0.01003	0.20401
0.30666	0.03	0.36	0.30333
0.02	0.04	0.92	0.02
0.01	0.01	0.01	0.97
0.01	0.68	0.01	0.3
0.0099	0.47524	0.0099	0.50495

MOTIF NANOG-SMAD1.Aa_CttTTGTtaTgwA.TwcAtaACAAaaG_tT
letter-probability matrix: alength= 4 w= 16 nsites= 391
0.51503	0.07915	0.16833	0.23747
0.38	0.1	0.24	0.28
0.04318	0.31893	0.31561	0.32225
0.01655	0.5894	0.149	0.24503
0.06475	0.3637	0.01204	0.55948
0.33607	0.05451	0.13144	0.47796
0.01493	0.01941	0.01493	0.9507
0.00975	0.00975	0.00975	0.97072
0.06756	0.16216	0.75525	0.01501
0.11486	0.00975	0.01726	0.8581
0.315	0.195	0.08	0.41
0.46863	0.16855	0.08314	0.27966
0.21666	0.03	0.07333	0.68
0.02666	0.04666	0.56666	0.36
0.35215	0.15614	0.10299	0.3887
0.6208	0.01677	0.21476	0.14765

MOTIF NFATC.GAGGAAA_t_TGAsTCAg.cTGAsTCA_a_TTTCCTC
letter-probability matrix: alength= 4 w= 18 nsites= 215
0.14929	0.04408	0.62224	0.18436
0.62286	0.01404	0.12938	0.2337
0.03235	0.00978	0.94808	0.00978
0.10936	0.01198	0.86891	0.00973
0.91112	0.0097	0.06945	0.0097
0.88905	0.01199	0.08695	0.01199
0.77227	0.0462	0.0528	0.12871
0.3191	0.14981	0.20674	0.32434
0.31333	0.11	0.15	0.42666
0.23203	0.247	0.23203	0.28892
0.06231	0.01201	0.03003	0.89564
0.05243	0.01198	0.84344	0.09213
0.90066	0.01986	0.00993	0.06953
0.01933	0.43122	0.53234	0.0171
0.10891	0.0363	0.0132	0.84158
0.13666	0.65333	0.01666	0.19333
0.72333	0.06666	0.04333	0.16666
0.07	0.27	0.43	0.23

MOTIF NFATC-repeat.AATGGAAAataTGACTCAt_c.g_aTGAGTCAtatTTTCCATT
letter-probability matrix: alength= 4 w= 21 nsites= 304
0.55711	0.1022	0.12925	0.21142
0.565	0.125	0.13	0.18
0.21471	0.01951	0.18768	0.57807
0.02477	0.00975	0.94594	0.01951
0.03762	0.01504	0.93754	0.00978
0.95537	0.00983	0.02496	0.00983
0.94294	0.01501	0.03228	0.00975
0.85333	0.02	0.03	0.09666
0.47245	0.10566	0.17811	0.24377
0.24749	0.1204	0.2107	0.4214
0.45933	0.22289	0.26807	0.04969
0.02245	0.00973	0.0247	0.94311
0.02483	0.01203	0.89541	0.06772
0.90608	0.02479	0.01202	0.05709
0.155	0.5	0.25	0.095
0.06	0.03666	0.02	0.88333
0.07	0.89	0.01666	0.02333
0.93	0.02666	0.01	0.03333
0.1	0.22	0.25	0.43
0.27	0.33	0.11	0.29
0.15	0.41	0.13	0.31

MOTIF NFI-ZNF174.CyTGGCACa_tGCCAaaA.TttTGGCa_tGTGCCArG
letter-probability matrix: alength= 4 w= 18 nsites= 2028
0.09909	0.54354	0.18518	0.17217
0.04108	0.44989	0.02905	0.47995
0.01717	0.07692	0.06945	0.83644
0.00976	0.01953	0.95116	0.01953
0.00975	0.00975	0.97072	0.00975
0.03453	0.94594	0.00975	0.00975
0.56701	0.14533	0.01204	0.2756
0.12556	0.54462	0.17095	0.15885
0.38016	0.28775	0.08715	0.24492
0.23273	0.2575	0.30255	0.2072
0.27006	0.06001	0.2048	0.46511
0.00982	0.01511	0.91458	0.06046
0.00975	0.97072	0.00975	0.00975
0.00975	0.97072	0.00975	0.00975
0.93543	0.04504	0.00975	0.00975
0.56006	0.03003	0.40015	0.00975
0.51051	0.16216	0.28978	0.03753
0.55613	0.06212	0.23203	0.1497

MOTIF NFI-altA.TGyTGGCAc__TGCCAaAA.TTtTGGCA__gTGCCArCA
letter-probability matrix: alength= 4 w= 19 nsites= 1861
0.10431	0.01404	0.04613	0.8355
0.00902	0.14142	0.74523	0.10431
0.03461	0.4462	0.02257	0.49661
0.01721	0.05988	0.03218	0.89071
0.00975	0.01726	0.95345	0.01951
0.00975	0.00975	0.97072	0.00975
0.02333	0.95666	0.01	0.01
0.58333	0.13	0.01	0.27666
0.17492	0.43018	0.15765	0.23723
0.31301	0.2182	0.28066	0.18811
0.25757	0.23737	0.26767	0.23737
0.24774	0.04504	0.16216	0.54504
0.01722	0.01198	0.94606	0.02471
0.00975	0.97072	0.00975	0.00975
0.01	0.97	0.01	0.01
0.95333	0.02666	0.01	0.01
0.5719	0.02675	0.3913	0.01003
0.57575	0.13131	0.25589	0.03703
0.55555	0.04713	0.23905	0.15824

MOTIF NFI-altC.GGTGGC_t_gTGcC.GgCAc_a_GCCACC
letter-probability matrix: alength= 4 w= 14 nsites= 1005
0.03406	0.15531	0.68637	0.12424
0.00902	0.21965	0.55967	0.21163
0.00975	0.00975	0.02252	0.95795
0.00975	0.00975	0.97072	0.00975
0.00975	0.00975	0.97072	0.00975
0.01201	0.96846	0.00975	0.00975
0.36179	0.13183	0.29962	0.20674
0.24194	0.26441	0.13183	0.36179
0.33333	0.03666	0.23	0.4
0.15943	0.16467	0.4491	0.22679
0.27477	0.00975	0.1524	0.56306
0.00975	0.00975	0.96096	0.01951
0.21996	0.5075	0.26276	0.00975
0.12237	0.62537	0.22222	0.03003

MOTIF NFI-altD.TGTGGC___swGCCA.TGGCws___GCCACA
letter-probability matrix: alength= 4 w= 15 nsites= 862
0.10531	0.20762	0.21464	0.47241
0.02404	0.26152	0.53306	0.18136
0.0598	0.00996	0.14285	0.78737
0.00975	0.00975	0.97072	0.00975
0.01962	0.06264	0.90792	0.00981
0.20495	0.76051	0.01951	0.01501
0.27	0.28666	0.23333	0.21
0.1689	0.34828	0.30343	0.17937
0.26368	0.20895	0.23383	0.29353
0.17056	0.42474	0.37123	0.03344
0.43445	0.00973	0.01947	0.53632
0.0099	0.0165	0.84488	0.12871
0.02987	0.85362	0.09708	0.01941
0.22056	0.51415	0.25037	0.0149
0.53	0.25	0.21	0.01

MOTIF NFI-short.cCTTGgCAgG.CcTGcCAAGg
letter-probability matrix: alength= 4 w= 10 nsites= 570
0.21743	0.35671	0.18837	0.23747
0.04304	0.53653	0.16016	0.26026
0.01666	0.24	0.01	0.73333
0.0097	0.01941	0.08961	0.88125
0.00975	0.00975	0.9557	0.02477
0.02994	0.34655	0.59131	0.03218
0.12237	0.8581	0.00975	0.00975
0.68983	0.12406	0.00971	0.17638
0.28689	0.13932	0.40149	0.17228
0.24	0.13	0.51	0.12

MOTIF NFIL3-HLF.aT_TTaCATAA_A.T_TTATGtAA_At
letter-probability matrix: alength= 4 w= 13 nsites= 750
0.4	0.21	0.3	0.09
0.19	0.135	0.2	0.475
0.386	0.19563	0.35816	0.06019
0.01207	0.01207	0.00981	0.96603
0.00978	0.00978	0.07228	0.90813
0.57507	0.00975	0.34759	0.06756
0.04943	0.77902	0.04943	0.12209
0.70694	0.0574	0.19335	0.04229
0.04213	0.2182	0.00978	0.72987
0.75113	0.22919	0.00983	0.00983
0.97043	0.00985	0.00985	0.00985
0.06736	0.36152	0.19685	0.37425
0.56927	0.18825	0.04969	0.19277

MOTIF NFKB-REL.GgGGGAAwTyCCC_CC.GG_GGGrAwTTCCCcC
letter-probability matrix: alength= 4 w= 16 nsites= 940
0.16332	0.14729	0.6032	0.08617
0.26579	0.03911	0.52357	0.17151
0.02716	0.01509	0.92528	0.03245
0.00978	0.00978	0.97065	0.00978
0.11018	0.00981	0.86264	0.01735
0.69651	0.01492	0.26865	0.0199
0.7	0.12	0.12333	0.05666
0.48273	0.06231	0.07732	0.37762
0.08258	0.15015	0.13963	0.62762
0.02475	0.50262	0.015	0.45761
0.03753	0.94294	0.00975	0.00975
0.01201	0.96846	0.00975	0.00975
0.06245	0.82994	0.01504	0.09255
0.24078	0.37622	0.05718	0.3258
0.16095	0.58122	0.08941	0.1684
0.10891	0.75247	0.0891	0.0495

MOTIF NFKB-REL-altA.waGGAAATTTCCt_C.G_aGGAAATTTCCtw
letter-probability matrix: alength= 4 w= 15 nsites= 517
0.36	0.15	0.07	0.42
0.44044	0.08308	0.24324	0.23323
0.08	0.01	0.88666	0.02333
0.01504	0.00978	0.8924	0.08276
0.68666	0.01	0.28666	0.01666
0.79537	0.11551	0.0792	0.0099
0.60149	0.11235	0.04194	0.24419
0.25581	0.04318	0.10631	0.59468
0.0099	0.0792	0.11551	0.79537
0.01666	0.28666	0.01	0.68666
0.08258	0.89564	0.00975	0.01201
0.02333	0.88666	0.01	0.08
0.23333	0.24333	0.08333	0.44
0.32333	0.22	0.10333	0.35333
0.0495	0.64356	0.11881	0.18811

MOTIF NFKB-REL-altB-enhancer.G__rAtGgAAaTyCCC.GGGrAtTTcCaTy__C
letter-probability matrix: alength= 4 w= 16 nsites= 480
0.14929	0.04408	0.57715	0.22945
0.29759	0.20741	0.19739	0.29759
0.06965	0.30845	0.38805	0.23383
0.36683	0.15577	0.3819	0.09547
0.56927	0.20557	0.13253	0.09262
0.19969	0.00975	0.3003	0.49024
0.01501	0.00975	0.96546	0.00975
0.34984	0.00975	0.63063	0.00975
0.68185	0.0097	0.29873	0.0097
0.94594	0.01201	0.03003	0.01201
0.4527	0.32732	0.00975	0.21021
0.18468	0.19519	0.15465	0.46546
0.15978	0.32258	0.13503	0.38259
0.05705	0.92342	0.00975	0.00975
0.01726	0.95045	0.00975	0.02252
0.11551	0.70627	0.0825	0.0957

MOTIF NFKB-REL-altC.GgGAgATcTCcC.GgGAgATcTCcC
letter-probability matrix: alength= 4 w= 12 nsites= 534
0.21342	0.04408	0.51102	0.23146
0.1523	0.00901	0.47695	0.36172
0.00975	0.00975	0.97072	0.00975
0.68768	0.00975	0.29279	0.00975
0.32666	0.13666	0.49333	0.04333
0.66066	0.16741	0.01201	0.1599
0.1599	0.01201	0.16741	0.66066
0.04333	0.49333	0.13666	0.32666
0.00975	0.29279	0.00975	0.68768
0.00975	0.97072	0.00975	0.00975
0.36179	0.4764	0.00973	0.15205
0.23151	0.51008	0.0448	0.21359

MOTIF NFKB-REL-altD.tGGGGAwTCCCCa.tGGGGAwTCCCCa
letter-probability matrix: alength= 4 w= 13 nsites= 384
0.27	0.08	0.25	0.4
0.07307	0.02302	0.64364	0.26026
0.0596	0.00993	0.91721	0.01324
0.04958	0.00976	0.90608	0.03456
0.28228	0.02477	0.65315	0.03978
0.62012	0.28978	0.07507	0.01501
0.49024	0.00975	0.00975	0.49024
0.01501	0.07507	0.28978	0.62012
0.03978	0.65315	0.02477	0.28228
0.03456	0.90608	0.00976	0.04958
0.01324	0.91721	0.00993	0.0596
0.26333	0.64	0.02333	0.07333
0.4	0.25	0.08	0.27

MOTIF NFKB-altE-LINE-L1PA3-repeat.TyTGGGTATATACCCACAG.CTGTGGGTATATACCCArA
letter-probability matrix: alength= 4 w= 19 nsites= 4264
0.02	0.01	0.01	0.96
0.02204	0.503	0.01102	0.46392
0.01504	0.00978	0.01203	0.96313
0.01204	0.01957	0.94126	0.0271
0.01493	0.01493	0.9507	0.01941
0.01208	0.01963	0.94864	0.01963
0.01956	0.00978	0.02257	0.94808
0.94594	0.01726	0.01951	0.01726
0.00975	0.00975	0.00975	0.97072
0.97072	0.00975	0.00975	0.00975
0.01199	0.01199	0.01199	0.96401
0.96024	0.015	0.00975	0.015
0.00975	0.97072	0.00975	0.00975
0.01951	0.96096	0.00975	0.00975
0.01201	0.96096	0.00975	0.01726
0.9507	0.01941	0.01493	0.01493
0.19666	0.56333	0.16333	0.07666
0.96075	0.01207	0.00981	0.01735
0.2	0.01	0.77	0.02

MOTIF NFY-PBX-PKNOX1-SP2-SP1-E2F-IRF-KLF-MAX-EXF-CREB-SIN3A-HDGF-WDR5.cc_CaGCCAATcaG_Gsc.gsC_CtgATTGGCtG_gg
letter-probability matrix: alength= 4 w= 18 nsites= 1400
0.04909	0.51603	0.14729	0.28757
0.07915	0.45591	0.26553	0.19939
0.04943	0.40149	0.33183	0.21722
0.03025	0.57186	0.19364	0.20423
0.58433	0.04969	0.34638	0.01957
0.20911	0.03211	0.70649	0.05227
0.00985	0.97043	0.00985	0.00985
0.00975	0.97072	0.00975	0.00975
0.97072	0.00975	0.00975	0.00975
0.95142	0.00971	0.01943	0.01943
0.00975	0.02252	0.00975	0.95795
0.04984	0.6012	0.33685	0.01208
0.57986	0.08024	0.33005	0.00984
0.11452	0.23203	0.58383	0.06961
0.32659	0.34681	0.26217	0.06441
0.23325	0.03235	0.69676	0.03762
0.10333	0.36333	0.42666	0.10666
0.0396	0.44554	0.18811	0.32673

MOTIF NFY-IRF-SP1-SP2-altA.gGCCaATCAtagCc.gGctaTGATtGGCc
letter-probability matrix: alength= 4 w= 14 nsites= 885
0.24524	0.21821	0.44744	0.08908
0.16132	0.2014	0.46593	0.17134
0.00975	0.97072	0.00975	0.00975
0.00975	0.97072	0.00975	0.00975
0.56333	0.29061	0.11177	0.03427
0.95345	0.00975	0.02702	0.00975
0.00975	0.00975	0.00975	0.97072
0.00975	0.77552	0.20495	0.00975
0.71758	0.14381	0.12891	0.00968
0.00973	0.08689	0.34906	0.5543
0.43768	0.32732	0.16516	0.06981
0.33308	0.01493	0.56235	0.08961
0.12118	0.50557	0.19033	0.18289
0.0598	0.43521	0.20265	0.30232

MOTIF NFY-SP2-altB.CCAATsrGarGC.GCytCysATTGG
letter-probability matrix: alength= 4 w= 12 nsites= 677
0.04609	0.70741	0.13827	0.10821
0.01905	0.96288	0.00902	0.00902
0.97072	0.00975	0.00975	0.00975
0.96096	0.00975	0.01951	0.00975
0.00975	0.00975	0.00975	0.97072
0.00968	0.5216	0.45678	0.01192
0.53143	0.00973	0.4491	0.00973
0.07501	0.22505	0.69017	0.00975
0.48689	0.34681	0.1543	0.01198
0.41423	0.02247	0.53632	0.02696
0.04907	0.15315	0.76802	0.02973
0.0842	0.51117	0.20342	0.20119

MOTIF NFY-altC.g_CCAAwCAGa_c.g_tCTGwTTGG_c
letter-probability matrix: alength= 4 w= 13 nsites= 1133
0.26526	0.23723	0.42242	0.07507
0.21063	0.28786	0.29087	0.21063
0.00975	0.97072	0.00975	0.00975
0.00975	0.97072	0.00975	0.00975
0.97072	0.00975	0.00975	0.00975
0.97072	0.00975	0.00975	0.00975
0.44419	0.00973	0.00973	0.53632
0.02987	0.74383	0.21657	0.0097
0.76176	0.02987	0.19865	0.0097
0.12146	0.17362	0.69523	0.00968
0.41301	0.30484	0.26475	0.01739
0.24	0.29	0.31333	0.15666
0.09002	0.39759	0.22505	0.28732

MOTIF NFY-altD-LTR12C-repeat.TGtAAAyGcACCAATCAGCaCty.raGtGCTGATTGGTgCrTTTaCA
letter-probability matrix: alength= 4 w= 23 nsites= 2427
0.02204	0.03907	0.01703	0.92184
0.07515	0.06913	0.7014	0.1543
0.38804	0.03479	0.04538	0.53177
0.84273	0.00978	0.13769	0.00978
0.93562	0.0247	0.0247	0.01497
0.91798	0.0173	0.04514	0.01956
0.02666	0.42666	0.07	0.47666
0.12	0.08	0.72	0.08
0.08724	0.48657	0.33557	0.0906
0.71096	0.05315	0.1794	0.05647
0.00978	0.95105	0.01957	0.01957
0.00975	0.96321	0.00975	0.01726
0.97072	0.00975	0.00975	0.00975
0.9229	0.01497	0.04715	0.01497
0.01726	0.01951	0.00975	0.95345
0.01962	0.88528	0.07245	0.02264
0.86336	0.01951	0.1051	0.01201
0.07191	0.05992	0.84119	0.02696
0.16556	0.66225	0.06953	0.10264
0.52671	0.03987	0.29796	0.13544
0.02666	0.64	0.22	0.11333
0.02013	0.25838	0.24496	0.47651
0.06	0.44	0.02	0.48

MOTIF NINJ2-weak.aAGCTGAGAgcTTkr.ymAAgcTCTCAGCTt
letter-probability matrix: alength= 4 w= 15 nsites= 41
0.55	0.01	0.32	0.12
0.97	0.01	0.01	0.01
0.01	0.04	0.94	0.01
0.21	0.52	0.06	0.21
0.21	0.06	0.21	0.52
0.01	0.01	0.97	0.01
0.97	0.01	0.01	0.01
0.25	0.12	0.62	0.01
0.75247	0.0099	0.10891	0.12871
0.11	0.11	0.47	0.31
0.16	0.37	0.22	0.25
0.14851	0.0891	0.0198	0.74257
0.10891	0.0099	0.0792	0.80198
0.10891	0.0594	0.36633	0.46534
0.46534	0.0099	0.51485	0.0099

MOTIF NKRF.cs_GCCATGGCGgcc.ggcCGCCATGGC_sg
letter-probability matrix: alength= 4 w= 15 nsites= 374
0.02	0.51	0.38	0.09
0.04008	0.46492	0.37374	0.12124
0.1689	0.33333	0.4133	0.08445
0.04719	0.14681	0.70112	0.10486
0.09452	0.75124	0.05472	0.0995
0.01194	0.91112	0.06721	0.0097
0.83783	0.01501	0.11261	0.03453
0.04501	0.08252	0.00975	0.86271
0.00975	0.01501	0.96546	0.00975
0.03009	0.01504	0.93528	0.01956
0.15	0.59333	0.13666	0.12
0.08	0.14	0.635	0.145
0.15477	0.34785	0.47783	0.01953
0.10437	0.51178	0.27272	0.11111
0.13131	0.44444	0.26262	0.16161

MOTIF NR-AR-NR3C1-PGR.ggGaACA_a_TGTTCyc.grGAACA_t_TGTtCcc
letter-probability matrix: alength= 4 w= 17 nsites= 730
0.35671	0.07915	0.51002	0.0541
0.39639	0.01001	0.54054	0.05305
0.11773	0.00981	0.81962	0.05283
0.43474	0.09559	0.32321	0.14643
0.93093	0.00975	0.01951	0.03978
0.00978	0.97065	0.00978	0.00978
0.82397	0.01198	0.01947	0.14456
0.1744	0.24925	0.32185	0.25449
0.45917	0.1146	0.12209	0.30411
0.22222	0.29504	0.26276	0.21996
0.13183	0.02696	0.01498	0.82621
0.01203	0.01504	0.96313	0.00978
0.01726	0.03003	0.00975	0.94294
0.16479	0.19176	0.16179	0.48164
0.01342	0.92281	0.01006	0.05369
0.07191	0.48913	0.00973	0.42921
0.06203	0.60762	0.01943	0.31091

MOTIF NR-AR-NR3C1-PGR-altA.GAACAAAaTGTTCttC.GaaGAACAtTTTGTTC
letter-probability matrix: alength= 4 w= 16 nsites= 439
0.24749	0.02905	0.52505	0.19839
0.44044	0.15615	0.22022	0.18318
0.97	0.01	0.01	0.01
0.01198	0.92584	0.00973	0.05243
0.75598	0.05239	0.04715	0.14446
0.74943	0.04226	0.18339	0.0249
0.51385	0.22696	0.11985	0.13932
0.50411	0.19925	0.27715	0.01947
0.11711	0.00975	0.00975	0.86336
0.00975	0.00975	0.97072	0.00975
0.03018	0.19094	0.04226	0.7366
0.14285	0.02325	0.00996	0.82392
0.01497	0.90793	0.00973	0.06736
0.06456	0.32507	0.00975	0.6006
0.2412	0.16582	0.19095	0.40201
0.09932	0.5997	0.0448	0.25616

MOTIF NR-AR-NR3C1-PGR-altB.ACaGAACACA_TGTTCTCt.aGAGAACA_TGTGTTCtGT
letter-probability matrix: alength= 4 w= 19 nsites= 638
0.66432	0.05911	0.14829	0.12825
0.22745	0.63426	0.03907	0.09919
0.53794	0.01953	0.30503	0.13749
0.22799	0.07524	0.67193	0.02483
0.54668	0.10993	0.14533	0.19804
0.97065	0.00978	0.00978	0.00978
0.00975	0.97072	0.00975	0.00975
0.92083	0.0097	0.0097	0.05974
0.02252	0.61786	0.20495	0.15465
0.57425	0.0099	0.17161	0.24422
0.247	0.25673	0.30164	0.19461
0.21246	0.13738	0.01201	0.63813
0.14456	0.12958	0.68614	0.0397
0.00973	0.01198	0.01498	0.96329
0.14981	0.07715	0.18426	0.58876
0.01943	0.95889	0.00971	0.01195
0.01	0.32333	0.01	0.65666
0.01208	0.57854	0.14048	0.26888
0.09737	0.31161	0.01722	0.57378

MOTIF NR-AR-altC.yaGTTCwwwaaTGTTw.wAACAttwwwGAACtr
letter-probability matrix: alength= 4 w= 16 nsites= 594
0.14744	0.39618	0.02306	0.43329
0.56312	0.02404	0.00901	0.4038
0.00976	0.02704	0.94365	0.01953
0.00975	0.01201	0.00975	0.96846
0.21198	0.10187	0.09213	0.594
0.05298	0.86092	0.01324	0.07284
0.37012	0.14264	0.03453	0.4527
0.34009	0.12237	0.12462	0.41291
0.32666	0.13666	0.15333	0.38333
0.44666	0.11666	0.14666	0.29
0.47415	0.03445	0.18202	0.30936
0.03978	0.00975	0.00975	0.94069
0.31231	0.00975	0.66816	0.00975
0.00975	0.00975	0.00975	0.97072
0.00975	0.00975	0.02702	0.95345
0.46385	0.00978	0.02484	0.5015

MOTIF NR-ESR1-repeat.ccAGGTCAcAgTGACCt_G_AC.GT_C_aGGTCAcTgTGACCTgg
letter-probability matrix: alength= 4 w= 22 nsites= 954
0.21543	0.3507	0.22845	0.20541
0.30761	0.45891	0.07014	0.16332
0.66716	0.01957	0.2259	0.08734
0.14006	0.01204	0.69503	0.15286
0.03018	0.00981	0.94037	0.01962
0.05267	0.01956	0.19036	0.73739
0.00978	0.94578	0.01957	0.02484
0.93528	0.01504	0.01504	0.03461
0.0973	0.41167	0.28143	0.20958
0.45495	0.15015	0.22747	0.16741
0.18482	0.25244	0.42524	0.13749
0.04932	0.01943	0.02242	0.90881
0.03978	0.03753	0.91291	0.00975
0.76679	0.16075	0.01962	0.05283
0.01951	0.96096	0.00975	0.00975
0.14522	0.76222	0.00978	0.08276
0.05722	0.38102	0.01506	0.54668
0.39088	0.17638	0.10164	0.33109
0.2003	0.10993	0.51957	0.17018
0.32258	0.18754	0.31732	0.17254
0.59759	0.24024	0.03228	0.12987
0.11976	0.80089	0.01721	0.06212

MOTIF NR-ESR1-RAR-FOXM1-NCOA3.aGrGGTCAst_TGACCt_G.C_aGGTCA_asTGACCyCt
letter-probability matrix: alength= 4 w= 19 nsites= 862
0.5	0.14	0.28	0.08
0.12925	0.2024	0.44589	0.22244
0.5	0.00975	0.43543	0.0548
0.09752	0.00975	0.72768	0.16504
0.02464	0.0097	0.941	0.02464
0.06961	0.03742	0.20209	0.69086
0.00973	0.90337	0.04719	0.0397
0.9217	0.0246	0.01938	0.0343
0.11666	0.40333	0.33333	0.14666
0.17056	0.22408	0.22073	0.38461
0.16039	0.30572	0.39382	0.14006
0.01728	0.01202	0.01202	0.95867
0.02496	0.04009	0.92511	0.00983
0.71396	0.20377	0.02716	0.05509
0.01962	0.94037	0.00981	0.03018
0.15666	0.71	0.01	0.12333
0.06666	0.32	0.01	0.60333
0.31006	0.18018	0.20495	0.3048
0.1599	0.17492	0.45495	0.21021

MOTIF NR-ESR1-altA.GT_ccaGGTCACygTGAC.GTCAcrGTGACCtgg_AC
letter-probability matrix: alength= 4 w= 18 nsites= 498
0.07114	0.02605	0.80561	0.09719
0.12925	0.0521	0.21943	0.59919
0.25301	0.26054	0.21084	0.2756
0.23333	0.45	0.09	0.22666
0.25975	0.34009	0.23273	0.16741
0.57057	0.08483	0.28978	0.0548
0.08941	0.04172	0.76751	0.10134
0.00975	0.00975	0.97072	0.00975
0.01504	0.00978	0.0474	0.92776
0.00975	0.9557	0.02477	0.00975
0.97072	0.00975	0.00975	0.00975
0.09158	0.80416	0.03723	0.06701
0.01951	0.42792	0.05255	0.5
0.23741	0.18256	0.37265	0.20736
0.03003	0.00975	0.00975	0.95045
0.00975	0.00975	0.97072	0.00975
0.57997	0.20627	0.08221	0.13153
0.06981	0.79804	0.02702	0.1051

MOTIF NR-ESR1-NCOA3-altC.GGGGTCAsTsTGACCt.aGGTCAsAsTGACCCC
letter-probability matrix: alength= 4 w= 16 nsites= 550
0.03403	0.2042	0.58758	0.17417
0.28686	0.00902	0.69007	0.01404
0.03762	0.00978	0.78254	0.17005
0.00975	0.00975	0.96846	0.01201
0.01947	0.05692	0.21722	0.70636
0.0098	0.9374	0.0377	0.01508
0.85666	0.06333	0.04333	0.03666
0.04194	0.41947	0.45168	0.08689
0.10655	0.08643	0.18107	0.62593
0.13901	0.33856	0.38565	0.13677
0.01726	0.00975	0.01201	0.96096
0.00976	0.01953	0.95867	0.01202
0.7161	0.20224	0.02471	0.05692
0.00975	0.69819	0.00975	0.28228
0.09888	0.58438	0.13605	0.18066
0.08	0.25	0.22	0.45

MOTIF NR-ESR1-RAR-altD.GGAGGTCATggTGACCy.rGGTCAccATGACCTCC
letter-probability matrix: alength= 4 w= 17 nsites= 519
0.09318	0.11322	0.58717	0.20641
0.06306	0.2032	0.7037	0.03003
0.78073	0.00996	0.19269	0.01661
0.00975	0.00975	0.86786	0.11261
0.01726	0.00975	0.96096	0.01201
0.01	0.02333	0.1	0.86666
0.01947	0.64419	0.20449	0.13183
0.63288	0.06756	0.21471	0.08483
0.01333	0.20333	0.13	0.65333
0.0948	0.30323	0.43641	0.16553
0.20361	0.29638	0.42986	0.07013
0.00975	0.00975	0.00975	0.97072
0.00975	0.01201	0.96846	0.00975
0.81967	0.12146	0.02682	0.03204
0.01497	0.73577	0.20434	0.04491
0.18426	0.61647	0.16479	0.03445
0.16	0.46	0.02	0.36

MOTIF NR-ESR1-short.c_TGACCTggg.cccAGGTCA_g
letter-probability matrix: alength= 4 w= 11 nsites= 687
0.14	0.43	0.26	0.17
0.19	0.29	0.35	0.17
0.03456	0.00976	0.01953	0.93613
0.0196	0.07541	0.88989	0.01508
0.63478	0.2756	0.04969	0.0399
0.01726	0.89789	0.06006	0.02477
0.04932	0.90134	0.00971	0.03961
0.10164	0.0269	0.00971	0.86173
0.09466	0.06987	0.54545	0.29
0.21947	0.25692	0.38651	0.13707
0.07	0.32	0.44	0.17

MOTIF NR-ESR1-short-altA.gTGACCCAG.CTGGGTCAc
letter-probability matrix: alength= 4 w= 9 nsites= 858
0.28	0.24	0.44	0.04
0.02204	0.02204	0.00901	0.94689
0.01943	0.07174	0.87892	0.02989
0.7761	0.15477	0.04958	0.01953
0.02464	0.88349	0.05451	0.03734
0.16741	0.55255	0.01501	0.26501
0.04185	0.8565	0.00971	0.09192
0.7483	0.00976	0.02704	0.21487
0.12958	0.13932	0.65393	0.07715

MOTIF NR-ESRR-SINE-MIR-repeat.CTgtGTGACCTTGr_CA.TG_yCAAGGTCACacAG
letter-probability matrix: alength= 4 w= 17 nsites= 1953
0.02404	0.63126	0.03406	0.31062
0.12625	0.22244	0.10621	0.54509
0.26746	0.26521	0.4027	0.06461
0.17018	0.16566	0.23042	0.43373
0.19277	0.125	0.5143	0.16792
0.02471	0.02696	0.01722	0.93108
0.04504	0.04954	0.89564	0.00975
0.85521	0.06226	0.015	0.06751
0.00975	0.96096	0.01951	0.00975
0.0224	0.93353	0.01941	0.02464
0.00978	0.0271	0.00978	0.95331
0.00978	0.02257	0.02257	0.94507
0.03453	0.09759	0.82057	0.04729
0.43243	0.04954	0.46546	0.05255
0.34681	0.20224	0.38651	0.06441
0.21198	0.52134	0.14981	0.11685
0.69288	0.08547	0.09304	0.12859

MOTIF NR-ESRR-RXR-HHEX-short.TGACsTTGrc.gyCAAsGTCA
letter-probability matrix: alength= 4 w= 10 nsites= 724
0.00902	0.00902	0.03911	0.94282
0.02235	0.14381	0.82414	0.00968
0.81586	0.06961	0.00973	0.10479
0.025	0.945	0.01	0.02
0.01726	0.44744	0.51051	0.02477
0.0097	0.06945	0.01493	0.90589
0.0097	0.0097	0.0224	0.95817
0.02477	0.03453	0.85585	0.08483
0.42524	0.08489	0.41773	0.07212
0.20792	0.42574	0.26732	0.099

MOTIF NR-HNF4A.CACTGGACTTTGgaCtyt.araGtcCAAAGTCCAGTG
letter-probability matrix: alength= 4 w= 18 nsites= 1350
0.05616	0.7031	0.11634	0.12437
0.46993	0.20641	0.09418	0.22945
0.11452	0.47155	0.18937	0.22455
0.08734	0.02484	0.08509	0.80271
0.05509	0.00981	0.91018	0.0249
0.28476	0.05629	0.6192	0.03973
0.76576	0.18468	0.01951	0.03003
0.02989	0.93124	0.01943	0.01943
0.01508	0.14555	0.0098	0.82956
0.00975	0.25525	0.03453	0.70045
0.01207	0.01962	0.03018	0.93811
0.06198	0.01941	0.88872	0.02987
0.2815	0.17811	0.40754	0.13283
0.44419	0.3146	0.06441	0.17677
0.07174	0.80418	0.02989	0.09417
0.06203	0.37593	0.01943	0.5426
0.06001	0.36759	0.15228	0.4201
0.10596	0.11258	0.28807	0.49337

MOTIF NR-HNF4A-ZNF644-altA.CGCTGgACTTTGg_Cyyc.grrG_cCAAAGTcCAGCG
letter-probability matrix: alength= 4 w= 18 nsites= 930
0.20741	0.43587	0.17835	0.17835
0.19939	0.09619	0.48897	0.21543
0.09	0.51666	0.17	0.22333
0.14681	0.02696	0.09213	0.73408
0.08774	0.00983	0.87216	0.03025
0.28379	0.09708	0.56235	0.05675
0.77327	0.17492	0.01951	0.03228
0.02466	0.93871	0.01943	0.01718
0.01202	0.13974	0.00976	0.83846
0.00975	0.21471	0.02477	0.75075
0.00978	0.0271	0.01731	0.94578
0.06471	0.02483	0.88036	0.03009
0.25867	0.18099	0.41478	0.14555
0.36199	0.38461	0.05505	0.19834
0.13017	0.75244	0.02708	0.09029
0.0865	0.41237	0.02684	0.47427
0.04204	0.39039	0.12987	0.43768
0.08	0.51	0.06	0.35

MOTIF NR-HNF4G.cCCTGGACTTTGgmCtttG.CaaaGkcCAAAGTCCAGGg
letter-probability matrix: alength= 4 w= 19 nsites= 1021
0.01	0.5	0.16	0.33
0.09318	0.50901	0.21643	0.18136
0.08252	0.53263	0.18979	0.19504
0.13544	0.02483	0.08502	0.7547
0.09538	0.00984	0.85238	0.04239
0.28903	0.06976	0.58803	0.05315
0.70805	0.24832	0.01677	0.02684
0.02698	0.93403	0.01949	0.01949
0.01207	0.1683	0.00981	0.80981
0.00975	0.27027	0.03978	0.68018
0.00983	0.01966	0.03252	0.93797
0.0753	0.0271	0.87048	0.0271
0.2575	0.21246	0.38513	0.14489
0.46003	0.37933	0.03016	0.13046
0.08708	0.81831	0.02252	0.07207
0.06441	0.32958	0.01722	0.58876
0.01666	0.27	0.19333	0.52
0.10666	0.03333	0.31	0.55
0.18211	0.05629	0.7086	0.05298

MOTIF NR-HNF4-altA.GtGGACwTTG_aC.Gt_CAAwGTCCaC
letter-probability matrix: alength= 4 w= 13 nsites= 825
0.13126	0.14228	0.59719	0.12925
0.15446	0.0692	0.2678	0.50852
0.07981	0.00978	0.88554	0.02484
0.1788	0.02317	0.78807	0.00993
0.9558	0.02471	0.00973	0.00973
0.01201	0.96846	0.00975	0.00975
0.46891	0.02696	0.0397	0.46441
0.01	0.20666	0.01	0.77333
0.00975	0.00975	0.00975	0.97072
0.01501	0.01201	0.95045	0.02252
0.30484	0.21406	0.39561	0.08547
0.54157	0.27415	0.04494	0.13932
0.12251	0.62913	0.15231	0.09602

MOTIF NR-HNF4-LCOR-SALL1-altB.TGrACTTTGGTCy.rGACCAAAGTyCA
letter-probability matrix: alength= 4 w= 13 nsites= 737
0.13013	0.06606	0.17317	0.63063
0.09409	0.02002	0.87587	0.01001
0.42175	0.18628	0.37257	0.01937
0.54271	0.0603	0.21608	0.1809
0.04191	0.76347	0.0973	0.0973
0.00975	0.08258	0.00975	0.89789
0.01	0.14	0.01	0.84
0.00975	0.00975	0.03978	0.94069
0.04216	0.01731	0.93072	0.00978
0.19359	0.13626	0.57334	0.09679
0.20224	0.1543	0.10936	0.53408
0.03978	0.82807	0.02477	0.10735
0.11486	0.41741	0.00975	0.45795

MOTIF NR-HNF4-altC.CA_TGGACTTtG.CaAAGTCCA_TG
letter-probability matrix: alength= 4 w= 12 nsites= 758
0.08416	0.62625	0.09118	0.19839
0.5	0.22	0.065	0.215
0.11261	0.35285	0.19219	0.34234
0.01726	0.00975	0.03453	0.93843
0.01951	0.00975	0.94069	0.03003
0.26138	0.03958	0.66168	0.03734
0.89843	0.08215	0.0097	0.0097
0.01201	0.96846	0.00975	0.00975
0.01192	0.17138	0.00968	0.807
0.00969	0.19835	0.07158	0.72035
0.31602	0.05492	0.19036	0.43867
0.1684	0.0447	0.69523	0.09165

MOTIF NR-HNF4-altD.AmTTTGgACTttg.caaAGTcCAAAkT
letter-probability matrix: alength= 4 w= 13 nsites= 875
0.5501	0.25651	0.04909	0.14428
0.4008	0.4509	0.09418	0.0541
0.02252	0.25975	0.02477	0.69294
0.00971	0.2115	0.17638	0.60239
0.00975	0.00975	0.00975	0.97072
0.03003	0.00975	0.95045	0.00975
0.195	0.24	0.365	0.2
0.74024	0.20495	0.00975	0.04504
0.03018	0.93811	0.01962	0.01207
0.03003	0.22747	0.00975	0.73273
0.015	0.18004	0.27756	0.52738
0.05468	0.07191	0.36179	0.51161
0.16	0.04	0.47	0.33

MOTIF NR-HNF4-PPARG-PROX1-RXR-RAR.CCTGACCTTTG_C.G_CAAAGGTCAGG
letter-probability matrix: alength= 4 w= 13 nsites= 600
0.12	0.56	0.17	0.15
0.03607	0.61322	0.20541	0.14529
0.09962	0.08988	0.16928	0.64119
0.13621	0.08637	0.58139	0.19601
0.65666	0.22666	0.10666	0.01
0.28239	0.66112	0.03322	0.02325
0.00975	0.97072	0.00975	0.00975
0.00996	0.15946	0.00996	0.82059
0.00966	0.11375	0.07137	0.8052
0.00969	0.04175	0.10887	0.83967
0.0627	0.0594	0.77557	0.10231
0.24752	0.21782	0.28712	0.24752
0.19	0.5	0.07	0.24

MOTIF NR-NR2C-NR2F.rcrgCCTTGACCTyTGACCt.aGGTCArAGGTCAAGGcygy
letter-probability matrix: alength= 4 w= 20 nsites= 1222
0.46693	0.01603	0.49098	0.02605
0.07707	0.48348	0.31231	0.12712
0.50037	0.03456	0.42524	0.03981
0.29593	0.08734	0.54442	0.07228
0.03753	0.90315	0.03978	0.01951
0.03762	0.79458	0.03009	0.13769
0.09438	0.26217	0.0794	0.56404
0.01962	0.00981	0.01962	0.95094
0.02688	0.02987	0.93353	0.0097
0.86429	0.07278	0.05307	0.00985
0.1003	0.8469	0.02262	0.03016
0.01734	0.94268	0.0098	0.03016
0.00975	0.24774	0.00975	0.73273
0.01943	0.45814	0.10911	0.4133
0.05298	0.09602	0.07947	0.77152
0.06198	0.13442	0.70425	0.09932
0.57575	0.11111	0.22558	0.08754
0.17717	0.6081	0.04729	0.16741
0.02013	0.8557	0.01006	0.11409
0.10631	0.30232	0.0598	0.53156

MOTIF NR-NR2C-NR2F-altA.GgTGACCtGTGACC.GGTCACaGGTCAcC
letter-probability matrix: alength= 4 w= 14 nsites= 1002
0.08224	0.17452	0.54864	0.19458
0.07414	0.26152	0.52004	0.14428
0.00975	0.00975	0.00975	0.97072
0.0396	0.0561	0.89438	0.0099
0.84789	0.1024	0.0399	0.00978
0.09234	0.87537	0.02252	0.00975
0.23723	0.52027	0.23273	0.00975
0.09634	0.15614	0.30232	0.44518
0.01661	0.25249	0.55481	0.17607
0.00973	0.01198	0.00973	0.96853
0.03753	0.04729	0.9054	0.00975
0.84344	0.09213	0.05468	0.00973
0.07957	0.87087	0.03453	0.01501
0.15015	0.56531	0.18993	0.09459

MOTIF NR-NR2C-NR2F-altB.tGrCCtTGACCty_g.c_raGGTCAaGGyCa
letter-probability matrix: alength= 4 w= 15 nsites= 682
0.27	0.11	0.15	0.47
0.26479	0.07923	0.55366	0.1023
0.42301	0.15171	0.32585	0.0994
0.07	0.85333	0.03666	0.04
0.03666	0.64	0.01	0.31333
0.09206	0.33682	0.00973	0.56137
0.00978	0.00978	0.01957	0.96084
0.01202	0.04207	0.92862	0.01728
0.71107	0.06736	0.20658	0.01497
0.14792	0.82264	0.01962	0.00981
0.03228	0.93093	0.00975	0.02702
0.04185	0.37593	0.04185	0.54035
0.08458	0.43637	0.10479	0.37425
0.07333	0.23333	0.35666	0.33666
0.07	0.24	0.44	0.25

MOTIF NR-NR2F-altD.CyGTGACcTyTGg.cCArAgGTCACrG
letter-probability matrix: alength= 4 w= 13 nsites= 623
0.07307	0.7007	0.08008	0.14614
0.16232	0.41583	0.00901	0.41282
0.04754	0.19849	0.55547	0.19849
0.01951	0.00975	0.03003	0.94069
0.03435	0.02987	0.92606	0.0097
0.73597	0.10561	0.14851	0.0099
0.1208	0.84228	0.01342	0.02348
0.10333	0.52	0.33333	0.04333
0.00996	0.28239	0.00996	0.69767
0.01986	0.4735	0.07284	0.43377
0.13	0.10666	0.12	0.64333
0.0891	0.18481	0.56435	0.16171
0.26	0.22	0.41	0.11

MOTIF NR-NR2F-altE.gtTGACgTcTGg.cCAgAcGTCAac
letter-probability matrix: alength= 4 w= 12 nsites= 952
0.12	0.28	0.4	0.2
0.12	0.27	0.23	0.38
0.06413	0.01193	0.05443	0.8695
0.0528	0.0924	0.84488	0.0099
0.68503	0.15636	0.14892	0.00967
0.13828	0.80743	0.02453	0.02973
0.01951	0.41291	0.55255	0.01501
0.01202	0.26746	0.00976	0.71074
0.00968	0.51639	0.07675	0.39716
0.26217	0.0322	0.01198	0.69363
0.06203	0.13677	0.61733	0.18385
0.26578	0.22923	0.39534	0.10963

MOTIF NR-NR4A1-ID3.AAA_TGACcTTT_Aa.tT_AAAgGTCA_TTT
letter-probability matrix: alength= 4 w= 15 nsites= 613
0.54	0.25	0.11	0.1
0.68	0.17	0.06	0.09
0.53233	0.0995	0.12437	0.24378
0.18325	0.26395	0.24358	0.3092
0.04524	0.0098	0.01508	0.92986
0.08528	0.00981	0.89509	0.00981
0.75582	0.11495	0.09466	0.03456
0.04954	0.90315	0.01726	0.03003
0.38073	0.55906	0.02257	0.03762
0.00981	0.00981	0.00981	0.97056
0.00975	0.01726	0.00975	0.96321
0.06446	0.10944	0.01199	0.81409
0.3	0.22333	0.20666	0.27
0.64789	0.11711	0.12012	0.11486
0.43564	0.26732	0.20792	0.0891

MOTIF NR-NR5A1.gCt_TGaCCTTGa_Ctcc.ggaG_tCAAGGtCA_aGc
letter-probability matrix: alength= 4 w= 18 nsites= 954
0.07	0.24	0.45	0.24
0.09309	0.65365	0.15315	0.1001
0.23323	0.24068	0.21087	0.3152
0.11976	0.29416	0.3241	0.26197
0.08	0.03018	0.04981	0.84
0.05243	0.01947	0.91086	0.01722
0.48658	0.04694	0.32265	0.14381
0.01951	0.95345	0.00975	0.01726
0.00973	0.94082	0.01722	0.0322
0.01731	0.07981	0.00978	0.89307
0.00975	0.00975	0.01951	0.96096
0.00981	0.04981	0.89811	0.04226
0.53488	0.03	0.4051	0.03
0.35404	0.37425	0.21931	0.05239
0.1524	0.71546	0.02702	0.1051
0.2083	0.28679	0.01962	0.48528
0.05484	0.50788	0.10217	0.33508
0.10033	0.43812	0.14381	0.31772

MOTIF NR-NR5A2.cCC_TGrCCTTGr_C_c.g_G_yCAAGGyCA_GGg
letter-probability matrix: alength= 4 w= 17 nsites= 806
0.03	0.5	0.11	0.36
0.04709	0.54609	0.13827	0.26853
0.05	0.65666	0.2	0.09333
0.11711	0.35285	0.3048	0.22522
0.08689	0.10711	0.03745	0.76853
0.03782	0.01739	0.93267	0.0121
0.41516	0.07507	0.38738	0.12237
0.00985	0.97043	0.00985	0.00985
0.00975	0.96096	0.01726	0.01201
0.00975	0.05705	0.00975	0.92342
0.00978	0.01957	0.01204	0.95858
0.00981	0.06264	0.90792	0.01962
0.40953	0.05956	0.49143	0.03946
0.35179	0.28443	0.30389	0.05988
0.16729	0.60015	0.07501	0.15753
0.16887	0.33112	0.12582	0.37417
0.05722	0.53162	0.12801	0.28313

MOTIF NR-PPARG-repeat.GgcTGACCTTTGcCCyAGt.aCTrGGgCAAAGGTCAgcC
letter-probability matrix: alength= 4 w= 19 nsites= 709
0.24	0.2	0.49	0.07
0.12738	0.26579	0.39117	0.21564
0.13861	0.37623	0.24752	0.23762
0.04635	0.01655	0.0298	0.90728
0.09984	0.12987	0.74024	0.03003
0.59984	0.23676	0.14069	0.02269
0.15535	0.75414	0.0377	0.05279
0.0225	0.90022	0.01725	0.06001
0.01202	0.15477	0.00976	0.82344
0.0097	0.26885	0.02464	0.69678
0.00981	0.0249	0.0249	0.94037
0.1	0.20333	0.64666	0.05
0.22388	0.38805	0.21641	0.17164
0.05255	0.73273	0.01726	0.19744
0.12	0.82	0.01	0.05
0.04729	0.5075	0.02252	0.42267
0.68627	0.13574	0.02714	0.15082
0.07975	0.22046	0.5869	0.11286
0.26561	0.12264	0.12039	0.49134

MOTIF NR-PPARG-RXR-RAR.CacTGACCTtTGaCCt.aGGtCAaAGGTCAgtG
letter-probability matrix: alength= 4 w= 16 nsites= 674
0.07615	0.6032	0.16533	0.15531
0.40822	0.2347	0.1695	0.18756
0.15015	0.43993	0.22972	0.18018
0.0474	0.00978	0.01504	0.92776
0.06997	0.05492	0.85252	0.02257
0.59731	0.22147	0.16442	0.01677
0.31531	0.64039	0.01201	0.03228
0.00981	0.94792	0.00981	0.03245
0.00975	0.18468	0.00975	0.79579
0.00975	0.36786	0.1021	0.52027
0.03333	0.03666	0.13333	0.79666
0.10735	0.16741	0.63513	0.09009
0.39127	0.23777	0.18811	0.18284
0.21423	0.594	0.01498	0.17677
0.16887	0.77152	0.0298	0.0298
0.07	0.4	0.01	0.52

MOTIF NR-PPARG-altA.cTGaCCTtTGtCCyAGT.ACTrGGaCAaAGGtCAg
letter-probability matrix: alength= 4 w= 17 nsites= 752
0.25	0.46	0.16	0.13
0.12637	0.01404	0.01103	0.84854
0.08982	0.12949	0.7208	0.05988
0.49666	0.32333	0.09	0.09
0.17228	0.61647	0.13183	0.0794
0.02477	0.93843	0.00975	0.02702
0.00973	0.16928	0.00973	0.81123
0.00975	0.33033	0.03228	0.62762
0.01201	0.07507	0.03228	0.88063
0.1096	0.13513	0.57282	0.18243
0.1407	0.2613	0.24623	0.35175
0.05992	0.73857	0.00973	0.19176
0.14446	0.76347	0.00973	0.08233
0.06644	0.46179	0.01661	0.45514
0.61	0.23	0.02	0.14
0.03	0.16	0.66	0.15
0.21782	0.0594	0.21782	0.50495

MOTIF NR-RARA.TGGCCTTGGcCtG.CaGgCCAAGGCCA
letter-probability matrix: alength= 4 w= 13 nsites= 844
0.09919	0.00901	0.07715	0.81462
0.03707	0.03006	0.89579	0.03707
0.23203	0.0973	0.46856	0.20209
0.07957	0.61261	0.03003	0.27777
0.00978	0.84789	0.00978	0.13253
0.04226	0.25886	0.00981	0.68905
0.00975	0.00975	0.01726	0.96321
0.00975	0.01726	0.72297	0.25
0.28228	0.00975	0.63063	0.07732
0.2114	0.48322	0.05704	0.24832
0.06441	0.75131	0.02471	0.15955
0.15666	0.33666	0.01	0.49666
0.099	0.22772	0.46534	0.20792

MOTIF NR-RARA-RXRA-altA.cgcTGACCTctG.CagAGGTCAgcg
letter-probability matrix: alength= 4 w= 12 nsites= 298
0.10531	0.50752	0.27181	0.11534
0.11311	0.27627	0.37037	0.24024
0.09634	0.50166	0.25249	0.1495
0.03745	0.00973	0.01198	0.94082
0.02	0.06666	0.89666	0.01666
0.75131	0.13183	0.06966	0.04719
0.25975	0.70795	0.01726	0.01501
0.01501	0.92042	0.00975	0.0548
0.01198	0.28164	0.00973	0.69662
0.01006	0.53355	0.1208	0.33557
0.28571	0.20598	0.05647	0.45182
0.1505	0.23076	0.52842	0.0903

MOTIF NR-RXRA-altB.cCTGamCTtTG_CC.GG_CAaAGktCAGg
letter-probability matrix: alength= 4 w= 14 nsites= 619
0.07	0.43	0.18	0.32
0.16533	0.6002	0.05611	0.17835
0.12696	0.0097	0.07169	0.79163
0.0322	0.02471	0.81123	0.13183
0.41791	0.15422	0.31343	0.11442
0.43768	0.50525	0.01726	0.03978
0.07773	0.90037	0.01207	0.00981
0.01722	0.14456	0.00973	0.82846
0.0098	0.33936	0.09276	0.55806
0.01962	0.03773	0.09283	0.84981
0.1059	0.07034	0.68532	0.13842
0.18726	0.25917	0.25692	0.29662
0.22185	0.53973	0.06622	0.17218
0.18303	0.62946	0.03422	0.15327

MOTIF NR-RXRA-altC.rGG_CA_TGaCCytt.aarGGtCA_TG_CCy
letter-probability matrix: alength= 4 w= 15 nsites= 506
0.52557	0.05616	0.40922	0.00902
0.07214	0.00901	0.78657	0.13226
0.0363	0.0561	0.69306	0.21452
0.0528	0.31353	0.25742	0.37623
0.00996	0.72757	0.24584	0.01661
0.76567	0.11881	0.0099	0.10561
0.31161	0.24419	0.22696	0.21722
0.07916	0.05227	0.13442	0.73412
0.06312	0.13289	0.79401	0.00996
0.39879	0.19563	0.30323	0.10233
0.23745	0.7224	0.0301	0.01003
0.12173	0.76176	0.0097	0.10679
0.04729	0.49249	0.03228	0.42792
0.09666	0.16666	0.3	0.43666
0.09	0.13	0.27	0.51

MOTIF NR-VDR.aaTGAACcCAGTGACCyCAg.cTGrGGTCACTGgGTTCAtt
letter-probability matrix: alength= 4 w= 20 nsites= 164
0.4529	0.1513	0.14829	0.24749
0.38238	0.25025	0.28028	0.08708
0.10264	0.03245	0.18566	0.67924
0.20557	0.01957	0.75753	0.01731
0.84309	0.07957	0.0548	0.02252
0.72024	0.26004	0.00985	0.00985
0.00981	0.9683	0.01207	0.00981
0.01198	0.61123	0.00973	0.36704
0.04172	0.73025	0.04918	0.17883
0.50936	0.1146	0.13183	0.24419
0.24249	0.15465	0.48798	0.11486
0.02252	0.02702	0.02252	0.92792
0.06245	0.13544	0.79232	0.00978
0.81264	0.10007	0.0775	0.00978
0.21021	0.76801	0.00975	0.01201
0.03753	0.73798	0.02477	0.19969
0.01726	0.45045	0.03228	0.5
0.04954	0.57507	0.09009	0.28528
0.52842	0.0903	0.18394	0.19732
0.0404	0.26262	0.43434	0.26262

MOTIF NR-VDR-altA-LINE-L1PA3-repeat.GrGTGAGGCAATGCCTCrC.GyGAGGCATTGCCTCACyC
letter-probability matrix: alength= 4 w= 19 nsites= 1974
0.3	0.01	0.68	0.01
0.51202	0.06312	0.41482	0.01002
0.02333	0.03333	0.92666	0.01666
0.02333	0.03333	0.02	0.92333
0.02252	0.00975	0.94819	0.01951
0.96619	0.00976	0.01202	0.01202
0.01201	0.01726	0.96096	0.00975
0.01333	0.02666	0.95	0.01
0.00978	0.9556	0.01956	0.01504
0.95345	0.01201	0.01726	0.01726
0.70134	0.01342	0.03355	0.25167
0.02477	0.00975	0.00975	0.9557
0.01207	0.08528	0.87547	0.02716
0.00975	0.9557	0.00975	0.02477
0.01497	0.95284	0.00973	0.02245
0.01512	0.0121	0.00983	0.96293
0.04194	0.90337	0.02247	0.0322
0.43895	0.17228	0.34906	0.0397
0.00996	0.7475	0.0299	0.21262

MOTIF NRF1.GCgCsyGCGCA_GCGCasCg.cGstGCGC_TGCGCrsGcGC
letter-probability matrix: alength= 4 w= 20 nsites= 2799
0.075	0.265	0.62	0.04
0.04709	0.60721	0.23046	0.11523
0.04947	0.31184	0.5892	0.04947
0.2065	0.5416	0.16111	0.09077
0.06231	0.44294	0.45495	0.03978
0.03009	0.36568	0.16027	0.44394
0.06772	0.04514	0.86982	0.0173
0.04213	0.9255	0.02257	0.00978
0.02252	0.00975	0.95795	0.00975
0.00978	0.96837	0.01204	0.00978
0.74943	0.16779	0.06772	0.01504
0.0302	0.18791	0.3557	0.42617
0.01943	0.03736	0.92376	0.01943
0.01203	0.94808	0.01504	0.02483
0.01208	0.02719	0.89577	0.06495
0.01201	0.91816	0.02252	0.04729
0.43373	0.20557	0.30346	0.05722
0.10007	0.39127	0.44394	0.06471
0.10402	0.48657	0.19463	0.21476
0.26928	0.25945	0.43116	0.04009

MOTIF NRF1-altA.sCcCTGCGCATGCGC.GCGCATGCGCAGgGs
letter-probability matrix: alength= 4 w= 15 nsites= 798
0.08	0.38	0.4	0.14
0.22	0.57	0.1	0.11
0.19417	0.4451	0.23151	0.1292
0.09	0.61	0.245	0.055
0.08458	0.12724	0.13697	0.65119
0.00975	0.02477	0.9557	0.00975
0.07541	0.89743	0.01508	0.01206
0.01726	0.02477	0.94294	0.01501
0.00978	0.91497	0.06019	0.01504
0.64868	0.2367	0.09213	0.02247
0.0394	0.01189	0.15092	0.79776
0.00973	0.05243	0.91835	0.01947
0.03666	0.72	0.20333	0.04
0.08637	0.10963	0.66112	0.14285
0.14	0.53	0.13	0.2

MOTIF NRF1-altB.C_cTGCgCgcGCGC_g.c_GCGCgcGcGCAg_G
letter-probability matrix: alength= 4 w= 16 nsites= 1434
0.18818	0.51451	0.19819	0.09909
0.03911	0.30692	0.30692	0.34704
0.05956	0.52866	0.28294	0.12881
0.10264	0.18874	0.00993	0.69867
0.01726	0.05255	0.92042	0.00975
0.05992	0.88838	0.04194	0.00973
0.32659	0.1146	0.54681	0.01198
0.01497	0.56137	0.17964	0.24401
0.27231	0.19504	0.51012	0.0225
0.0225	0.54763	0.11252	0.31732
0.00975	0.03003	0.95045	0.00975
0.01201	0.96321	0.00975	0.01501
0.00975	0.00975	0.9054	0.07507
0.00973	0.90861	0.01947	0.06217
0.33333	0.22799	0.29345	0.14522
0.16853	0.25801	0.45712	0.11633

MOTIF NRF1-altC.tGCGsC_gsGCaG.CtGCsc_GsCGCa
letter-probability matrix: alength= 4 w= 13 nsites= 1471
0.08617	0.23647	0.24348	0.43386
0.00901	0.04509	0.93687	0.00901
0.06456	0.91591	0.00975	0.00975
0.02702	0.00975	0.95345	0.00975
0.01189	0.52267	0.45576	0.00966
0.27477	0.56306	0.12762	0.03453
0.22471	0.27415	0.197	0.30411
0.00975	0.11486	0.56306	0.31231
0.01189	0.48327	0.49516	0.00966
0.00966	0.06394	0.85204	0.07434
0.02451	0.87667	0.08915	0.00965
0.44161	0.14221	0.30164	0.11452
0.10141	0.26547	0.58612	0.04697

MOTIF OSR2.yGCTGCTGCTGCTG_aG.Ct_CAGCAGCAGCAGCr
letter-probability matrix: alength= 4 w= 17 nsites= 770
0.01002	0.49498	0.06012	0.43486
0.28857	0.10721	0.59418	0.01002
0.0396	0.68316	0.0957	0.18151
0.13666	0.22666	0.03666	0.6
0.17267	0.07207	0.71771	0.03753
0.09752	0.76519	0.04501	0.09227
0.02985	0.28855	0.01492	0.66666
0.14617	0.06312	0.7774	0.01328
0.00975	0.93843	0.01726	0.03453
0.01951	0.17267	0.00975	0.79804
0.15436	0.17785	0.48322	0.18456
0.0462	0.81518	0.0429	0.0957
0.03666	0.19666	0.01	0.75666
0.17	0.02666	0.73666	0.06666
0.12871	0.34653	0.21782	0.30693
0.39	0.13	0.26	0.22
0.17	0.02	0.8	0.01

MOTIF OSR2-altA-promoter.CcGCygCTGC_GCCgg.ccGGC_GCAGcrGCgG
letter-probability matrix: alength= 4 w= 16 nsites= 124
0.07414	0.54308	0.23847	0.14428
0.17635	0.41482	0.16132	0.24749
0.02978	0.09158	0.84884	0.02978
0.03427	0.80178	0.08196	0.08196
0.12753	0.40735	0.14253	0.32258
0.30132	0.09602	0.52317	0.07947
0.00975	0.94819	0.02702	0.01501
0.12624	0.11295	0.2093	0.55149
0.03725	0.07898	0.87406	0.00968
0.01	0.97	0.01	0.01
0.04943	0.41647	0.17977	0.3543
0.25333	0.06	0.66666	0.02
0.01	0.83	0.15	0.01
0.02325	0.58803	0.11295	0.27574
0.26	0.21333	0.44	0.08666
0.02	0.35666	0.61333	0.01

MOTIF OVOL1.Tat_CCGTTA__tTT.AAa__TAACGG_atA
letter-probability matrix: alength= 4 w= 15 nsites= 324
0.26726	0.08908	0.08908	0.55455
0.37374	0.08517	0.26553	0.27555
0.20333	0.23	0.20333	0.36333
0.31561	0.299	0.13621	0.24916
0.01493	0.96564	0.0097	0.0097
0.12237	0.74774	0.00975	0.12012
0.00978	0.00978	0.96837	0.01204
0.00975	0.11486	0.00975	0.86561
0.00975	0.00975	0.00975	0.97072
0.94858	0.00968	0.01713	0.02459
0.165	0.19	0.295	0.35
0.19461	0.33383	0.0973	0.37425
0.05705	0.31756	0.01501	0.61036
0.17323	0.21263	0.04684	0.56728
0.26867	0.15849	0.00981	0.56301

MOTIF OVOL1-altA-promoter.csgGg_CCGtTAsCc.gGsTAaCGG_cCcsg
letter-probability matrix: alength= 4 w= 15 nsites= 64
0.01	0.65	0.33	0.01
0.15	0.35	0.35	0.15
0.16915	0.25373	0.46268	0.11442
0.17	0.19666	0.50666	0.12666
0.12666	0.25333	0.50333	0.11666
0.25589	0.27946	0.32323	0.14141
0.00975	0.97072	0.00975	0.00975
0.01207	0.9683	0.00981	0.00981
0.00975	0.00975	0.97072	0.00975
0.00975	0.34984	0.00975	0.63063
0.00978	0.0173	0.00978	0.96313
0.94808	0.00978	0.01956	0.02257
0.05	0.43666	0.35666	0.15666
0.08666	0.65	0.12333	0.14
0.07947	0.45033	0.21854	0.25165

MOTIF OVOL1-altB-enhancer.tAAAC_GTTAttTtT.AaAaaTAAC_GTTTa
letter-probability matrix: alength= 4 w= 15 nsites= 193
0.21	0.13	0.27	0.39
0.61723	0.01302	0.23346	0.13627
0.58333	0.07666	0.23666	0.10333
0.71666	0.18	0.01666	0.08666
0.11627	0.86378	0.00996	0.00996
0.29194	0.3255	0.06711	0.31543
0.01	0.01	0.97	0.01
0.01006	0.01342	0.01342	0.96308
0.02333	0.01666	0.04333	0.91666
0.78666	0.05333	0.01666	0.14333
0.18333	0.05666	0.26	0.5
0.13907	0.33112	0.06622	0.46357
0.16943	0.15282	0.00996	0.66777
0.11881	0.25742	0.21782	0.40594
0.25	0.18	0.01	0.56

MOTIF PATZ1.scmGGGGGCGss.ssCGCCCCCkgs
letter-probability matrix: alength= 4 w= 12 nsites= 767
0.11011	0.44344	0.35635	0.09009
0.06212	0.54709	0.37474	0.01603
0.34333	0.42333	0.07666	0.15666
0.00996	0.09966	0.87375	0.01661
0.03	0.01	0.93333	0.02666
0.0891	0.0099	0.83168	0.0693
0.09634	0.00996	0.88372	0.00996
0.01	0.11666	0.86333	0.01
0.0231	0.82508	0.12541	0.0264
0.0759	0.23432	0.59405	0.0957
0.01661	0.46511	0.46843	0.04983
0.09271	0.39735	0.46026	0.04966

MOTIF PAX2-weak.G_GCA_GCATGCAc.gTGCATGC_TGC_C
letter-probability matrix: alength= 4 w= 14 nsites= 297
0.24024	0.17017	0.51651	0.07307
0.2022	0.12712	0.29429	0.37637
0.0099	0.0693	0.79207	0.12871
0.13861	0.82838	0.0231	0.0099
0.85761	0.00993	0.00993	0.12251
0.09459	0.31531	0.33258	0.2575
0.025	0.165	0.62	0.19
0.15577	0.65829	0.15577	0.03015
0.70359	0.122	0.13473	0.03967
0.08663	0.06945	0.20911	0.6348
0.01324	0.10264	0.87417	0.00993
0.05	0.56666	0.18333	0.2
0.65	0.09	0.17	0.09
0.13576	0.51655	0.03311	0.31456

MOTIF PAX5.GgTCATGCATGACa.tGTCATGCATGAcC
letter-probability matrix: alength= 4 w= 14 nsites= 291
0.18837	0.14829	0.45591	0.20741
0.08	0.32	0.44	0.16
0.11258	0.23841	0.11258	0.53642
0.02247	0.69363	0.20449	0.0794
0.86367	0.07191	0.02471	0.0397
0.2584	0.07468	0.06198	0.60492
0.01951	0.03753	0.89039	0.05255
0.06688	0.90635	0.01672	0.01003
0.69306	0.0165	0.0396	0.25082
0.01943	0.01494	0.01943	0.94618
0.0594	0.14191	0.78877	0.0099
0.60696	0.0796	0.25373	0.0597
0.23551	0.48908	0.22272	0.05267
0.42524	0.19269	0.10631	0.27574

MOTIF PAX5-altA.ccAaGCgTGACcAC.GTgGTCAcGCtTgg
letter-probability matrix: alength= 4 w= 14 nsites= 223
0.08917	0.52505	0.02905	0.35671
0.24348	0.42885	0.22645	0.1012
0.75827	0.05298	0.1788	0.00993
0.47533	0.01195	0.15396	0.35874
0.01947	0.21947	0.75131	0.00973
0.04333	0.83666	0.05	0.07
0.38	0.08	0.525	0.015
0.00975	0.00975	0.01501	0.96546
0.00973	0.05239	0.92814	0.00973
0.76161	0.01949	0.20689	0.01199
0.10735	0.82282	0.06006	0.00975
0.10759	0.44845	0.21068	0.23325
0.54	0.08	0.2	0.18
0.11	0.5	0.25	0.14

MOTIF PAX6.tCTCATGCaT_T.A_AtGCATGAGa
letter-probability matrix: alength= 4 w= 12 nsites= 467
0.32	0.09	0.11	0.48
0.04509	0.56913	0.24348	0.14228
0.07485	0.11227	0.20958	0.60329
0.10164	0.6547	0.17937	0.06427
0.9557	0.02477	0.00975	0.00975
0.15636	0.00967	0.13402	0.69992
0.01941	0.08215	0.65944	0.23898
0.08464	0.85842	0.04719	0.00973
0.62172	0.00973	0.01198	0.35655
0.09213	0.04943	0.24419	0.61423
0.30333	0.31333	0.35	0.03333
0.25	0.22	0.01	0.52

MOTIF PAX6-altA.TAATt_rat_TGACA.TGTCA_aty_aATTA
letter-probability matrix: alength= 4 w= 15 nsites= 438
0.17953	0.14643	0.00902	0.66499
0.64794	0.07422	0.20361	0.07422
0.96113	0.00971	0.00971	0.01943
0.07174	0.0568	0.00971	0.86173
0.01333	0.15666	0.30333	0.52666
0.32006	0.17731	0.33508	0.16754
0.46021	0.00975	0.37237	0.15765
0.47333	0.07666	0.13666	0.31333
0.29279	0.22747	0.02702	0.4527
0.23741	0.29	0.20736	0.26521
0.07451	0.01937	0.00968	0.89642
0.00971	0.00971	0.94618	0.03437
0.92792	0.01951	0.01501	0.03753
0.09009	0.8078	0.00975	0.09234
0.76519	0.015	0.00975	0.21005

MOTIF PAX8-PAX5.rCAGTCAtGCwTGrCTGAaC.GtTCAGyCAwGCaTGACTGy
letter-probability matrix: alength= 4 w= 20 nsites= 271
0.32164	0.15931	0.39679	0.12224
0.13527	0.57515	0.12424	0.16533
0.60199	0.0597	0.1393	0.199
0.02	0.05333	0.84333	0.08333
0.02471	0.10711	0.05468	0.81348
0.00975	0.87837	0.09234	0.01951
0.94311	0.01721	0.01497	0.0247
0.08258	0.33483	0.06756	0.51501
0.03456	0.01953	0.91359	0.0323
0.01943	0.78923	0.1689	0.02242
0.43115	0.13995	0.03009	0.39879
0.02996	0.10187	0.06966	0.7985
0.05629	0.10264	0.77814	0.06291
0.39176	0.05992	0.48389	0.06441
0.08464	0.77378	0.09213	0.04943
0.07245	0.06037	0.00981	0.85735
0.06006	0.01726	0.89039	0.03228
0.45454	0.21212	0.15151	0.18181
0.46	0.28	0.14	0.12
0.099	0.61386	0.0495	0.23762

MOTIF PAX8-altA.ggyCACgCATGc.gCATGcGTGrcc
letter-probability matrix: alength= 4 w= 12 nsites= 271
0.23023	0.07007	0.43643	0.26326
0.095	0.215	0.435	0.255
0.00973	0.38173	0.1744	0.43413
0.00975	0.76801	0.20495	0.01726
0.96564	0.0097	0.0097	0.01493
0.175	0.5	0.175	0.15
0.13213	0.3048	0.42792	0.13513
0.03734	0.85884	0.0941	0.0097
0.56472	0.19909	0.01968	0.2165
0.19133	0.00971	0.04932	0.74962
0.01194	0.14189	0.83121	0.01493
0.17	0.47	0.01	0.35

MOTIF PCBP1-HNRNPK-repeat.gGtCcgcTCCgGTCss.ssGACcGGAgcgGaCc
letter-probability matrix: alength= 4 w= 16 nsites= 1136
0.0501	0.36573	0.54108	0.04308
0.04004	0.26326	0.61061	0.08608
0.01953	0.34785	0.02704	0.60555
0.00983	0.67322	0.00983	0.30711
0.08	0.51547	0.39471	0.00981
0.03678	0.40133	0.53177	0.0301
0.00975	0.6051	0.00975	0.37537
0.01721	0.09955	0.03742	0.8458
0.00978	0.71234	0.00978	0.26807
0.01	0.83333	0.01	0.14666
0.03642	0.40066	0.52649	0.03642
0.01	0.25333	0.64666	0.09
0.00973	0.28443	0.04715	0.65868
0.00973	0.76853	0.00973	0.21198
0.09962	0.48913	0.39925	0.01198
0.05387	0.3973	0.51178	0.03703

MOTIF PCBP2-repeat.c_tCCcTcCcTgs.scAgGgAgGGa_g
letter-probability matrix: alength= 4 w= 13 nsites= 3518
0.13313	0.45645	0.31731	0.09309
0.24078	0.31828	0.14522	0.29571
0.01726	0.37987	0.01501	0.58783
0.00975	0.68318	0.01201	0.29504
0.01501	0.79054	0.00975	0.18468
0.02006	0.60869	0.01003	0.3612
0.07382	0.15436	0.02348	0.74832
0.0098	0.60331	0.0098	0.37707
0.01201	0.76051	0.00975	0.21771
0.01951	0.62537	0.00975	0.34534
0.09009	0.24774	0.08708	0.57507
0.13907	0.26821	0.37417	0.21854
0.07333	0.44	0.4	0.08666

MOTIF PCBP2-altA.ycCCCctycCCC_tCCCCc.gGGGGa_GGGgragGGGgr
letter-probability matrix: alength= 4 w= 19 nsites= 621
0.06	0.44	0.04	0.46
0.09	0.54	0.01	0.36
0.03	0.77	0.01	0.19
0.01672	0.79598	0.01003	0.17725
0.0302	0.73489	0.01677	0.21812
0.17333	0.47	0.07	0.28666
0.21594	0.25249	0.13953	0.39202
0.13432	0.36815	0.0597	0.43781
0.06231	0.59759	0.01501	0.32507
0.01734	0.72398	0.0098	0.24886
0.03218	0.77095	0.00973	0.18712
0.09262	0.61972	0.01957	0.26807
0.33443	0.23178	0.07284	0.36092
0.28913	0.18951	0.14456	0.37677
0.10402	0.5604	0.0604	0.27516
0.05666	0.72333	0.01	0.21
0.03461	0.72987	0.00978	0.22573
0.10711	0.66891	0.00973	0.21423
0.16966	0.53753	0.01501	0.27777

MOTIF PHF21A.GsrAATCtGGcC.GgCCaGATTysC
letter-probability matrix: alength= 4 w= 12 nsites= 240
0.23446	0.07515	0.58817	0.1022
0.11611	0.33033	0.39339	0.16016
0.45637	0.13758	0.3859	0.02013
0.95333	0.02333	0.01	0.01333
0.94	0.02666	0.02333	0.01
0.01	0.01666	0.01333	0.96
0.01	0.97	0.01	0.01
0.12	0.03666	0.31333	0.53
0.01328	0.00996	0.96677	0.00996
0.0301	0.03678	0.86287	0.07023
0.23411	0.46488	0.2408	0.0602
0.06	0.66666	0.05666	0.21666

MOTIF PIAS1-PIAS3-repeat.AwAAATaTTTactTwagA.TctwAagtAAAtATTTwT
letter-probability matrix: alength= 4 w= 18 nsites= 1237
0.46392	0.09118	0.22845	0.21643
0.38577	0.02905	0.10921	0.47595
0.76276	0.12462	0.06006	0.05255
0.76974	0.07675	0.03949	0.114
0.66066	0.1096	0.07732	0.1524
0.03437	0.03213	0.01195	0.92152
0.56306	0.01726	0.4099	0.00975
0.01726	0.01951	0.00975	0.95345
0.00983	0.00983	0.06051	0.91981
0.01951	0.00975	0.08258	0.88813
0.58258	0.00975	0.39039	0.01726
0.08018	0.51437	0.02269	0.38275
0.36261	0.12987	0.02252	0.48498
0.14522	0.16779	0.17531	0.51166
0.44226	0.05509	0.07245	0.43018
0.42857	0.0598	0.18936	0.32225
0.05	0.24	0.41	0.3
0.64	0.29	0.05	0.02

MOTIF POU-altA.ATATGCAAAT_A.T_ATTTGCATAT
letter-probability matrix: alength= 4 w= 12 nsites= 439
0.54308	0.10721	0.14228	0.20741
0.14729	0.26352	0.04208	0.54709
0.90587	0.01204	0.0399	0.04216
0.03003	0.00975	0.00975	0.95045
0.00975	0.00975	0.89789	0.08258
0.01201	0.82057	0.03003	0.13738
0.83333	0.00975	0.00975	0.14714
0.83057	0.00978	0.09487	0.06475
0.96846	0.00975	0.00975	0.01201
0.0649	0.10792	0.04226	0.7849
0.39	0.13	0.31	0.17
0.44554	0.20792	0.19801	0.14851

MOTIF POU2F2-POU2F3-repeat.TaTAAATATGCAAAT_tAt.aTa_ATTTGCATATTTAtA
letter-probability matrix: alength= 4 w= 19 nsites= 2337
0.18436	0.23847	0.00901	0.56813
0.57357	0.04904	0.01201	0.36536
0.12209	0.01947	0.02996	0.82846
0.47651	0.05369	0.23489	0.23489
0.45495	0.21996	0.12987	0.19519
0.66555	0.08695	0.10702	0.14046
0.20603	0.17056	0.04	0.58339
0.93787	0.01497	0.01497	0.03218
0.02245	0.00973	0.02245	0.94535
0.01739	0.00983	0.86459	0.10816
0.03016	0.8371	0.0196	0.11312
0.94578	0.00978	0.00978	0.03463
0.81489	0.01203	0.02257	0.15048
0.96593	0.00984	0.01211	0.01211
0.10911	0.0695	0.08669	0.73467
0.25075	0.19277	0.28087	0.2756
0.28643	0.13567	0.06532	0.51256
0.49662	0.09438	0.18426	0.22471
0.35785	0.03678	0.09364	0.5117

MOTIF POU3F1-POU3F2.CTCATGaATATkCATGArtC.GayTCATGmATATtCATGAG
letter-probability matrix: alength= 4 w= 20 nsites= 171
0.17171	0.62962	0.13804	0.0606
0.1643	0.08215	0.10903	0.64451
0.06981	0.77552	0.07732	0.07732
0.88788	0.05267	0.03461	0.02483
0.015	0.00975	0.015	0.96024
0.07207	0.02477	0.88063	0.02252
0.56174	0.40361	0.01731	0.01731
0.96003	0.01508	0.0098	0.01508
0.00975	0.02477	0.01726	0.94819
0.94365	0.01953	0.01953	0.01728
0.06441	0.01947	0.01722	0.89887
0.01946	0.01497	0.45658	0.50898
0.02013	0.8557	0.05369	0.07046
0.93303	0.02257	0.02483	0.01956
0.08728	0.03762	0.08502	0.79006
0.08215	0.09708	0.76624	0.05451
0.55131	0.18202	0.16479	0.10187
0.41	0.07	0.44	0.08
0.0594	0.14851	0.32673	0.46534
0.12	0.55	0.15	0.18

MOTIF POU5F1-pal.catATGCGCATaT.AtATGCGCATatg
letter-probability matrix: alength= 4 w= 13 nsites= 431
0.14	0.5	0.09	0.27
0.42942	0.1091	0.26226	0.19919
0.22885	0.27363	0.10945	0.38805
0.92862	0.01728	0.02704	0.02704
0.01501	0.00975	0.00975	0.96546
0.04743	0.01957	0.87575	0.05722
0.03437	0.63976	0.01494	0.31091
0.22666	0.01666	0.73666	0.02
0.03742	0.93562	0.01497	0.01197
0.97072	0.00975	0.00975	0.00975
0.01951	0.01501	0.01201	0.95345
0.38971	0.09388	0.29806	0.21833
0.24172	0.13576	0.06291	0.5596

MOTIF POU5F1-SOX2-NANOG-SMAD1.GCyywTTGTtATGCAAAT.ATTTGCATaACAAwrrGC
letter-probability matrix: alength= 4 w= 18 nsites= 594
0.2034	0.0541	0.61623	0.12625
0.17434	0.50601	0.10721	0.21242
0.05492	0.37622	0.13769	0.43115
0.12762	0.42792	0.02702	0.41741
0.40983	0.05439	0.03204	0.50372
0.00978	0.01731	0.01204	0.96084
0.01951	0.00975	0.01726	0.95345
0.12209	0.24194	0.60898	0.02696
0.15361	0.01938	0.01938	0.8076
0.21996	0.26726	0.09009	0.42267
0.89226	0.00986	0.00986	0.08801
0.02252	0.00975	0.01201	0.9557
0.0101	0.0101	0.83501	0.14478
0.01497	0.72604	0.07934	0.17964
0.79232	0.01504	0.03235	0.16027
0.61333	0.03666	0.23333	0.11666
0.88063	0.02477	0.06456	0.03003
0.2794	0.05243	0.08689	0.58127

MOTIF POU5F1-SOX2-NANOG-SMAD1-altB.caTTt__ATG_aAAtgw.wcaTTt_CAT__aAAtg
letter-probability matrix: alength= 4 w= 17 nsites= 731
0.18856	0.47843	0.04413	0.28886
0.62725	0.03707	0.01202	0.32364
0.00975	0.00975	0.00975	0.97072
0.02649	0.02317	0.01655	0.93377
0.18	0.14	0.26	0.42
0.35735	0.01501	0.31531	0.31231
0.41299	0.18894	0.06945	0.3286
0.90315	0.00975	0.01501	0.07207
0.06741	0.00973	0.01198	0.91086
0.04204	0.01501	0.76051	0.18243
0.21294	0.42136	0.03762	0.32806
0.44221	0.22613	0.11055	0.2211
0.83832	0.00973	0.13697	0.01497
0.97072	0.00975	0.00975	0.00975
0.32258	0.0225	0.04726	0.60765
0.26245	0.03986	0.49169	0.20598
0.4	0.11	0.13	0.36

MOTIF PRDM2.rGTGAcGTCATc.gATGACgTCACy
letter-probability matrix: alength= 4 w= 12 nsites= 112
0.4	0.12	0.42	0.06
0.24024	0.08308	0.58658	0.09009
0.04966	0.00993	0.04304	0.89735
0.01	0.01	0.97	0.01
0.69767	0.27574	0.00996	0.01661
0.15	0.49	0.31	0.05
0.05333	0.15	0.77666	0.02
0.0363	0.0099	0.10231	0.85148
0.0894	0.88079	0.01986	0.00993
0.84333	0.13666	0.01	0.01
0.08333	0.20333	0.04333	0.67
0.11627	0.42857	0.2392	0.21594

MOTIF PRDM4.wGTggCAGTTTCaAGgCt.aGcCTtGAAACTGccACw
letter-probability matrix: alength= 4 w= 18 nsites= 695
0.43587	0.05911	0.13827	0.36673
0.14529	0.07214	0.63026	0.1523
0.247	0.04191	0.16467	0.5464
0.31264	0.01211	0.54201	0.13323
0.27574	0.01993	0.5382	0.16611
0.1051	0.63288	0.16216	0.09984
0.53528	0.00975	0.18993	0.26501
0.01202	0.00976	0.95867	0.01953
0.00975	0.01201	0.00975	0.96846
0.00973	0.02245	0.01721	0.95059
0.01957	0.00978	0.00978	0.96084
0.04204	0.8581	0.02252	0.07732
0.43373	0.21536	0.03765	0.31325
0.78068	0.02245	0.08982	0.10703
0.07524	0.03762	0.80963	0.0775
0.16467	0.06961	0.4738	0.29191
0.17666	0.52333	0.24	0.06
0.18161	0.32361	0.04932	0.44544

MOTIF PRDM6.AAATGATGTCAtt.aaTGACATCATTT
letter-probability matrix: alength= 4 w= 13 nsites= 381
0.53	0.11	0.11	0.25
0.57515	0.03907	0.19639	0.18937
0.56666	0.18	0.24333	0.01
0.0097	0.0097	0.01717	0.9634
0.01677	0.02684	0.89932	0.05704
0.92399	0.01713	0.01713	0.04172
0.21116	0.10558	0.17345	0.5098
0.14617	0.12956	0.64784	0.07641
0.01722	0.03445	0.00973	0.93857
0.31231	0.63288	0.03003	0.02477
0.96321	0.01726	0.00975	0.00975
0.02666	0.19333	0.29	0.49
0.13	0.33	0.08	0.46

MOTIF PRDM9.gCGGCCTCCCTgcCCCs.sGGGgcAGGGAGGCCGc
letter-probability matrix: alength= 4 w= 17 nsites= 959
0.1061	0.19619	0.45845	0.23923
0.14829	0.56513	0.27755	0.00901
0.20224	0.17453	0.43146	0.19176
0.07223	0.19036	0.49661	0.24078
0.01	0.95666	0.01	0.02333
0.01661	0.94352	0.01661	0.02325
0.11976	0.18937	0.05464	0.63622
0.00993	0.92052	0.01655	0.05298
0.01722	0.92883	0.02696	0.02696
0.03	0.79666	0.01	0.16333
0.03	0.18	0.01	0.78
0.09634	0.25581	0.46511	0.18272
0.14715	0.47157	0.24749	0.13377
0.02	0.84	0.01	0.13
0.09395	0.71476	0.04362	0.14765
0.15511	0.54785	0.17821	0.11881
0.0099	0.50495	0.41584	0.0693

MOTIF PRDM9-LTR-THE1B-repeat.AGCCaTGATTGTGAGGCCTCCCTAGCCAcgk.mcgTGGCTAGGGAGGCCTCACAATCAtGGCT
letter-probability matrix: alength= 4 w= 31 nsites= 672
0.5	0.21	0.04	0.25
0.25	0.15	0.58	0.02
0.0297	0.90099	0.0099	0.0594
0.07333	0.79	0.11666	0.02
0.55852	0.32441	0.08695	0.0301
0.03654	0.01993	0.03322	0.91029
0.02006	0.01003	0.95317	0.01672
0.93023	0.01993	0.03654	0.01328
0.01672	0.01003	0.02341	0.94983
0.21	0.04	0.025	0.725
0.04362	0.22483	0.69463	0.03691
0.01666	0.02333	0.11	0.85
0.03435	0.01717	0.93353	0.01493
0.93871	0.01943	0.02242	0.01943
0.09715	0.01943	0.84902	0.03437
0.03471	0.03018	0.84981	0.08528
0.02341	0.93311	0.02675	0.01672
0.0101	0.95959	0.0101	0.0202
0.02006	0.03344	0.01672	0.92976
0.01003	0.95317	0.02006	0.01672
0.03654	0.91694	0.01993	0.02657
0.02333	0.90666	0.03	0.04
0.0396	0.26072	0.0528	0.64686
0.76	0.05	0.12	0.07
0.10891	0.0495	0.81188	0.0297
0.0198	0.94059	0.0198	0.0198
0.02	0.95	0.02	0.01
0.84	0.08	0.03	0.05
0.02	0.57	0.02	0.39
0.04	0.29	0.48	0.19
0.04	0.16	0.38	0.42

MOTIF PRDM10.Ca_TGGTatAkyCCAg.cTGGrmTatACCA_tG
letter-probability matrix: alength= 4 w= 16 nsites= 406
0.25	0.55	0.18	0.02
0.47494	0.09118	0.13126	0.3026
0.34759	0.02252	0.31756	0.31231
0.00985	0.00985	0.00985	0.97043
0.00975	0.00975	0.97072	0.00975
0.00975	0.01201	0.96846	0.00975
0.20066	0.05685	0.1806	0.56187
0.40105	0.22272	0.18058	0.19563
0.11666	0.3	0.19	0.39333
0.475	0.165	0.23	0.13
0.05216	0.04172	0.44187	0.46423
0.01201	0.43543	0.03753	0.51501
0.00975	0.97072	0.00975	0.00975
0.01207	0.92301	0.00981	0.05509
0.53266	0.08542	0.11557	0.26633
0.2	0.25	0.43	0.12

MOTIF PRDM10-altA.AcTGGA____TCCAtT.AaTGGA____TCCAgT
letter-probability matrix: alength= 4 w= 16 nsites= 367
0.61661	0.01001	0.3033	0.07007
0.27154	0.52404	0.00901	0.19539
0.12987	0.01201	0.0548	0.8033
0.00975	0.00975	0.97072	0.00975
0.00975	0.00975	0.97072	0.00975
0.53403	0.04538	0.17624	0.24432
0.33333	0.24887	0.09417	0.32361
0.14006	0.32831	0.21084	0.32078
0.30936	0.22921	0.26217	0.19925
0.33408	0.12209	0.19176	0.35205
0.17811	0.20603	0.12528	0.49056
0.00975	0.97072	0.00975	0.00975
0.00975	0.97072	0.00975	0.00975
0.89039	0.01501	0.00975	0.08483
0.2211	0.30653	0.05527	0.41708
0.02704	0.19759	0.21487	0.56048

MOTIF PRDM14.GgggGTTAGaGACCyAs.sTrGGTCtCTAACcccC
letter-probability matrix: alength= 4 w= 17 nsites= 655
0.10821	0.21743	0.48597	0.18837
0.10832	0.31695	0.54563	0.02908
0.26501	0.12462	0.48273	0.12762
0.33758	0.03	0.50487	0.12753
0.11711	0.24024	0.58783	0.0548
0.19233	0.02704	0.03456	0.74605
0.00983	0.00983	0.0121	0.96822
0.97072	0.00975	0.00975	0.00975
0.07732	0.1021	0.81081	0.00975
0.62584	0.01953	0.32006	0.03456
0.04765	0.01966	0.92284	0.00983
0.74246	0.18298	0.00978	0.06475
0.05526	0.86752	0.05753	0.01968
0.02708	0.85252	0.03762	0.08276
0.15048	0.41384	0.01956	0.4161
0.5143	0.18524	0.08509	0.21536
0.06	0.44	0.36	0.14

MOTIF PRDM15-enhancer.TCCAcTCCAGGTTTTcCyTc.gArGgAAAACCTGGAgTGGA
letter-probability matrix: alength= 4 w= 20 nsites= 491
0.03911	0.1023	0.27281	0.58575
0.09919	0.81863	0.01503	0.06713
0.19379	0.676	0.01211	0.11809
0.62058	0.02479	0.20736	0.14725
0.18004	0.33233	0.23255	0.25506
0.0602	0.08026	0.28093	0.57859
0.01501	0.9557	0.00975	0.01951
0.00978	0.97065	0.00978	0.00978
0.6321	0.01003	0.1505	0.20735
0.01501	0.17267	0.64264	0.16966
0.13513	0.16741	0.65765	0.03978
0.06981	0.27252	0.08483	0.57282
0.01506	0.26054	0.01204	0.71234
0.00978	0.02257	0.01504	0.95259
0.00983	0.09833	0.01739	0.87443
0.15837	0.45248	0.31372	0.07541
0.18333	0.53	0.06666	0.22
0.16556	0.4139	0.05629	0.36423
0.04	0.21	0.21	0.54
0.01	0.49	0.18	0.32

MOTIF PRDM15-altA-enhancer.C_GaACTCCAgTCCAGkt.amCTGGAcTGGAGTtC_G
letter-probability matrix: alength= 4 w= 18 nsites= 307
0.19819	0.49549	0.23723	0.06906
0.18	0.1	0.32	0.4
0.21	0.03	0.57	0.19
0.42	0.21	0.32	0.05
0.54666	0.25666	0.17333	0.02333
0.24666	0.54	0.13666	0.07666
0.01006	0.13422	0.02684	0.82885
0.01	0.94333	0.02333	0.02333
0.01333	0.96666	0.01	0.01
0.79865	0.11409	0.04362	0.04362
0.12	0.23666	0.38	0.26333
0.01333	0.11666	0.27	0.6
0.01	0.87333	0.01	0.10666
0.01666	0.94333	0.01	0.03
0.51839	0.1505	0.07692	0.25418
0.06	0.17333	0.52666	0.24
0.0528	0.11881	0.36303	0.46534
0.0693	0.29702	0.10891	0.52475

MOTIF PRDM15-altB.cTCcaGGTGTT.AACACCtgGAg
letter-probability matrix: alength= 4 w= 11 nsites= 409
0.17	0.43	0.25	0.15
0.07307	0.18018	0.18618	0.56056
0.01	0.95666	0.01	0.02333
0.29666	0.55666	0.13666	0.01
0.48	0.01	0.27666	0.23333
0.01	0.05	0.70333	0.23666
0.15894	0.14238	0.64238	0.05629
0.1788	0.18211	0.12251	0.51655
0.00993	0.18874	0.56291	0.23841
0.01	0.02	0.01	0.96
0.01	0.08666	0.01	0.89333

MOTIF RBAK-enhancer.rraTGTTTGTttAr.yTaaACAAACAtyy
letter-probability matrix: alength= 4 w= 14 nsites= 290
0.40681	0.06312	0.35671	0.17334
0.40681	0.18637	0.37374	0.03306
0.40419	0.29416	0.13697	0.16467
0.03463	0.00978	0.01731	0.93825
0.12462	0.15765	0.67042	0.04729
0.01501	0.19969	0.00975	0.77552
0.0097	0.01717	0.0448	0.9283
0.00975	0.00975	0.01501	0.96546
0.08754	0.05509	0.84528	0.01207
0.03211	0.23375	0.01493	0.71919
0.02	0.37	0.07333	0.53666
0.30564	0.14285	0.02657	0.52491
0.69	0.24333	0.03	0.03666
0.34	0.16	0.39	0.11

MOTIF RBAK-altA-LTR-MLT1H-repeat.TGTTTGTTAcaCAGCAAA.TTTGCTGtgTAACAAACA
letter-probability matrix: alength= 4 w= 18 nsites= 524
0.09919	0.10821	0.23747	0.55511
0.24024	0.02002	0.68368	0.05605
0.05468	0.13183	0.01947	0.794
0.03	0.04333	0.03	0.89666
0.01956	0.02257	0.06245	0.89541
0.03453	0.04954	0.81081	0.1051
0.01	0.01	0.01	0.97
0.0099	0.0627	0.0264	0.90099
0.91973	0.03344	0.0301	0.01672
0.01666	0.62666	0.03666	0.32
0.57475	0.05315	0.29235	0.07973
0.14285	0.80451	0.01503	0.03759
0.95016	0.00996	0.02325	0.01661
0.08301	0.01207	0.89283	0.01207
0.0225	0.90022	0.00975	0.06751
0.72909	0.13043	0.04013	0.10033
0.5906	0.05369	0.19798	0.15771
0.62	0.04	0.03	0.31

MOTIF RBFOX2-altA-enhancer.cGAAATGGTGAGcg.cgCTCACCATTTCg
letter-probability matrix: alength= 4 w= 14 nsites= 55
0.28028	0.51651	0.19319	0.01001
0.18637	0.00901	0.56913	0.23547
0.93	0.05	0.01	0.01
0.90635	0.01337	0.07023	0.01003
0.88	0.1	0.01	0.01
0.03	0.05666	0.05666	0.85666
0.01	0.09	0.89	0.01
0.01328	0.13621	0.8372	0.01328
0.02333	0.02333	0.01333	0.94
0.00993	0.02317	0.91721	0.04966
0.94333	0.03	0.01333	0.01333
0.033	0.0726	0.76897	0.12541
0.29666	0.50333	0.01	0.19
0.0891	0.21782	0.42574	0.26732

MOTIF RBPJ-EBNA2-repeat.gtytGTTCTCATGAtA_C.G_TaTCATGAGAACarac
letter-probability matrix: alength= 4 w= 18 nsites= 580
0.27655	0.16332	0.46392	0.09619
0.14428	0.12024	0.27855	0.45691
0.06622	0.42715	0.16556	0.34105
0.31666	0.08	0.09	0.51333
0.12416	0.06711	0.58053	0.22818
0.03666	0.11333	0.03	0.82
0.01722	0.02471	0.01722	0.94082
0.01956	0.93528	0.01504	0.03009
0.20588	0.2187	0.02488	0.55052
0.01204	0.95632	0.01957	0.01204
0.94309	0.01972	0.01745	0.01972
0.03333	0.22666	0.14	0.6
0.22471	0.08689	0.65393	0.03445
0.68018	0.09984	0.1524	0.06756
0.16479	0.18951	0.22172	0.42397
0.62666	0.18333	0.06333	0.12666
0.31313	0.18181	0.12121	0.38383
0.01	0.85	0.02	0.12

MOTIF RBPJ-EBNA2-altA.kTTC_CACrsac.gtsyGTG_GAAm
letter-probability matrix: alength= 4 w= 12 nsites= 392
0.09185	0.15683	0.36295	0.38834
0.01201	0.14264	0.03003	0.81531
0.01941	0.01717	0.0224	0.941
0.00983	0.96066	0.00983	0.01966
0.25581	0.39534	0.01993	0.3289
0.00975	0.96846	0.01201	0.00975
0.9556	0.0173	0.00978	0.0173
0.02477	0.59534	0.24024	0.13963
0.46176	0.10944	0.37181	0.05697
0.16338	0.41301	0.34795	0.07564
0.44	0.15	0.23	0.18
0.14	0.43	0.31	0.12

MOTIF RELB-altA.kTAAATata__TGGACA.TGTCCA__tatATTTAm
letter-probability matrix: alength= 4 w= 17 nsites= 175
0.04108	0.03406	0.51302	0.41182
0.20841	0.1042	0.16432	0.52304
0.97072	0.00975	0.00975	0.00975
0.97072	0.00975	0.00975	0.00975
0.97072	0.00975	0.00975	0.00975
0.00973	0.02994	0.17215	0.78817
0.48	0.215	0.25	0.055
0.26	0.17	0.055	0.515
0.5052	0.30906	0.06686	0.11887
0.1206	0.3417	0.2211	0.31658
0.00981	0.36679	0.29886	0.32452
0.00975	0.00975	0.00975	0.97072
0.00975	0.00975	0.97072	0.00975
0.00975	0.01501	0.94069	0.03453
0.97072	0.00975	0.00975	0.00975
0.26501	0.56306	0.11711	0.0548
0.72305	0.05988	0.17964	0.03742

MOTIF REST-EHMT2-BRD7.TGTTCAGCACCatGGACAGCkCC.GGmGCTGTCCatGGTGCTGAACA
letter-probability matrix: alength= 4 w= 23 nsites= 1540
0.04408	0.06913	0.16332	0.72344
0.07121	0.19458	0.60481	0.12938
0.04504	0.01951	0.13738	0.79804
0.01937	0.06184	0.06929	0.84947
0.01946	0.93562	0.01497	0.02994
0.81831	0.0548	0.06981	0.05705
0.02257	0.02708	0.90519	0.04514
0.05279	0.67119	0.19079	0.08521
0.9683	0.00981	0.01207	0.00981
0.00975	0.97072	0.00975	0.00975
0.01957	0.93825	0.00978	0.03237
0.47682	0.30794	0.09933	0.11589
0.10264	0.27924	0.07773	0.54037
0.02483	0.00978	0.95033	0.01504
0.01508	0.0098	0.9653	0.0098
0.92567	0.03753	0.00975	0.02702
0.01731	0.78539	0.16265	0.03463
0.94618	0.01943	0.01494	0.01943
0.01951	0.02252	0.93843	0.01951
0.10969	0.6882	0.03456	0.16754
0.16779	0.01956	0.41384	0.39879
0.03463	0.85542	0.09036	0.01957
0.13442	0.68932	0.06945	0.10679

MOTIF REST-EHMT2-altA.C_TTCAGCACCATGGACAGCtCCa.tGGaGCTGTCCATGGTGCTGAA_G
letter-probability matrix: alength= 4 w= 24 nsites= 1981
0.1081	0.55555	0.18318	0.15315
0.15715	0.28028	0.26526	0.29729
0.13901	0.06203	0.16666	0.63228
0.01993	0.12292	0.0299	0.82724
0.00983	0.95537	0.00983	0.02496
0.93843	0.01951	0.02252	0.01951
0.01198	0.0397	0.92584	0.02247
0.0568	0.63976	0.22122	0.08221
0.97056	0.00981	0.00981	0.00981
0.00975	0.97072	0.00975	0.00975
0.01951	0.93093	0.01951	0.03003
0.50112	0.2182	0.06772	0.21294
0.14	0.2	0.12	0.54
0.01962	0.01207	0.9532	0.01509
0.0173	0.00978	0.96313	0.00978
0.92319	0.04743	0.00978	0.01957
0.01203	0.79006	0.16779	0.03009
0.95867	0.01202	0.00976	0.01953
0.01938	0.01938	0.94407	0.01715
0.06756	0.71021	0.03228	0.18993
0.19008	0.01202	0.30503	0.49286
0.0474	0.80511	0.12039	0.02708
0.10735	0.70795	0.05705	0.12762
0.42664	0.247	0.13173	0.19461

MOTIF REST-MIER-altB.CTTCAscACCAgsGACAG.CTGTCscTGGTgsTGAAG
letter-probability matrix: alength= 4 w= 18 nsites= 1547
0.08617	0.5501	0.17034	0.19338
0.04108	0.01703	0.08917	0.8527
0.01726	0.13738	0.24774	0.59759
0.01198	0.94382	0.00973	0.03445
0.94566	0.03471	0.00981	0.00981
0.00975	0.48798	0.49249	0.00975
0.26276	0.35285	0.25975	0.12462
0.97072	0.00975	0.00975	0.00975
0.00975	0.97072	0.00975	0.00975
0.00975	0.97072	0.00975	0.00975
0.65809	0.09077	0.05748	0.19364
0.10007	0.27313	0.36343	0.26335
0.00975	0.49249	0.48798	0.00975
0.00975	0.00975	0.94069	0.03978
0.86953	0.09049	0.0098	0.03016
0.10879	0.68777	0.17362	0.0298
0.86295	0.09262	0.02484	0.01957
0.20802	0.11144	0.59138	0.08915

MOTIF REST-EHMT2-altC.kCAGCACCAyGGACAGCtCC.GGaGCTGTCCrTGGTGCTGm
letter-probability matrix: alength= 4 w= 20 nsites= 1417
0.06306	0.12012	0.35635	0.46046
0.01905	0.88766	0.01905	0.07422
0.795	0.04	0.065	0.1
0.02484	0.02484	0.9006	0.04969
0.06184	0.71236	0.14381	0.08196
0.96546	0.00975	0.01501	0.00975
0.00975	0.97072	0.00975	0.00975
0.01497	0.94311	0.01497	0.02694
0.51282	0.16817	0.15837	0.16063
0.12471	0.43275	0.08489	0.35762
0.04733	0.01953	0.91359	0.01953
0.0196	0.01508	0.95022	0.01508
0.91835	0.04719	0.01498	0.01947
0.00975	0.85521	0.12003	0.015
0.96301	0.01509	0.00981	0.01207
0.01957	0.01957	0.91566	0.04518
0.08208	0.76119	0.0597	0.09701
0.13811	0.00981	0.3366	0.51547
0.0598	0.79069	0.13289	0.01661
0.17549	0.57947	0.10596	0.13907

MOTIF REST-altD.aGCACCACsGACAGCct.agGCTGTCsGTGGTGCt
letter-probability matrix: alength= 4 w= 17 nsites= 1000
0.58	0.07	0.34	0.01
0.1002	0.13326	0.63927	0.12725
0.02333	0.74333	0.12333	0.11
0.91816	0.00975	0.01951	0.05255
0.01509	0.93283	0.04226	0.00981
0.02716	0.95094	0.00981	0.01207
0.5611	0.07451	0.08643	0.27794
0.08695	0.6622	0.02006	0.23076
0.01485	0.47524	0.5	0.0099
0.07692	0.01672	0.89632	0.01003
0.85842	0.08239	0.00973	0.04943
0.02333	0.77333	0.18666	0.01666
0.97072	0.00975	0.00975	0.00975
0.07541	0.07013	0.82428	0.03016
0.11371	0.70234	0.10367	0.08026
0.12	0.52	0.27	0.09
0.01	0.34	0.09	0.56

MOTIF REST-FOXP4-HDAC2-altE.cCAGCACC_GGGACAGm.kCTGTCCC_GGTGCTGg
letter-probability matrix: alength= 4 w= 17 nsites= 1561
0.00902	0.54864	0.02908	0.41323
0.00901	0.69338	0.01503	0.28256
0.9006	0.01204	0.04743	0.0399
0.01501	0.00975	0.96321	0.01201
0.08215	0.60194	0.22404	0.09185
0.97072	0.00975	0.00975	0.00975
0.02317	0.93377	0.01986	0.02317
0.18243	0.52552	0.1021	0.18993
0.30982	0.11252	0.34508	0.23255
0.0957	0.15841	0.53795	0.20792
0.0269	0.00971	0.95366	0.00971
0.01941	0.01493	0.95593	0.0097
0.84407	0.10194	0.01199	0.04197
0.01501	0.74774	0.17267	0.06456
0.71332	0.01497	0.23203	0.03967
0.23255	0.03	0.72243	0.015
0.45	0.37	0.11	0.07

MOTIF REST-altF-LINE-L2a.trGCACCgTGGA_AGygC.GcrCT_TCCAcGGTGCya
letter-probability matrix: alength= 4 w= 18 nsites= 2018
0.03003	0.36636	0.02002	0.58358
0.45235	0.11935	0.41925	0.00902
0.0097	0.08215	0.85884	0.04929
0.16666	0.45333	0.17333	0.20666
0.88573	0.0097	0.07468	0.02987
0.00975	0.97072	0.00975	0.00975
0.03235	0.83747	0.0173	0.11286
0.24603	0.17584	0.43773	0.14037
0.09302	0.15282	0.01328	0.74086
0.00975	0.00975	0.97072	0.00975
0.00975	0.00975	0.97072	0.00975
0.96321	0.01726	0.00975	0.00975
0.09234	0.39789	0.18468	0.32507
0.9255	0.00978	0.05492	0.00978
0.00975	0.00975	0.97072	0.00975
0.09234	0.47297	0.01726	0.41741
0.22338	0.10424	0.42442	0.24795
0.05646	0.81723	0.08915	0.03714

MOTIF REST-altG.cGcTGGACAGCTCCa.tGGAGCTGTCCAgCg
letter-probability matrix: alength= 4 w= 15 nsites= 1911
0.27281	0.36409	0.09027	0.27281
0.0521	0.26352	0.59719	0.08717
0.29504	0.38738	0.09009	0.22747
0.06441	0.06441	0.09213	0.77902
0.01201	0.00975	0.96846	0.00975
0.01951	0.00975	0.96096	0.00975
0.94382	0.02696	0.00973	0.01947
0.00973	0.84056	0.11976	0.02994
0.96096	0.01201	0.00975	0.01726
0.00975	0.00975	0.97072	0.00975
0.0399	0.80798	0.01957	0.13253
0.19744	0.00975	0.25	0.54279
0.03745	0.85617	0.0794	0.02696
0.12762	0.71321	0.04204	0.11711
0.42379	0.25724	0.11375	0.2052

MOTIF REST-altH.gyAG_ACCAgGGrm.kyCCcTGGT_CTrc
letter-probability matrix: alength= 4 w= 14 nsites= 2446
0.02404	0.12825	0.48496	0.36272
0.01703	0.49198	0.02605	0.46492
0.96546	0.00975	0.01501	0.00975
0.00975	0.00975	0.97072	0.00975
0.29571	0.3386	0.24529	0.12039
0.97072	0.00975	0.00975	0.00975
0.00975	0.97072	0.00975	0.00975
0.00975	0.97072	0.00975	0.00975
0.6342	0.11598	0.0565	0.1933
0.14714	0.23498	0.37012	0.24774
0.01726	0.00975	0.96321	0.00975
0.00975	0.00975	0.97072	0.00975
0.45658	0.02994	0.49401	0.01946
0.37677	0.46142	0.14681	0.01498

MOTIF REST-altI.cmGCACCATGGACAkg.cmTGTCCATGGTGCkg
letter-probability matrix: alength= 4 w= 16 nsites= 2012
0.07214	0.51302	0.3006	0.11422
0.45591	0.49298	0.02905	0.02204
0.01953	0.03981	0.88354	0.05709
0.07957	0.60285	0.21246	0.1051
0.97072	0.00975	0.00975	0.00975
0.00975	0.97072	0.00975	0.00975
0.00975	0.93318	0.00975	0.04729
0.53568	0.10217	0.21487	0.14725
0.16729	0.24006	0.10502	0.48762
0.02252	0.00975	0.95795	0.00975
0.01497	0.00973	0.96556	0.00973
0.861	0.09466	0.01202	0.0323
0.00973	0.82097	0.14456	0.02471
0.91798	0.05492	0.01504	0.01203
0.01198	0.02471	0.49662	0.46666
0.12012	0.33483	0.46996	0.07507

MOTIF REST-EHMT2-MIER-SIX4-short.C_TTCAGCACCAaG.CtTGGTGCTGAA_G
letter-probability matrix: alength= 4 w= 14 nsites= 1931
0.1012	0.56112	0.2014	0.13627
0.16116	0.3023	0.23123	0.3053
0.13283	0.0649	0.18113	0.62113
0.01957	0.10768	0.01957	0.85316
0.00975	0.96546	0.00975	0.01501
0.97072	0.00975	0.00975	0.00975
0.00981	0.01962	0.96075	0.00981
0.04216	0.72289	0.20783	0.0271
0.97056	0.00981	0.00981	0.00981
0.00975	0.96321	0.01201	0.01501
0.02708	0.90293	0.0173	0.05267
0.62254	0.1006	0.07791	0.19894
0.45406	0.22816	0.11746	0.2003
0.2165	0.1408	0.57986	0.06283

MOTIF RFX-BMI1-CSDE1-FOXJ2.CCckGTTGCCATGGcAACaC.GtGTTgCCATGGCAACmgGG
letter-probability matrix: alength= 4 w= 20 nsites= 2898
0.05917	0.61484	0.11835	0.20762
0.06006	0.64064	0.1021	0.19719
0.05705	0.51801	0.09759	0.32732
0.15126	0.1684	0.33755	0.34277
0.02247	0.01947	0.93857	0.01947
0.00975	0.01951	0.00975	0.96096
0.03461	0.10534	0.00978	0.85026
0.18468	0.01951	0.62312	0.17267
0.01953	0.7761	0.01953	0.18482
0.01957	0.75	0.01957	0.21084
0.95116	0.01202	0.01953	0.01728
0.0377	0.0098	0.0377	0.91478
0.15274	0.00978	0.82768	0.00978
0.13213	0.02252	0.82807	0.01726
0.25244	0.40045	0.09466	0.25244
0.58258	0.02477	0.28528	0.10735
0.91754	0.03025	0.03252	0.01966
0.00978	0.91271	0.00978	0.06772
0.44744	0.29279	0.09984	0.1599
0.17161	0.55115	0.20132	0.0759

MOTIF RFX-BMI1-altA.GTTgCCmyrkCAACAC.GTGTTGmyrkGGcAAC
letter-probability matrix: alength= 4 w= 16 nsites= 1916
0.06906	0.21021	0.63463	0.08608
0.08617	0.12424	0.16833	0.62124
0.01493	0.15907	0.0097	0.81628
0.17677	0.06441	0.50411	0.25468
0.00975	0.75525	0.00975	0.22522
0.00975	0.79579	0.00975	0.18468
0.42077	0.42077	0.01943	0.13901
0.00975	0.45045	0.00975	0.53003
0.54504	0.00975	0.43543	0.00975
0.13513	0.00975	0.45495	0.40015
0.1988	0.63751	0.03437	0.12929
0.87955	0.00966	0.10111	0.00966
0.96321	0.00975	0.01726	0.00975
0.00975	0.97072	0.00975	0.00975
0.61326	0.20119	0.09388	0.09165
0.13828	0.63197	0.16579	0.06394

MOTIF RFX-BMI1-altD-LTR-MER66B.TggCcATGGgAAcA.TgTTcCCATgGccA
letter-probability matrix: alength= 4 w= 14 nsites= 2286
0.06006	0.06006	0.16216	0.71771
0.02702	0.07507	0.57057	0.32732
0.33084	0.0224	0.45033	0.19641
0.00975	0.94594	0.00975	0.03453
0.07333	0.5	0.26666	0.16
0.96546	0.01501	0.00975	0.00975
0.015	0.00975	0.015	0.96024
0.17215	0.00973	0.80838	0.00973
0.12462	0.00975	0.85585	0.00975
0.19036	0.26335	0.48156	0.06471
0.74268	0.00975	0.21005	0.0375
0.96564	0.0097	0.01493	0.0097
0.3159	0.57505	0.06945	0.03958
0.71009	0.19277	0.03463	0.0625

MOTIF RFX-altE.gTCCATGGCAAc.gTTGCCATGGAc
letter-probability matrix: alength= 4 w= 12 nsites= 3059
0.04909	0.12925	0.53106	0.29058
0.14829	0.03707	0.18537	0.62925
0.00973	0.88838	0.00973	0.09213
0.00966	0.86468	0.00966	0.11598
0.95045	0.02477	0.00975	0.01501
0.00975	0.01726	0.00975	0.96321
0.20495	0.00975	0.77552	0.00975
0.24474	0.00975	0.73573	0.00975
0.16979	0.64312	0.01202	0.17505
0.86468	0.00966	0.11598	0.00966
0.65994	0.1689	0.03213	0.13901
0.27777	0.53753	0.14489	0.03978

MOTIF RFX1-LTR-MER66B-repeat.CctGTTgCCATGGCAACagC.GctGTTGCCATGGcAACagG
letter-probability matrix: alength= 4 w= 20 nsites= 3362
0.02905	0.6523	0.18436	0.13426
0.08926	0.46339	0.2337	0.21364
0.12801	0.13253	0.26054	0.47891
0.05255	0.01951	0.90315	0.02477
0.02719	0.01963	0.01963	0.93353
0.03745	0.1543	0.01947	0.78876
0.18456	0.10738	0.46979	0.23825
0.01203	0.85026	0.0173	0.12039
0.00975	0.8506	0.00975	0.12987
0.90387	0.04694	0.01192	0.03725
0.01951	0.02252	0.01951	0.93843
0.20075	0.03018	0.74943	0.01962
0.1524	0.02477	0.79579	0.02702
0.15465	0.68318	0.01951	0.14264
0.87735	0.00978	0.09029	0.02257
0.93543	0.01726	0.02252	0.02477
0.02471	0.87116	0.01947	0.08464
0.4051	0.24981	0.24756	0.09752
0.31981	0.12762	0.45045	0.1021
0.1794	0.54485	0.08637	0.18936

MOTIF RFX5-RFX7.CCtGTTGCyAGGsAgAa.tTcTsCCTrGCAACaGG
letter-probability matrix: alength= 4 w= 17 nsites= 826
0.06212	0.6002	0.19238	0.14529
0.0541	0.56913	0.10721	0.26953
0.13513	0.19219	0.23498	0.43768
0.015	0.01725	0.94523	0.0225
0.00978	0.03762	0.00978	0.94281
0.01207	0.00981	0.01509	0.96301
0.10534	0.01504	0.79232	0.08728
0.02247	0.88089	0.02696	0.06966
0.02464	0.49514	0.0224	0.4578
0.83471	0.00981	0.12528	0.03018
0.17018	0.01204	0.6024	0.21536
0.02704	0.01953	0.93388	0.01953
0.09049	0.40723	0.39668	0.10558
0.64789	0.09234	0.12762	0.13213
0.3146	0.09438	0.56404	0.02696
0.53408	0.21198	0.14456	0.10936
0.4	0.26	0.12	0.22

MOTIF RFX5-altA.rGGTCAT__GTTGCTA.TAGCAAC__ATGACCy
letter-probability matrix: alength= 4 w= 16 nsites= 453
0.48196	0.06613	0.38276	0.06913
0.19419	0.08908	0.52852	0.18818
0.22747	0.11486	0.64789	0.00975
0.00975	0.02252	0.01201	0.9557
0.03228	0.93318	0.02477	0.00975
0.97072	0.00975	0.00975	0.00975
0.08	0.24666	0.18	0.49333
0.3003	0.36261	0.11711	0.21996
0.28913	0.07715	0.36179	0.27191
0.03333	0.01	0.94666	0.01
0.00978	0.17771	0.01204	0.80045
0.01207	0.00981	0.00981	0.9683
0.11073	0.01006	0.73489	0.14429
0.03204	0.67511	0.12667	0.16616
0.08	0.26	0.05	0.61
0.55445	0.12871	0.22772	0.0891

MOTIF RFX5-CSDE1-altB.CcGTTGCcATGG_g.c_CCATgGCAACgG
letter-probability matrix: alength= 4 w= 14 nsites= 533
0.04304	0.64264	0.12912	0.18518
0.08617	0.43186	0.21943	0.26252
0.0247	0.01497	0.95059	0.00973
0.00973	0.08689	0.00973	0.89363
0.01949	0.06446	0.02698	0.88905
0.09333	0.06333	0.68666	0.15666
0.0149	0.81669	0.01937	0.14903
0.00975	0.64039	0.00975	0.34009
0.93353	0.01493	0.01941	0.03211
0.15361	0.01193	0.25577	0.57867
0.22972	0.08483	0.64039	0.04504
0.12891	0.17585	0.62816	0.06706
0.27	0.33	0.19	0.21
0.31683	0.12871	0.49504	0.0594

MOTIF RNF2-RING1.aaaTTTcGTTTT_wa.tw_AAAACgAAAttt
letter-probability matrix: alength= 4 w= 15 nsites= 336
0.48096	0.1543	0.06713	0.29759
0.49098	0.12224	0.11222	0.27454
0.48877	0.0973	0.08458	0.32934
0.31756	0.02477	0.01951	0.63813
0.0173	0.00978	0.01504	0.95786
0.00975	0.02477	0.00975	0.9557
0.01962	0.54339	0.10264	0.33433
0.04958	0.02704	0.861	0.06235
0.01504	0.00978	0.00978	0.96538
0.00975	0.00975	0.00975	0.97072
0.08215	0.02987	0.10679	0.78117
0.08483	0.07732	0.09009	0.74774
0.28	0.17666	0.2	0.34333
0.41021	0.09466	0.10217	0.39293
0.49662	0.04943	0.14456	0.30936

MOTIF RNF2-altA-repeat.twTwtTTTTgTTTTkTTTwa.twAAAmAAAAcAAAAawAwa
letter-probability matrix: alength= 4 w= 20 nsites= 786
0.27	0.21	0.12	0.4
0.47	0.02	0.04	0.47
0.24832	0.07718	0.02684	0.64765
0.40333	0.07	0.05	0.47666
0.27152	0.05298	0.29139	0.3841
0.12666	0.02	0.06	0.79333
0.02325	0.01993	0.02657	0.93023
0.01993	0.02325	0.02657	0.93023
0.03666	0.19333	0.05666	0.71333
0.02684	0.07382	0.56375	0.33557
0.01666	0.02666	0.02333	0.93333
0.02	0.01	0.01	0.96
0.03986	0.01993	0.04651	0.89368
0.09	0.04	0.06	0.81
0.0596	0.06291	0.40397	0.4735
0.06354	0.04682	0.04682	0.8428
0.07666	0.03333	0.06666	0.82333
0.09666	0.05666	0.04	0.80666
0.45182	0.07641	0.01993	0.45182
0.48	0.1	0.11	0.31

MOTIF RUNX-MYB-MLLT1-IKZF-CBFB-TLX1-BCL11-SKI.atyTGTGGTTTgAg.cTcAAACCACArat
letter-probability matrix: alength= 4 w= 14 nsites= 1013
0.42885	0.12024	0.29358	0.15731
0.12825	0.27655	0.21543	0.37975
0.08389	0.43288	0.05369	0.42953
0.05988	0.01197	0.04491	0.88323
0.00978	0.01957	0.94578	0.02484
0.07191	0.13707	0.01947	0.77153
0.00983	0.00983	0.96822	0.0121
0.00975	0.00975	0.96096	0.01951
0.01	0.12333	0.06	0.80666
0.03435	0.16654	0.05227	0.74682
0.22354	0.04694	0.13859	0.5909
0.18543	0.20529	0.3543	0.25496
0.52	0.18	0.04	0.26
0.26276	0.09459	0.45495	0.18768

MOTIF RUNX-altA-promoter.CG_CTGCGGTTtsk.msaAACCGCAG_CG
letter-probability matrix: alength= 4 w= 14 nsites= 41
0.07007	0.51351	0.24024	0.17617
0.14014	0.22022	0.51351	0.12612
0.04333	0.26666	0.31333	0.37666
0.01003	0.63545	0.07357	0.28093
0.00975	0.04954	0.01501	0.92567
0.00975	0.00975	0.97072	0.00975
0.01	0.78333	0.01	0.19666
0.00981	0.00981	0.97056	0.00981
0.00975	0.00975	0.97072	0.00975
0.01	0.03666	0.01666	0.93666
0.01946	0.25449	0.04491	0.68113
0.21404	0.1505	0.24749	0.38795
0.13473	0.40419	0.3241	0.13697
0.0099	0.11881	0.43564	0.43564

MOTIF RUNX-MYB-CBFB-altB.rgtTTGTGGTc.gACCACAAacy
letter-probability matrix: alength= 4 w= 11 nsites= 601
0.40722	0.04413	0.43229	0.11634
0.12324	0.22645	0.37675	0.27354
0.01666	0.21333	0.26666	0.50333
0.01	0.28	0.05333	0.65666
0.01202	0.00976	0.04207	0.93613
0.01	0.13666	0.83666	0.01666
0.08715	0.01953	0.03456	0.85875
0.02471	0.00973	0.9161	0.04943
0.02696	0.00973	0.85093	0.11235
0.0363	0.24752	0.11551	0.60066
0.21	0.41	0.08	0.3

MOTIF RUNX-CBFB-altC.ttwGTGGwTT.AAwCCACwaa
letter-probability matrix: alength= 4 w= 10 nsites= 725
0.09919	0.28056	0.14228	0.47795
0.00902	0.33801	0.11434	0.53861
0.39088	0.01943	0.14424	0.44544
0.01718	0.04932	0.87144	0.06203
0.07451	0.02682	0.00968	0.88897
0.00975	0.00975	0.92792	0.05255
0.00975	0.00975	0.95795	0.02252
0.40953	0.1586	0.03723	0.39463
0.02978	0.14892	0.01712	0.80416
0.17843	0.04163	0.14572	0.6342

MOTIF RUNX-MYB-STAT3-altD.acAGGAaGTGGtt.aaCCACtTCCTgt
letter-probability matrix: alength= 4 w= 13 nsites= 927
0.43443	0.13713	0.3013	0.12712
0.24924	0.42742	0.26126	0.06206
0.69294	0.1021	0.18993	0.01501
0.03235	0.00978	0.94055	0.0173
0.01953	0.01202	0.95867	0.00976
0.95622	0.01683	0.01683	0.0101
0.6	0.01	0.01	0.38
0.07207	0.01726	0.9009	0.00975
0.05974	0.05451	0.0224	0.86333
0.03961	0.01718	0.8266	0.11659
0.09737	0.0794	0.75131	0.07191
0.0462	0.25082	0.22772	0.47524
0.15	0.28	0.13	0.44

MOTIF SCRT.CgCCACCTGTTGcTGT.ACAgCAACAGGTGGcG
letter-probability matrix: alength= 4 w= 16 nsites= 1538
0.13727	0.61222	0.14529	0.10521
0.18436	0.24448	0.39078	0.18036
0.17147	0.60394	0.11836	0.10622
0.14605	0.66318	0.10432	0.08643
0.91629	0.01195	0.04484	0.0269
0.03762	0.92024	0.02257	0.01956
0.01207	0.81207	0.00981	0.16603
0.01951	0.00975	0.00975	0.96096
0.00975	0.00975	0.97072	0.00975
0.00975	0.04954	0.00975	0.93093
0.04013	0.02006	0.1806	0.75919
0.06456	0.01951	0.89339	0.02252
0.29	0.55296	0.1172	0.03981
0.22404	0.18371	0.02987	0.56235
0.07212	0.16979	0.53794	0.22013
0.09888	0.24237	0.14349	0.51524

MOTIF SCRT-altA.CACcCACCTGTTG.CAACAGGTGgGTG
letter-probability matrix: alength= 4 w= 13 nsites= 844
0.1031	0.62662	0.2002	0.07007
0.43887	0.18436	0.2024	0.17434
0.12709	0.68896	0.16053	0.02341
0.28398	0.46525	0.15558	0.09516
0.12039	0.82016	0.03235	0.02708
0.96853	0.01198	0.00973	0.00973
0.01	0.89	0.09	0.01
0.01677	0.77516	0.17114	0.03691
0.01201	0.00975	0.01501	0.96321
0.00975	0.00975	0.97072	0.00975
0.01	0.01333	0.01	0.96666
0.02666	0.01666	0.13666	0.82
0.06006	0.12462	0.76801	0.04729

MOTIF SCRT-altB.cCACCTGTTGAgTGT.ACAcTCAACAGGTGg
letter-probability matrix: alength= 4 w= 15 nsites= 974
0.22845	0.40981	0.19739	0.16432
0.18618	0.66066	0.01001	0.14314
0.90022	0.00975	0.05251	0.0375
0.02483	0.90293	0.03235	0.03987
0.26245	0.60132	0.01661	0.1196
0.07	0.01666	0.21666	0.69666
0.00975	0.01201	0.96846	0.00975
0.00975	0.0548	0.02702	0.9084
0.05685	0.01337	0.21739	0.71237
0.01947	0.01947	0.92359	0.03745
0.70948	0.23151	0.03958	0.01941
0.32333	0.13	0.43666	0.11
0.1684	0.0447	0.17138	0.61549
0.12292	0.20265	0.48504	0.18936
0.17821	0.13861	0.0099	0.67326

MOTIF SLBP.CgGCCGCCGCGG.CCGCGGCGGCcG
letter-probability matrix: alength= 4 w= 12 nsites= 504
0.12625	0.59519	0.22244	0.05611
0.07715	0.37775	0.52104	0.02404
0.0495	0.15511	0.62706	0.16831
0.00975	0.95795	0.02252	0.00975
0.00993	0.86092	0.11589	0.01324
0.02987	0.0097	0.8932	0.06721
0.0097	0.91112	0.06945	0.0097
0.02657	0.68106	0.18936	0.10299
0.03967	0.00973	0.92065	0.02994
0.01201	0.94069	0.02477	0.02252
0.10231	0.27722	0.58415	0.0363
0.1599	0.17492	0.62012	0.04504

MOTIF SMAD1.CssCTGGCGCC_gcgg.ccgc_GGCGCCAGssG
letter-probability matrix: alength= 4 w= 16 nsites= 284
0.01	0.65	0.25	0.09
0.12036	0.39819	0.37813	0.1033
0.05239	0.36152	0.45883	0.12724
0.01672	0.77257	0.15719	0.05351
0.23745	0.17056	0.02006	0.5719
0.01	0.07666	0.90333	0.01
0.01	0.27333	0.69666	0.02
0.1096	0.78078	0.0548	0.0548
0.01	0.02333	0.83	0.13666
0.01666	0.76333	0.15666	0.06333
0.01501	0.83033	0.04954	0.1051
0.32434	0.2794	0.28164	0.1146
0.06953	0.33774	0.50993	0.08278
0.12	0.55	0.32	0.01
0.0594	0.23762	0.45544	0.24752
0.0792	0.31683	0.49504	0.10891

MOTIF SMAD-altA.gscGGCGcCGgsgs.scscCGgCGCCgsc
letter-probability matrix: alength= 4 w= 14 nsites= 698
0.04684	0.37397	0.51003	0.06914
0.06212	0.49625	0.38922	0.05239
0.11027	0.4577	0.24622	0.1858
0.06217	0.09737	0.82097	0.01947
0.03987	0.28066	0.66967	0.00978
0.07666	0.90333	0.01	0.01
0.01003	0.01003	0.93979	0.04013
0.01501	0.64264	0.33258	0.00975
0.01207	0.84226	0.13584	0.00981
0.23666	0.08666	0.58	0.09666
0.04204	0.39489	0.54804	0.01501
0.1192	0.4437	0.3841	0.05298
0.06422	0.36594	0.51008	0.05974
0.06	0.44	0.45666	0.04333

MOTIF SMAD-FOXH1.Ga_TGTGgATTsAaA.TtTsAATcCACA_tC
letter-probability matrix: alength= 4 w= 15 nsites= 608
0.15515	0.2062	0.5005	0.13813
0.52052	0.09309	0.29629	0.09009
0.34	0.16666	0.17333	0.32
0.06291	0.01986	0.01986	0.89735
0.0098	0.0098	0.9653	0.01508
0.01493	0.0224	0.01194	0.9507
0.01722	0.01947	0.81123	0.15205
0.04501	0.02475	0.60765	0.32258
0.96066	0.00983	0.00983	0.01966
0.05992	0.01198	0.01722	0.91086
0.00978	0.03762	0.01504	0.93754
0.09687	0.43442	0.35469	0.114
0.6208	0.14765	0.10402	0.12751
0.43245	0.13283	0.32679	0.10792
0.5	0.11	0.25	0.14

MOTIF SMAD-FOXH1-altA.gsCTGTCTGG_gs.sc_CCAGACAGsc
letter-probability matrix: alength= 4 w= 13 nsites= 447
0.14	0.29	0.55	0.02
0.05305	0.4034	0.42342	0.12012
0.12791	0.54627	0.24303	0.08276
0.09984	0.26276	0.01951	0.61786
0.00975	0.01501	0.96546	0.00975
0.02471	0.00973	0.25168	0.71385
0.0097	0.96564	0.0097	0.01493
0.01726	0.00975	0.00975	0.96321
0.08708	0.00975	0.88588	0.01726
0.1	0.22	0.61	0.07
0.24414	0.35785	0.28762	0.11036
0.21333	0.25666	0.48666	0.04333
0.11	0.46	0.39	0.04

MOTIF SMAD-FOXH1-altB-repeat.g_AGTCTG_CACCTTy.rAAGGTG_CAGACT_c
letter-probability matrix: alength= 4 w= 16 nsites= 554
0.01	0.38	0.51	0.1
0.35571	0.21843	0.31863	0.10721
0.52866	0.11913	0.11913	0.23306
0.00975	0.00975	0.97072	0.00975
0.01489	0.02233	0.01489	0.94787
0.00978	0.97065	0.00978	0.00978
0.00975	0.00975	0.00975	0.97072
0.20015	0.12264	0.62452	0.05267
0.2072	0.22972	0.31531	0.24774
0.01493	0.93577	0.0224	0.02688
0.77953	0.02257	0.0775	0.12039
0.01501	0.87537	0.04504	0.06456
0.04491	0.83083	0.01197	0.11227
0.09466	0.10743	0.03456	0.76333
0.20541	0.13769	0.17306	0.48382
0.12	0.39	0.13	0.36

MOTIF SMAD-FOXH1-altC.tGTCTG_CACCtc.gaGGTG_CAGACa
letter-probability matrix: alength= 4 w= 13 nsites= 498
0.32765	0.07214	0.13727	0.46292
0.0271	0.00978	0.94578	0.01731
0.02252	0.00975	0.17492	0.79279
0.00975	0.97072	0.00975	0.00975
0.0271	0.00978	0.00978	0.95331
0.10928	0.22455	0.60628	0.05988
0.28333	0.15333	0.28	0.28333
0.00981	0.9683	0.01207	0.00981
0.86891	0.0322	0.01947	0.0794
0.02264	0.80226	0.16301	0.01207
0.14837	0.58743	0.00984	0.25435
0.17964	0.30389	0.03742	0.47904
0.14	0.47	0.14	0.25

MOTIF SNAI.g_s_gCACCTGCyssc.gssrGCAGGTGc_s_c
letter-probability matrix: alength= 4 w= 16 nsites= 1087
0.14	0.29	0.56	0.01
0.21263	0.36509	0.33801	0.08425
0.14238	0.3543	0.45695	0.04635
0.1599	0.28753	0.32282	0.22972
0.10969	0.29526	0.53794	0.05709
0.01938	0.94407	0.01715	0.01938
0.92065	0.00973	0.03967	0.02994
0.01	0.93333	0.04666	0.01
0.01512	0.95007	0.0121	0.02269
0.00983	0.00983	0.00983	0.97049
0.0098	0.0098	0.9653	0.01508
0.02471	0.67865	0.02696	0.26966
0.12751	0.34228	0.13758	0.39261
0.09213	0.42172	0.38651	0.09962
0.07	0.38	0.49	0.06
0.05333	0.49666	0.31	0.14

MOTIF SNAI-altA.G_tGCACCTGCTscs.sgsAGCAGGTGCa_C
letter-probability matrix: alength= 4 w= 15 nsites= 258
0.19238	0.18236	0.47895	0.14629
0.18737	0.3006	0.3547	0.15731
0.23255	0.09966	0.2093	0.45847
0.10502	0.27756	0.59264	0.02475
0.01493	0.96041	0.01493	0.0097
0.95619	0.01208	0.01208	0.01963
0.01201	0.85585	0.11261	0.01951
0.00973	0.93562	0.01721	0.03742
0.03003	0.00975	0.00975	0.95045
0.00975	0.01726	0.95795	0.01501
0.01962	0.66113	0.01735	0.30188
0.15753	0.26481	0.03	0.54763
0.13666	0.34666	0.42666	0.09
0.18	0.47	0.05	0.3
0.03	0.4	0.38	0.19

MOTIF SNIP1-altA.c_gGCGAGCccggc.gccggGCTCGCc_g
letter-probability matrix: alength= 4 w= 14 nsites= 303
0.12512	0.5095	0.29829	0.06706
0.225	0.36	0.3	0.115
0.15333	0.30333	0.46333	0.08
0.00978	0.24548	0.73493	0.00978
0.04504	0.92567	0.01201	0.01726
0.01202	0.01953	0.95867	0.00976
0.8581	0.01501	0.11711	0.00975
0.02252	0.01201	0.9557	0.00975
0.00975	0.95795	0.02252	0.00975
0.00975	0.63063	0.01951	0.34009
0.01962	0.47245	0.17584	0.33207
0.14617	0.28903	0.47176	0.09302
0.12237	0.27027	0.52252	0.08483
0.13	0.49	0.32333	0.05666

MOTIF SOX.CCtTTGTTctGg.cCagAACAAaGG
letter-probability matrix: alength= 4 w= 12 nsites= 511
0.0298	0.57078	0.13412	0.26527
0.04333	0.72333	0.02666	0.20666
0.3311	0.02341	0.01003	0.63545
0.00975	0.03	0.03	0.93023
0.00975	0.00975	0.00975	0.97072
0.02471	0.04719	0.90861	0.01947
0.06006	0.03228	0.00975	0.89789
0.05	0.22	0.16333	0.56666
0.05315	0.54152	0.09966	0.30564
0.18951	0.32659	0.04719	0.4367
0.1573	0.21423	0.47415	0.1543
0.25	0.27	0.42	0.06

MOTIF SOX10-SOX9.g__AACAAaG___CCtTTTT.AAAAaGG___CtTTGTT__c
letter-probability matrix: alength= 4 w= 20 nsites= 442
0.11	0.25	0.4	0.24
0.32	0.17	0.28	0.23
0.27	0.31	0.35	0.07
0.70789	0.11608	0.0349	0.14112
0.73798	0.19969	0.01726	0.04504
0.08988	0.78127	0.10187	0.02696
0.97072	0.00975	0.00975	0.00975
0.861	0.01953	0.10969	0.00976
0.60738	0.01006	0.04362	0.33892
0.2415	0.11018	0.6083	0.04
0.21	0.33	0.32	0.14
0.1833	0.30029	0.28539	0.23099
0.08	0.38333	0.24	0.29666
0.03344	0.61538	0.14381	0.20735
0.04194	0.74606	0.00973	0.20224
0.34906	0.07715	0.00973	0.56404
0.01506	0.07228	0.01204	0.9006
0.01328	0.01328	0.01993	0.95348
0.04333	0.03666	0.30666	0.61333
0.18666	0.01666	0.11	0.68666

MOTIF SOX17-POU.A_cCCaTTGTATGCwAATtAA.TTaATTwGCATACAAtGGg_T
letter-probability matrix: alength= 4 w= 21 nsites= 1041
0.56713	0.08316	0.13326	0.21643
0.35335	0.21021	0.14614	0.29029
0.20588	0.36953	0.17571	0.24886
0.07451	0.60581	0.0991	0.22056
0.09509	0.59849	0.02716	0.27924
0.63431	0.01956	0.01504	0.33107
0.01508	0.0098	0.0098	0.9653
0.00983	0.00983	0.00983	0.97049
0.03009	0.0775	0.87735	0.01504
0.05295	0.01966	0.00983	0.91754
0.59053	0.07212	0.08715	0.25018
0.03961	0.01943	0.01943	0.92152
0.03445	0.02696	0.65393	0.28464
0.06467	0.55223	0.22885	0.15422
0.42267	0.04204	0.02477	0.51051
0.86336	0.01951	0.07732	0.03978
0.93825	0.01204	0.01506	0.03463
0.17717	0.01726	0.04729	0.75825
0.20735	0.05685	0.26755	0.46822
0.82559	0.02994	0.05464	0.08982
0.71	0.07	0.16	0.06

MOTIF SOX17-altA.A__CCaTTGTTTtCa_A.T_tGaAAACAAtGG__T
letter-probability matrix: alength= 4 w= 17 nsites= 621
0.45737	0.15646	0.22567	0.16048
0.36172	0.11523	0.28657	0.23647
0.18256	0.29	0.24492	0.28249
0.06666	0.55	0.11666	0.26666
0.11261	0.61786	0.02477	0.24474
0.61326	0.01937	0.01713	0.35022
0.0098	0.02488	0.01508	0.95022
0.00975	0.00975	0.00975	0.97072
0.00975	0.08708	0.89339	0.00975
0.03016	0.0098	0.0098	0.95022
0.19094	0.21132	0.11018	0.48754
0.12624	0.0598	0.03986	0.77408
0.0598	0.11295	0.31893	0.5083
0.06688	0.57525	0.25752	0.10033
0.54817	0.06312	0.02325	0.36544
0.40666	0.03333	0.37	0.19
0.54455	0.12871	0.21782	0.10891

MOTIF SOX17-POU-pal.cATTG_ATACAAA.TTTGTAT_CAATg
letter-probability matrix: alength= 4 w= 13 nsites= 481
0.19839	0.44088	0.09619	0.26452
0.61361	0.1001	0.05605	0.23023
0.13666	0.06333	0.05	0.75
0.17731	0.05709	0.05484	0.71074
0.11976	0.13473	0.72604	0.01946
0.33408	0.33408	0.01498	0.31685
0.84084	0.02477	0.04204	0.09234
0.17666	0.01	0.07666	0.73666
0.63288	0.00975	0.22747	0.12987
0.11295	0.61461	0.18604	0.08637
0.76693	0.05956	0.00967	0.16381
0.58	0.13	0.18333	0.10666
0.64026	0.0429	0.0594	0.25742

MOTIF SP-KLF-HDGF.gGGGCCCCGCCCCcCgg.ccGgGGGGCGGGGCCCc
letter-probability matrix: alength= 4 w= 17 nsites= 3031
0.07915	0.28456	0.504	0.13226
0.23547	0.1523	0.48196	0.13026
0.27622	0.06037	0.60075	0.06264
0.12762	0.01201	0.75525	0.1051
0.0568	0.7272	0.09417	0.12182
0.06751	0.73743	0.015	0.18004
0.14372	0.81164	0.02496	0.01966
0.00975	0.97072	0.00975	0.00975
0.01201	0.00975	0.96096	0.01726
0.00975	0.97072	0.00975	0.00975
0.01201	0.94594	0.00975	0.03228
0.0198	0.74917	0.0198	0.21122
0.16666	0.70333	0.01	0.12
0.09666	0.46	0.17666	0.26666
0.13333	0.47333	0.15666	0.23666
0.10666	0.31	0.43333	0.15
0.15	0.28	0.45	0.12

MOTIF SP-KLF-altA.gGGaGGCsCCGCCCC.GGGGCGGsGCCtCCc
letter-probability matrix: alength= 4 w= 15 nsites= 1223
0.12	0.33	0.49	0.06
0.14428	0.18937	0.53707	0.12925
0.09966	0.27242	0.59468	0.03322
0.58258	0.00975	0.06981	0.33783
0.2757	0.00968	0.70491	0.00968
0.12237	0.00975	0.76801	0.09984
0.12333	0.80666	0.02333	0.04666
0.03252	0.40317	0.43343	0.13086
0.16387	0.74916	0.07023	0.01672
0.01497	0.93038	0.04491	0.00973
0.0225	0.00975	0.95273	0.015
0.00975	0.94294	0.03753	0.00975
0.01504	0.88788	0.03235	0.06471
0.04954	0.54504	0.26276	0.14264
0.11258	0.53642	0.25496	0.09602

MOTIF SP-altB.GCCCCGCCCCt_gg.cc_aGGGGCGGGGC
letter-probability matrix: alength= 4 w= 14 nsites= 1040
0.08917	0.18837	0.50501	0.21743
0.06706	0.59259	0.2062	0.13413
0.08458	0.60104	0.13473	0.17964
0.19597	0.70854	0.0402	0.05527
0.02483	0.92776	0.03762	0.00978
0.04504	0.00975	0.81306	0.13213
0.01725	0.91522	0.04501	0.0225
0.03456	0.90608	0.00976	0.04958
0.015	0.7	0.01	0.275
0.02702	0.84834	0.00975	0.11486
0.11426	0.33084	0.06945	0.48543
0.09213	0.39925	0.32434	0.18426
0.09634	0.32225	0.43853	0.14285
0.14	0.31	0.46	0.09

MOTIF SP2.grGyCCCGCCcy.rgGGCGGGrCyc
letter-probability matrix: alength= 4 w= 12 nsites= 879
0.34234	0.03003	0.45045	0.17717
0.43987	0.04609	0.49498	0.01903
0.07137	0.12639	0.63643	0.16579
0.03453	0.44294	0.16216	0.36036
0.00968	0.88152	0.00968	0.0991
0.00975	0.97072	0.00975	0.00975
0.00975	0.96546	0.01501	0.00975
0.03003	0.00975	0.94819	0.01201
0.00975	0.97072	0.00975	0.00975
0.00975	0.97072	0.00975	0.00975
0.05451	0.51979	0.02987	0.39581
0.14221	0.4214	0.08458	0.35179

MOTIF SP2-altA-promoter.GGAAGTCCCGCCC.GGGCGGGACTTCC
letter-probability matrix: alength= 4 w= 13 nsites= 173
0.0521	0.02404	0.9048	0.01903
0.03003	0.06406	0.87387	0.03203
0.64784	0.12624	0.21594	0.00996
0.78068	0.00973	0.17964	0.02994
0.09932	0.03211	0.85138	0.01717
0.01717	0.24645	0.10156	0.6348
0.02696	0.73857	0.12734	0.10711
0.04954	0.92042	0.01501	0.01501
0.01501	0.95045	0.02477	0.00975
0.0322	0.00973	0.93108	0.02696
0.02464	0.86109	0.10455	0.0097
0.0323	0.87603	0.05709	0.03456
0.03448	0.76161	0.04197	0.16191

MOTIF SP7.tCTgTAATTAtA.TaTAATTAcAGa
letter-probability matrix: alength= 4 w= 12 nsites= 618
0.21843	0.29158	0.02605	0.46392
0.2072	0.55555	0.11011	0.12712
0.20666	0.03666	0.02666	0.73
0.35333	0.09333	0.48333	0.07
0.02	0.11333	0.01	0.85666
0.83333	0.07207	0.0548	0.03978
0.95045	0.00975	0.00975	0.03003
0.03003	0.00975	0.00975	0.95045
0.01986	0.06953	0.03642	0.87417
0.75355	0.00973	0.06741	0.16928
0.23551	0.26335	0.14522	0.3559
0.53511	0.2107	0.06354	0.19063

MOTIF SP7-altA.TAATTatAGGtTw.wAaCCTatAATTA
letter-probability matrix: alength= 4 w= 13 nsites= 341
0.16533	0.01302	0.00901	0.81262
0.96396	0.01001	0.01601	0.01001
0.97	0.01	0.01	0.01
0.03666	0.01	0.01	0.94333
0.17161	0.0825	0.13861	0.60726
0.49	0.09333	0.24666	0.17
0.14	0.27	0.10333	0.48666
0.68333	0.01333	0.10666	0.19666
0.15894	0.00993	0.58278	0.24834
0.00993	0.20198	0.68543	0.10264
0.03654	0.18936	0.27906	0.49501
0.01324	0.03973	0.09602	0.85099
0.37086	0.06291	0.13245	0.43377

MOTIF SP140.ggCTGCTGCTGc.gCAGCAGCAGcc
letter-probability matrix: alength= 4 w= 12 nsites= 783
0.2	0.28	0.51	0.01
0.04709	0.36072	0.55811	0.03406
0.03211	0.60941	0.24645	0.11202
0.13621	0.03654	0.03654	0.79069
0.0099	0.13201	0.84818	0.0099
0.01933	0.8052	0.06691	0.10855
0.2786	0.04477	0.07462	0.60199
0.04318	0.1495	0.79734	0.00996
0.03742	0.89071	0.02245	0.0494
0.16516	0.01501	0.02702	0.79279
0.00996	0.14617	0.75083	0.09302
0.04705	0.4705	0.35324	0.1292

MOTIF SPDEF.gCCacwTCCgGGtgy.rcaCCcGGAwgtGGc
letter-probability matrix: alength= 4 w= 15 nsites= 437
0.25751	0.26753	0.40581	0.06913
0.0531	0.56913	0.22545	0.1523
0.16741	0.54804	0.21471	0.06981
0.55906	0.03762	0.3386	0.06471
0.03742	0.5988	0.30913	0.05464
0.48767	0.03211	0.03211	0.44809
0.01203	0.03009	0.03235	0.9255
0.00975	0.97072	0.00975	0.00975
0.00981	0.96075	0.00981	0.01962
0.0225	0.03	0.60765	0.33983
0.0098	0.01734	0.95776	0.01508
0.04026	0.20805	0.65436	0.09731
0.36786	0.11711	0.03003	0.48498
0.09759	0.2575	0.49024	0.15465
0.05333	0.42666	0.16333	0.35666

MOTIF SPDEF-altA-repeat.a_cACATCCTGGT.ACCAGGATGTg_t
letter-probability matrix: alength= 4 w= 13 nsites= 565
0.41	0.2	0.28	0.11
0.32698	0.27181	0.18956	0.21163
0.28239	0.53488	0.13289	0.04983
0.75993	0.015	0.12003	0.10502
0.07191	0.61423	0.21423	0.09962
0.71924	0.01735	0.01962	0.24377
0.05468	0.04943	0.04943	0.84644
0.00978	0.96084	0.01204	0.01731
0.00978	0.9556	0.00978	0.02483
0.03753	0.02477	0.18468	0.753
0.01201	0.01501	0.94594	0.02702
0.03973	0.13245	0.64238	0.18543
0.15384	0.03678	0.03678	0.77257

MOTIF SPDEF-altB.cATCCTGTTtt.aaAACAGGATg
letter-probability matrix: alength= 4 w= 11 nsites= 431
0.26626	0.42342	0.22022	0.09009
0.6503	0.05611	0.04909	0.24448
0.26422	0.02994	0.08458	0.62125
0.01722	0.93857	0.03445	0.00973
0.00975	0.96546	0.00975	0.01501
0.06945	0.0097	0.20164	0.71919
0.00975	0.00975	0.97072	0.00975
0.03009	0.24303	0.23551	0.49134
0.02459	0.12146	0.03427	0.81967
0.14851	0.24752	0.24752	0.35643
0.01	0.29	0.24	0.46

MOTIF SPI-RXRA-repeat.Ga_CACTTCCTCTTTt_T.A_aAAAGAGGAAGTG_tC
letter-probability matrix: alength= 4 w= 18 nsites= 2820
0.2	0.23	0.46	0.11
0.46646	0.13513	0.26326	0.13513
0.11627	0.34551	0.24584	0.29235
0.12093	0.65003	0.15873	0.07029
0.78464	0.05961	0.06408	0.09165
0.01951	0.75075	0.16966	0.06006
0.01508	0.01508	0.0098	0.96003
0.01508	0.0098	0.0098	0.9653
0.00975	0.9557	0.01501	0.01951
0.00981	0.93283	0.01509	0.04226
0.02464	0.27632	0.07468	0.62434
0.02994	0.68862	0.15718	0.12425
0.2027	0.09984	0.00975	0.68768
0.01508	0.13574	0.01734	0.83182
0.02696	0.18202	0.03445	0.75655
0.05239	0.33158	0.09955	0.51646
0.12541	0.31023	0.21452	0.34983
0.17164	0.23134	0.1194	0.47761

MOTIF SPI-altA.cACTTCcGCTTTtG.CaAAAGCgGAAGTg
letter-probability matrix: alength= 4 w= 14 nsites= 2116
0.21721	0.48048	0.25525	0.04704
0.76176	0.04704	0.09909	0.09209
0.00978	0.73212	0.21068	0.0474
0.00975	0.00975	0.00975	0.97072
0.00975	0.00975	0.00975	0.97072
0.09417	0.7698	0.12406	0.01195
0.18385	0.46562	0.23617	0.11434
0.0249	0.13283	0.59849	0.24377
0.00975	0.68018	0.16516	0.14489
0.19925	0.0397	0.00973	0.75131
0.01498	0.07191	0.00973	0.90337
0.01962	0.13283	0.00981	0.83773
0.04504	0.31981	0.14714	0.48798
0.07904	0.2431	0.51155	0.16629

MOTIF SPI-altB.CAmtTCCTakTT.AAmtAGGAakTG
letter-probability matrix: alength= 4 w= 12 nsites= 2182
0.01201	0.82282	0.15015	0.01501
0.85671	0.03206	0.00901	0.1022
0.35928	0.38173	0.13473	0.12425
0.09029	0.03235	0.34838	0.52896
0.00978	0.00978	0.00978	0.97065
0.00975	0.96096	0.00975	0.01951
0.00975	0.94069	0.00975	0.03978
0.00975	0.31231	0.00975	0.66816
0.52552	0.34759	0.04954	0.07732
0.13017	0.12791	0.39879	0.34311
0.0375	0.08252	0.00975	0.87021
0.03456	0.1172	0.01728	0.83095

MOTIF SPI-altC.CACTtssACTTT.AAAGTssaAGTG
letter-probability matrix: alength= 4 w= 12 nsites= 1060
0.02602	0.77077	0.17317	0.03003
0.84969	0.01603	0.04909	0.08517
0.0099	0.81518	0.14851	0.0264
0.01333	0.01	0.01	0.96666
0.30463	0.06291	0.14238	0.49006
0.0495	0.49504	0.44554	0.0099
0.0099	0.41914	0.51155	0.0594
0.53	0.14666	0.06	0.26333
0.01986	0.68543	0.15894	0.13576
0.17666	0.06	0.01	0.75333
0.00996	0.0598	0.03986	0.89036
0.01666	0.22	0.01666	0.74666

MOTIF SPI-IRF4-IRF8-IKZF-repeat.rGTTTCACTTCCTCTTTTtT.AaAAAAGAGGAAGTGAAACy
letter-probability matrix: alength= 4 w= 20 nsites= 3550
0.4038	0.07214	0.38476	0.13927
0.21965	0.17251	0.53861	0.0692
0.18333	0.03333	0.17666	0.60666
0.16	0.23333	0.11	0.49666
0.04333	0.19666	0.12666	0.63333
0.06666	0.77333	0.11666	0.04333
0.86526	0.02994	0.03742	0.06736
0.0225	0.69017	0.2348	0.05251
0.02262	0.0098	0.0098	0.95776
0.0121	0.00983	0.00983	0.96822
0.00981	0.9532	0.01207	0.0249
0.01204	0.92319	0.01506	0.04969
0.03453	0.28003	0.03978	0.64564
0.0322	0.73108	0.11685	0.11985
0.21771	0.06456	0.01201	0.7057
0.02994	0.06961	0.02245	0.87799
0.02477	0.14264	0.03978	0.79279
0.04729	0.28753	0.06981	0.59534
0.11409	0.28187	0.18791	0.4161
0.11295	0.21926	0.10963	0.55813

MOTIF SREBF-SINE-Alu.kayTgA_ATCAgGTGATctATAT.ATATagATCACcTGAT_TcArtm
letter-probability matrix: alength= 4 w= 23 nsites= 2182
0.10621	0.07314	0.44388	0.37675
0.52705	0.37074	0.05911	0.04308
0.03654	0.45514	0.03322	0.47508
0.24666	0.11	0.12	0.52333
0.32659	0.10437	0.48821	0.0808
0.59666	0.12666	0.19	0.08666
0.27424	0.33779	0.32107	0.06688
0.70666	0.11666	0.16666	0.01
0.03734	0.01941	0.02464	0.91859
0.00975	0.94819	0.03228	0.00975
0.94606	0.01722	0.01722	0.01947
0.00996	0.33222	0.6279	0.0299
0.01953	0.16754	0.79338	0.01953
0.00983	0.00983	0.00983	0.97049
0.00981	0.01735	0.96301	0.00981
0.93543	0.01501	0.01951	0.03003
0.0173	0.24303	0.07524	0.6644
0.16666	0.38565	0.16666	0.28101
0.11371	0.32441	0.11371	0.44816
0.43624	0.14093	0.20805	0.21476
0.10891	0.18811	0.17821	0.52475
0.65346	0.0297	0.14851	0.16831
0.099	0.19801	0.0198	0.68316

MOTIF SREBF-altA-enhancer.gGrTCACCCCAcCT.AGgTGGGGTGAyCc
letter-probability matrix: alength= 4 w= 14 nsites= 140
0.24048	0.18537	0.4038	0.17034
0.16048	0.16048	0.49849	0.18054
0.36666	0.13666	0.46666	0.03
0.04929	0.02987	0.01493	0.90589
0.00981	0.94037	0.04	0.00981
0.88354	0.02479	0.01202	0.07963
0.01198	0.71385	0.21198	0.06217
0.19094	0.53283	0.23849	0.03773
0.02264	0.89509	0.00981	0.07245
0.02252	0.92342	0.03453	0.01951
0.95547	0.01207	0.00981	0.02264
0.01726	0.46021	0.24474	0.27777
0.10333	0.49666	0.19	0.21
0.23	0.03	0.22333	0.51666

MOTIF SRF-LTR-MER57D,MLT1-repeat.A_TGaCCATATAaGG_AA_T.A_TT_CCtTATATGGtCA_T
letter-probability matrix: alength= 4 w= 20 nsites= 720
0.71042	0.03907	0.10921	0.14128
0.31331	0.26826	0.17517	0.24324
0.17757	0.08502	0.03009	0.70729
0.06965	0.05472	0.60696	0.26865
0.35928	0.24176	0.18937	0.20958
0.01504	0.92776	0.02257	0.03461
0.00983	0.91225	0.00983	0.06807
0.77552	0.03453	0.01501	0.17492
0.17587	0.01005	0.03015	0.78391
0.93388	0.01202	0.01953	0.03456
0.12237	0.03978	0.02477	0.81306
0.8991	0.01195	0.01718	0.07174
0.53875	0.01504	0.07524	0.37095
0.03228	0.00975	0.94294	0.01501
0.01504	0.01203	0.9556	0.0173
0.18482	0.28249	0.18482	0.34785
0.74549	0.14714	0.07732	0.03003
0.71116	0.02488	0.15082	0.11312
0.32337	0.3286	0.10903	0.23898
0.07451	0.19597	0.18107	0.54843

MOTIF SRF-LTR-MLT1,MER57.t_CCCwTATAtGGg_A.T_cCCaTATAwGGG_a
letter-probability matrix: alength= 4 w= 16 nsites= 578
0.12825	0.25751	0.14829	0.46593
0.09619	0.34869	0.2024	0.3527
0.12	0.46	0.20666	0.21333
0.01738	0.95238	0.01511	0.01511
0.00975	0.92342	0.00975	0.05705
0.43867	0.02483	0.00978	0.52671
0.17391	0.01003	0.01672	0.79933
0.70203	0.02257	0.04213	0.23325
0.09602	0.02649	0.00993	0.86754
0.65771	0.01006	0.01006	0.32214
0.37666	0.01	0.03	0.58333
0.07507	0.00975	0.9054	0.00975
0.02464	0.02987	0.91336	0.03211
0.23154	0.22483	0.37248	0.17114
0.32119	0.24834	0.33112	0.09933
0.52649	0.13245	0.17218	0.16887

MOTIF SRF-altA.CATttCCTTcTatGGaA.TtCCatAgAAGGaaATG
letter-probability matrix: alength= 4 w= 17 nsites= 306
0.07515	0.65731	0.1022	0.16533
0.58258	0.19919	0.08908	0.12912
0.16393	0.0991	0.05439	0.68256
0.11711	0.07507	0.34234	0.46546
0.27392	0.12211	0.0759	0.52805
0.02333	0.95666	0.01	0.01
0.00975	0.93543	0.00975	0.04504
0.21487	0.01202	0.00976	0.76333
0.03003	0.00975	0.01951	0.94069
0.29145	0.49748	0.09045	0.1206
0.04333	0.01	0.02666	0.92
0.6006	0.03978	0.03228	0.32732
0.34219	0.06976	0.0897	0.49833
0.12173	0.03435	0.77669	0.06721
0.01	0.01	0.97	0.01
0.39	0.11	0.22	0.28
0.52475	0.10891	0.13861	0.22772

MOTIF SRF-altB-LTR-MER41B-repeat.AcTTACCaTATATGgT.AcCATATAtGGTAAgT
letter-probability matrix: alength= 4 w= 16 nsites= 1034
0.59659	0.22522	0.07907	0.09909
0.06018	0.52858	0.35907	0.05215
0.06	0.09	0.01	0.84
0.01333	0.03666	0.14333	0.80666
0.64784	0.05315	0.18272	0.11627
0.015	0.84771	0.12753	0.00975
0.04504	0.90315	0.00975	0.04204
0.39759	0.24756	0.13503	0.2198
0.13213	0.01501	0.14714	0.7057
0.94037	0.00981	0.03471	0.01509
0.04204	0.01501	0.00975	0.93318
0.88375	0.00968	0.00968	0.09687
0.18333	0.01	0.01333	0.79333
0.1096	0.18768	0.66516	0.03753
0.03678	0.26086	0.50501	0.19732
0.0891	0.12871	0.0594	0.72277

MOTIF STAT1-LTR-MER41B-repeat.GsTTTTCC_GGAAAGGaAaa.ttTtCCTTTCC_GGAAAAsC
letter-probability matrix: alength= 4 w= 20 nsites= 981
0.04904	0.27727	0.57457	0.09909
0.07014	0.4028	0.4028	0.12424
0.19176	0.18951	0.18951	0.42921
0.1096	0.24249	0.11261	0.53528
0.01739	0.03252	0.01739	0.93267
0.01725	0.015	0.05251	0.91522
0.08734	0.87048	0.00978	0.03237
0.06198	0.70201	0.03734	0.19865
0.27715	0.16928	0.27191	0.28164
0.18298	0.01204	0.78012	0.02484
0.02702	0.00975	0.9009	0.06231
0.93233	0.03759	0.01503	0.01503
0.95033	0.01203	0.02257	0.01504
0.52173	0.12709	0.23411	0.11705
0.14285	0.09966	0.52159	0.23588
0.08276	0.14296	0.68171	0.09255
0.41946	0.27516	0.21812	0.08724
0.68069	0.09241	0.13223	0.09466
0.43189	0.0598	0.27906	0.22923
0.53	0.01	0.3	0.16

MOTIF STAT1-STAT3-BCL6B-altA.TTyCtGGrAA.TTyCCaGrAA
letter-probability matrix: alength= 4 w= 10 nsites= 1484
0.02605	0.0521	0.02605	0.89579
0.01402	0.00901	0.03206	0.94488
0.05445	0.41089	0.07425	0.46039
0.01953	0.92111	0.00976	0.04958
0.33358	0.06475	0.04969	0.55195
0.04943	0.00973	0.89588	0.04494
0.06741	0.00973	0.76104	0.16179
0.40298	0.07462	0.44278	0.0796
0.97072	0.00975	0.00975	0.00975
0.59009	0.05255	0.25525	0.1021

MOTIF STAT2-STAT1-altB-repeat.GGTTAAGTTTCCTtTTcC.GgAAaAGGAAACTTAACC
letter-probability matrix: alength= 4 w= 18 nsites= 1146
0.19238	0.18236	0.5531	0.07214
0.01001	0.1001	0.61661	0.27327
0.01497	0.17215	0.05688	0.75598
0.02987	0.03734	0.04705	0.88573
0.69	0.21666	0.08333	0.01
0.45901	0.20342	0.21833	0.11922
0.17821	0.12211	0.49174	0.20792
0.00975	0.00975	0.00975	0.97072
0.00975	0.01501	0.00975	0.96546
0.00975	0.00975	0.00975	0.97072
0.0099	0.83168	0.0099	0.14851
0.17176	0.55265	0.25616	0.01941
0.13513	0.22747	0.14714	0.49024
0.14333	0.02333	0.31	0.52333
0.11194	0.06716	0.06716	0.75373
0.00975	0.30255	0.00975	0.67792
0.28935	0.49925	0.1844	0.02698
0.01	0.65	0.08333	0.25666

MOTIF STAT3-IKZF1-ETV6.tTTCC_GGAAr.yTTCC_GGAAa
letter-probability matrix: alength= 4 w= 11 nsites= 714
0.12024	0.28056	0.10721	0.49198
0.03003	0.02202	0.01501	0.93293
0.01943	0.01494	0.15396	0.81165
0.15082	0.77677	0.01206	0.06033
0.01717	0.73935	0.01493	0.22852
0.29438	0.20674	0.16928	0.32958
0.17492	0.01726	0.78078	0.02702
0.04524	0.01508	0.80392	0.13574
0.83904	0.12891	0.0149	0.01713
0.91018	0.01735	0.04754	0.0249
0.38	0.16	0.36	0.1

MOTIF STAT3-altA.sTTCCaGGAAaTGA.TCAtTTCCtGGAAs
letter-probability matrix: alength= 4 w= 14 nsites= 316
0.15815	0.37637	0.39639	0.06906
0.06713	0.14428	0.19138	0.59719
0.02235	0.14381	0.20342	0.6304
0.21674	0.67713	0.09417	0.01195
0.01	0.84666	0.01	0.13333
0.34431	0.20658	0.20958	0.23952
0.04983	0.00996	0.93023	0.00996
0.01497	0.01197	0.88323	0.08982
0.97	0.01	0.01	0.01
0.96321	0.00975	0.01501	0.01201
0.37123	0.16265	0.27334	0.19277
0.14191	0.0891	0.13861	0.63036
0.02317	0.16556	0.7086	0.10264
0.63	0.24333	0.09666	0.03

MOTIF STAT3-altB-repeat.ACCAyTTCCTGGAArTGA.TCAyTTCCAGGAArTGGT
letter-probability matrix: alength= 4 w= 18 nsites= 468
0.55511	0.12825	0.24749	0.06913
0.09819	0.62725	0.11823	0.15631
0.13544	0.61926	0.13995	0.10534
0.53248	0.17923	0.17625	0.11202
0.04009	0.41301	0.14599	0.4009
0.01962	0.01509	0.00981	0.95547
0.00975	0.01201	0.04504	0.93318
0.07957	0.84834	0.01951	0.05255
0.01735	0.87773	0.00981	0.09509
0.19094	0.14566	0.07018	0.5932
0.07018	0.04	0.84981	0.04
0.04954	0.03228	0.70045	0.21771
0.82282	0.13738	0.01726	0.02252
0.94891	0.01202	0.01953	0.01953
0.40735	0.13503	0.37509	0.08252
0.18272	0.01993	0.1196	0.67774
0.09077	0.17851	0.63237	0.09833
0.55813	0.15614	0.19933	0.08637

MOTIF STAT5-BCL6.ATTTCywrGAAAt__A.T__aTTTCywrGAAAT
letter-probability matrix: alength= 4 w= 16 nsites= 474
0.50551	0.23771	0.03911	0.21765
0.19458	0.14042	0.1675	0.49749
0.03471	0.04981	0.01509	0.90037
0.02987	0.0097	0.01717	0.94324
0.01735	0.96301	0.00981	0.00981
0.09234	0.43243	0.0548	0.42042
0.38403	0.04969	0.13253	0.43373
0.47032	0.01202	0.48534	0.0323
0.01722	0.00973	0.96104	0.01198
0.94831	0.01498	0.00973	0.02696
0.95259	0.01504	0.0173	0.01504
0.47261	0.16729	0.16504	0.19504
0.27062	0.13201	0.0693	0.52805
0.21262	0.32225	0.33554	0.12956
0.34219	0.18272	0.18604	0.28903
0.81848	0.0594	0.10561	0.0165

MOTIF STAT6.tTTCyt_aGAAa.tTTCt_arGAAa
letter-probability matrix: alength= 4 w= 12 nsites= 399
0.14128	0.29258	0.16132	0.4048
0.01001	0.03303	0.01001	0.94694
0.01672	0.01003	0.0301	0.94314
0.1	0.7	0.02	0.18
0.17725	0.44816	0.01337	0.3612
0.26	0.24666	0.05666	0.43666
0.30132	0.26821	0.26158	0.16887
0.46308	0.01006	0.31208	0.21476
0.12666	0.01	0.74333	0.12
0.94	0.02	0.01333	0.02666
0.92953	0.01677	0.04362	0.01006
0.41	0.14333	0.3	0.14666

MOTIF TAF5L.scaAGGTTCCGg.cCGGAACCTtgs
letter-probability matrix: alength= 4 w= 12 nsites= 130
0.15531	0.41382	0.38777	0.04308
0.26726	0.52552	0.17717	0.03003
0.47666	0.33666	0.12666	0.06
0.68113	0.00973	0.16467	0.14446
0.18243	0.02477	0.78078	0.01201
0.01506	0.1024	0.83283	0.04969
0.01201	0.02477	0.00975	0.95345
0.00975	0.01201	0.00975	0.96846
0.00975	0.97072	0.00975	0.00975
0.00973	0.96329	0.00973	0.01722
0.03762	0.13017	0.69977	0.13243
0.01677	0.30536	0.39932	0.27852

MOTIF TAL1-repeat.cwsCAGCTGyTTCCTG_CG.CG_CAGGAArCAGCTGswg
letter-probability matrix: alength= 4 w= 19 nsites= 474
0.29287	0.39418	0.12136	0.19157
0.42	0.01	0.16	0.41
0.15231	0.37086	0.36754	0.10927
0.11036	0.83612	0.02675	0.02675
0.84	0.01666	0.01	0.13333
0.04983	0.04983	0.72425	0.17607
0.25189	0.59455	0.12859	0.02496
0.1051	0.01201	0.02477	0.8581
0.03311	0.09602	0.83443	0.03642
0.03235	0.44093	0.06772	0.45899
0.05753	0.04769	0.02725	0.86752
0.01508	0.07993	0.08295	0.82202
0.01666	0.86333	0.06	0.06
0.0323	0.86851	0.01202	0.08715
0.08258	0.05255	0.01951	0.84534
0.03427	0.25558	0.53874	0.17138
0.13422	0.31208	0.16107	0.39261
0.16611	0.4186	0.2093	0.20598
0.23	0.25	0.51	0.01

MOTIF TAL1-LMO2-LYL1-MEIS1-MYB.aCTGyTTCCTg_yg.cr_cAGGAArCAGt
letter-probability matrix: alength= 4 w= 14 nsites= 574
0.42484	0.18136	0.17134	0.22244
0.17234	0.59318	0.18937	0.04509
0.17005	0.06772	0.14522	0.617
0.23151	0.08961	0.62957	0.04929
0.00975	0.47522	0.03978	0.47522
0.04754	0.01207	0.01207	0.9283
0.00973	0.00973	0.03445	0.94606
0.00981	0.94037	0.02264	0.02716
0.01493	0.95817	0.0097	0.01717
0.01946	0.02245	0.02245	0.93562
0.02702	0.25975	0.51051	0.2027
0.23378	0.3092	0.06259	0.39441
0.12251	0.39735	0.12582	0.3543
0.23	0.2	0.39	0.18

MOTIF TAL1-altA-enhancer.gaGATAwG_AGtg.caCT_CwTATCtc
letter-probability matrix: alength= 4 w= 13 nsites= 422
0.28	0.24	0.37	0.11
0.48697	0.17635	0.08016	0.25651
0.00975	0.00975	0.97072	0.00975
0.97072	0.00975	0.00975	0.00975
0.01497	0.05988	0.00973	0.91541
0.95786	0.00978	0.00978	0.02257
0.44754	0.03018	0.01962	0.50264
0.18394	0.08026	0.70903	0.02675
0.29257	0.37509	0.32258	0.00975
0.68069	0.01202	0.03456	0.27272
0.2187	0.18099	0.47511	0.12518
0.31	0.12	0.10666	0.46333
0.0792	0.28712	0.37623	0.25742

MOTIF TARDBP.ccCsCGCGTGGG_Gg.cC_CCCACGCGsGgg
letter-probability matrix: alength= 4 w= 15 nsites= 424
0.06	0.49	0.28	0.17
0.03	0.55	0.32	0.1
0.01003	0.60535	0.26086	0.12374
0.13473	0.37649	0.43413	0.05464
0.03322	0.51827	0.2392	0.2093
0.03723	0.22338	0.70737	0.03201
0.11495	0.78587	0.06461	0.03456
0.00975	0.01501	0.96546	0.00975
0.12666	0.04666	0.11666	0.71
0.00975	0.00975	0.97072	0.00975
0.01943	0.12182	0.75186	0.10687
0.14456	0.22921	0.61123	0.01498
0.17731	0.37039	0.29	0.16228
0.07791	0.24205	0.60968	0.07034
0.09	0.30666	0.50333	0.1

MOTIF TBP-NELFE-promoter.ggcTATAAAaG.CtTTTATAgcc
letter-probability matrix: alength= 4 w= 11 nsites= 70
0.21	0.28	0.5	0.01
0.07915	0.27054	0.46292	0.18737
0.03344	0.46153	0.32107	0.18394
0.01717	0.02464	0.01493	0.94324
0.86336	0.00975	0.00975	0.11711
0.02702	0.01201	0.03753	0.92342
0.96321	0.00975	0.00975	0.01726
0.66816	0.01201	0.01501	0.3048
0.89666	0.01	0.08333	0.01
0.59668	0.01956	0.35364	0.03009
0.09	0.03666	0.82666	0.04666

MOTIF TBX5-NKX2.5.T_gTG_TGACAGct.agCTGTCA_CAc_A
letter-probability matrix: alength= 4 w= 14 nsites= 743
0.23046	0.02304	0.12324	0.62324
0.3517	0.01402	0.42785	0.20641
0.05722	0.33584	0.54442	0.0625
0.13513	0.00975	0.01726	0.83783
0.01501	0.01951	0.9557	0.00975
0.29198	0.3177	0.14372	0.24659
0.07946	0.01199	0.03448	0.87406
0.06037	0.01207	0.91773	0.00981
0.84598	0.01728	0.03456	0.10217
0.18289	0.71821	0.06914	0.02973
0.91359	0.01202	0.00976	0.06461
0.10666	0.11	0.69333	0.09
0.17811	0.47018	0.2415	0.11018
0.26262	0.25252	0.0101	0.47474

MOTIF TBX5-NKX2.5-altA.GgTGTTGACAGcC.GgCTGTCAACAcC
letter-probability matrix: alength= 4 w= 13 nsites= 559
0.16	0.09	0.5	0.25
0.20741	0.24749	0.46593	0.07915
0.09962	0.01198	0.04194	0.84644
0.01202	0.00976	0.96619	0.01202
0.12935	0.18407	0.0597	0.62686
0.01486	0.00966	0.02676	0.94869
0.02471	0.00973	0.9558	0.00973
0.84126	0.02267	0.04535	0.0907
0.15512	0.71987	0.1024	0.02259
0.71906	0.03344	0.1505	0.09698
0.1203	0.01503	0.82706	0.03759
0.22847	0.42384	0.26821	0.07947
0.19801	0.47524	0.11881	0.20792

MOTIF TBX21.aAgGTGtGAAAaCT.AGtTTTCaCACcTt
letter-probability matrix: alength= 4 w= 14 nsites= 489
0.4044	0.1011	0.28228	0.21221
0.67067	0.01301	0.14314	0.17317
0.26086	0.02341	0.51839	0.19732
0.02006	0.09698	0.82943	0.05351
0.01666	0.01	0.01	0.96333
0.01006	0.01342	0.96644	0.01006
0.37666	0.01	0.01	0.60333
0.01666	0.07666	0.73666	0.17
0.96989	0.01003	0.01003	0.01003
0.77441	0.02693	0.17171	0.02693
0.69666	0.11	0.14333	0.05
0.39464	0.25752	0.08026	0.26755
0.12871	0.58415	0.099	0.18811
0.12871	0.18811	0.0792	0.60396

MOTIF TCF7-repeat.AccCTTTGATGTGGTTt.aAACCACATCAAAGggT
letter-probability matrix: alength= 4 w= 17 nsites= 1073
0.51051	0.12212	0.18018	0.18718
0.08216	0.45991	0.24749	0.21042
0.19925	0.4367	0.14456	0.21947
0.02702	0.73048	0.06231	0.18018
0.02716	0.04528	0.00981	0.91773
0.00975	0.06981	0.03978	0.88063
0.01951	0.00975	0.00975	0.96096
0.0271	0.24322	0.65963	0.07003
0.81777	0.01957	0.01506	0.14759
0.30007	0.00975	0.0225	0.66766
0.02006	0.0903	0.86287	0.02675
0.03456	0.01953	0.01202	0.93388
0.02013	0.02013	0.90268	0.05704
0.0202	0.0202	0.92592	0.03367
0.03333	0.18	0.14333	0.64333
0.24252	0.12624	0.11627	0.51495
0.29292	0.0505	0.19191	0.46464

MOTIF TCF4-TCF7-CTNNB-LEF.cagCCTTTGAtcTgAG.CTcAgaTCAAAGGctg
letter-probability matrix: alength= 4 w= 16 nsites= 668
0.1061	0.51051	0.27327	0.11011
0.51651	0.04004	0.13313	0.31031
0.05722	0.30346	0.44126	0.19804
0.10735	0.48498	0.24024	0.16741
0.01956	0.86531	0.03235	0.08276
0.01198	0.02247	0.00973	0.9558
0.0097	0.02464	0.02464	0.941
0.00975	0.00975	0.01501	0.96546
0.0247	0.19461	0.73353	0.04715
0.89992	0.01504	0.01504	0.06997
0.32934	0.01497	0.01946	0.63622
0.05735	0.5283	0.36679	0.04754
0.12012	0.18018	0.02702	0.67267
0.06231	0.22972	0.46546	0.24249
0.46464	0.20202	0.10101	0.23232
0.12	0.14	0.62666	0.11333

MOTIF TCF4-TCF7-altA.CCTTtAATcT.AgATTaAAGG
letter-probability matrix: alength= 4 w= 10 nsites= 858
0.06913	0.52204	0.21242	0.19639
0.01103	0.82246	0.00902	0.15747
0.0225	0.04501	0.00975	0.92273
0.00973	0.06441	0.02996	0.89588
0.04524	0.2911	0.17345	0.49019
0.56711	0.13087	0.28187	0.02013
0.85362	0.0224	0.02688	0.09708
0.1744	0.00973	0.02245	0.79341
0.0375	0.60765	0.33233	0.0225
0.09966	0.19269	0.01661	0.69102

MOTIF TCF4-TCF7-altB.cCTTwGAaG.CtTCwAAGg
letter-probability matrix: alength= 4 w= 9 nsites= 683
0.09619	0.46392	0.24148	0.19839
0.02407	0.77733	0.00902	0.18956
0.00975	0.01951	0.00975	0.96096
0.00968	0.05961	0.05439	0.8763
0.49034	0.02451	0.00965	0.47548
0.18004	0.10727	0.69767	0.015
0.91405	0.03961	0.01943	0.0269
0.54157	0.00973	0.04194	0.40674
0.1497	0.17215	0.65119	0.02694

MOTIF TCF4-altC.AGgCCTwTGATcT.AgATCAwAGGcCT
letter-probability matrix: alength= 4 w= 13 nsites= 269
0.63927	0.13126	0.16733	0.06212
0.18254	0.14744	0.47943	0.19057
0.06019	0.26561	0.45372	0.22046
0.01943	0.67713	0.1689	0.13452
0.00975	0.96546	0.00975	0.01501
0.00975	0.00975	0.00975	0.97072
0.54116	0.02994	0.00973	0.41916
0.00975	0.00975	0.00975	0.97072
0.00996	0.17607	0.80066	0.01328
0.93318	0.03753	0.00975	0.01951
0.31756	0.00975	0.00975	0.66291
0.21666	0.43	0.17	0.18333
0.0759	0.19141	0.22442	0.50825

MOTIF TCF7-altD.CTTTGATGTGGTTwA.TwAACCACATCAAAG
letter-probability matrix: alength= 4 w= 15 nsites= 682
0.17817	0.57457	0.07907	0.16816
0.24324	0.1031	0.08008	0.57357
0.07947	0.16225	0.15562	0.60264
0.12978	0.015	0.04501	0.8102
0.05705	0.2072	0.69069	0.04504
0.71021	0.06006	0.02477	0.20495
0.22921	0.00973	0.01722	0.74382
0.0098	0.02262	0.95022	0.01734
0.02477	0.00975	0.01201	0.95345
0.01497	0.00973	0.95284	0.02245
0.01501	0.01201	0.94594	0.02702
0.02267	0.20408	0.13076	0.64247
0.21771	0.17717	0.1021	0.503
0.35682	0.06446	0.17691	0.40179
0.53642	0.15894	0.13576	0.16887

MOTIF TCF7L2-HMG20-TBX-SOX.a_cCTTTGAtsTG.CAsaTCAAAGg_t
letter-probability matrix: alength= 4 w= 13 nsites= 776
0.44889	0.08216	0.15831	0.31062
0.06118	0.35406	0.38114	0.20361
0.10985	0.42136	0.22573	0.24303
0.02466	0.83408	0.05455	0.08669
0.01501	0.03978	0.00975	0.93543
0.00975	0.04954	0.02477	0.91591
0.01501	0.00975	0.00975	0.96546
0.02477	0.20495	0.73273	0.03753
0.84834	0.02477	0.01951	0.10735
0.38202	0.02471	0.01947	0.57378
0.05692	0.47191	0.41647	0.05468
0.15753	0.18229	0.03	0.63015
0.07963	0.21487	0.52066	0.18482

MOTIF TEAD-SINE-Alu-repeat.CAGGCTGGAATGcAGTGGc.gCCACTgCATTCCAGCCTG
letter-probability matrix: alength= 4 w= 19 nsites= 1125
0.1001	0.64364	0.07607	0.18018
0.5356	0.1364	0.17151	0.15646
0.13963	0.06981	0.67792	0.11261
0.07715	0.19925	0.65168	0.07191
0.06456	0.77327	0.06231	0.09984
0.29962	0.01947	0.02471	0.65617
0.03003	0.01201	0.93843	0.01951
0.03018	0.04226	0.91773	0.00981
0.9054	0.03003	0.00975	0.0548
0.95116	0.01953	0.00976	0.01953
0.01957	0.00978	0.00978	0.96084
0.00975	0.04729	0.77552	0.16741
0.04932	0.55754	0.02242	0.3707
0.50262	0.08252	0.17479	0.24006
0.18524	0.11746	0.58207	0.11521
0.13183	0.11685	0.12209	0.62921
0.16966	0.06756	0.59759	0.16516
0.15885	0.05748	0.69062	0.09304
0.06212	0.56137	0.02994	0.34655

MOTIF TEAD-SMAD1-GATAD2-YAP1.CrccCwGGAATGtGgC.GcCaCATTCCwGggyG
letter-probability matrix: alength= 4 w= 16 nsites= 766
0.25	0.51	0.08	0.16
0.42084	0.10621	0.34669	0.12625
0.1292	0.4705	0.24346	0.15683
0.08	0.475	0.265	0.18
0.12237	0.66516	0.06981	0.14264
0.44386	0.02994	0.02994	0.49625
0.05255	0.00975	0.92042	0.01726
0.02477	0.02477	0.94069	0.00975
0.86561	0.04729	0.01501	0.07207
0.96546	0.01501	0.00975	0.00975
0.01717	0.0097	0.01717	0.95593
0.01198	0.06966	0.69138	0.22696
0.06736	0.38173	0.0247	0.52619
0.1599	0.18018	0.47522	0.18468
0.24422	0.20792	0.39603	0.15181
0.15719	0.48494	0.20735	0.1505

MOTIF TEAD-altA.a_GAATct_agGAATcT.AgATTCct_agATTC_t
letter-probability matrix: alength= 4 w= 17 nsites= 1083
0.46292	0.06713	0.3046	0.16533
0.23023	0.34334	0.41641	0.01001
0.13666	0.01	0.84333	0.01
0.71666	0.22666	0.01	0.04666
0.96546	0.00975	0.00975	0.01501
0.02477	0.00975	0.02252	0.94294
0.01006	0.44295	0.27181	0.27516
0.13513	0.34984	0.04729	0.46771
0.14666	0.35	0.32333	0.18
0.47309	0.0568	0.31614	0.15396
0.26928	0.28971	0.43116	0.00983
0.0891	0.0495	0.85148	0.0099
0.80198	0.12541	0.0099	0.0627
0.92567	0.03753	0.02702	0.00975
0.02471	0.02471	0.02471	0.92584
0.01	0.44	0.31	0.24
0.17964	0.25673	0.03967	0.52395

MOTIF TEAD-EPAS1-altB.AATGC_agGAAT.ATTCct_GCATT
letter-probability matrix: alength= 4 w= 12 nsites= 728
0.62951	0.13027	0.01957	0.22063
0.90337	0.02471	0.05243	0.01947
0.05243	0.00973	0.01947	0.91835
0.00975	0.08483	0.62012	0.28528
0.08239	0.60149	0.03445	0.28164
0.33783	0.19744	0.09234	0.37237
0.37237	0.10735	0.25525	0.26501
0.36322	0.00971	0.55007	0.07698
0.16143	0.04932	0.77952	0.00971
0.81165	0.14648	0.00971	0.03213
0.92792	0.05255	0.00975	0.00975
0.01	0.01666	0.01	0.96333

MOTIF TEAD-altC.CwGGAtTGTGG.CCACAaTCCwG
letter-probability matrix: alength= 4 w= 11 nsites= 584
0.20762	0.4363	0.20762	0.14844
0.46793	0.00901	0.11723	0.40581
0.04	0.01	0.93333	0.01666
0.04494	0.10936	0.82621	0.01947
0.82807	0.11711	0.00975	0.04504
0.34328	0.02985	0.05472	0.57213
0.01951	0.00975	0.00975	0.96096
0.01342	0.15771	0.6812	0.14765
0.06437	0.17215	0.01497	0.7485
0.19333	0.15333	0.45666	0.19666
0.13245	0.20198	0.48013	0.18543

MOTIF TEAD-short.wGGAATGCAGC.GCTGCATTCCw
letter-probability matrix: alength= 4 w= 11 nsites= 430
0.49599	0.00901	0.07915	0.41583
0.12224	0.07214	0.71342	0.09218
0.00993	0.08278	0.89735	0.00993
0.82119	0.11258	0.02317	0.04304
0.91044	0.06965	0.00995	0.00995
0.04954	0.00975	0.01726	0.92342
0.01933	0.08178	0.81263	0.08624
0.02657	0.81727	0.01661	0.13953
0.56622	0.09602	0.10264	0.23509
0.20333	0.15333	0.56	0.08333
0.15231	0.52649	0.11258	0.2086

MOTIF TFAP2-repeat.aTtgCCtsaGGgCAGgc.gcCTGcCCtsaGGcaAt
letter-probability matrix: alength= 4 w= 17 nsites= 874
0.52	0.07	0.3	0.11
0.15931	0.18136	0.07615	0.58316
0.24747	0.10101	0.22727	0.42424
0.00981	0.37207	0.5683	0.04981
0.01726	0.9557	0.01501	0.01201
0.00971	0.91629	0.00971	0.06427
0.02479	0.37265	0.03456	0.56799
0.04958	0.47558	0.39519	0.07963
0.50331	0.11258	0.29801	0.08609
0.13086	0.00983	0.84947	0.00983
0.01509	0.00981	0.96301	0.01207
0.02006	0.37792	0.59197	0.01003
0.09029	0.67945	0.13017	0.10007
0.48991	0.17923	0.08961	0.24122
0.17333	0.16666	0.48666	0.17333
0.16216	0.19744	0.36786	0.27252
0.16943	0.38538	0.27574	0.16943

MOTIF TFAP2-TRPS1.T_gCCTsAGGgCAaAG.CTtTGcCCTsAGGc_A
letter-probability matrix: alength= 4 w= 16 nsites= 726
0.19	0.01	0.02	0.78
0.27727	0.09909	0.27727	0.34634
0.01666	0.40666	0.55	0.02666
0.00983	0.97049	0.00983	0.00983
0.00975	0.93093	0.00975	0.04954
0.06333	0.29333	0.01666	0.62666
0.0995	0.41293	0.33333	0.15422
0.59	0.10333	0.27	0.03666
0.13574	0.0098	0.84464	0.0098
0.01717	0.01493	0.95294	0.01493
0.0247	0.37425	0.58607	0.01497
0.15436	0.62751	0.11073	0.10738
0.61333	0.07666	0.12333	0.18666
0.45666	0.20333	0.10333	0.23666
0.61	0.1	0.25	0.04
0.01	0.28	0.56	0.15

MOTIF TFAP2-altA.agCCccggGGct.agCCccggGGct
letter-probability matrix: alength= 4 w= 12 nsites= 374
0.48396	0.07715	0.17334	0.26553
0.00901	0.34268	0.56112	0.08717
0.02994	0.72305	0.23203	0.01497
0.04185	0.78923	0.00971	0.15919
0.03978	0.57057	0.00975	0.37987
0.065	0.425	0.19	0.32
0.32	0.19	0.425	0.065
0.37987	0.00975	0.57057	0.03978
0.15919	0.00971	0.78923	0.04185
0.01497	0.23203	0.72305	0.02994
0.08715	0.56048	0.34259	0.00976
0.26561	0.17306	0.0775	0.48382

MOTIF TFAP2-altB-enhancer.GgCCCcgGGGC_GGGgc.gcCCC_GCCCcgGGGcC
letter-probability matrix: alength= 4 w= 17 nsites= 555
0.00901	0.14829	0.67434	0.16833
0.03006	0.38476	0.54909	0.03607
0.00975	0.64264	0.24024	0.10735
0.00973	0.8734	0.09213	0.02471
0.01993	0.69435	0.01661	0.2691
0.16333	0.50666	0.05333	0.27666
0.30774	0.0991	0.42473	0.1684
0.32659	0.00973	0.65393	0.00973
0.00975	0.00975	0.96096	0.01951
0.01	0.05333	0.92666	0.01
0.03003	0.73273	0.22222	0.01501
0.31666	0.21666	0.09333	0.37333
0.12	0.23	0.485	0.165
0.24194	0.06741	0.52883	0.16179
0.09333	0.08666	0.72666	0.09333
0.0903	0.31438	0.54515	0.05016
0.22921	0.37902	0.28464	0.10711

MOTIF TFCP2.C_CyGGyt_rArCC_G.C_GGyTy_arCCrG_G
letter-probability matrix: alength= 4 w= 16 nsites= 382
0.17635	0.54609	0.20641	0.07114
0.12324	0.2515	0.27354	0.3517
0.01	0.97	0.01	0.01
0.02451	0.42347	0.00965	0.54234
0.01	0.01	0.96333	0.01666
0.00973	0.08233	0.89296	0.01497
0.12003	0.36759	0.14253	0.36984
0.12437	0.2786	0.17412	0.42288
0.32	0.22333	0.35	0.10666
0.37417	0.04966	0.39403	0.18211
0.82333	0.01	0.15666	0.01
0.43895	0.00973	0.51385	0.03745
0.00973	0.90112	0.0794	0.00973
0.01947	0.68164	0.00973	0.28913
0.33932	0.22172	0.16704	0.27191
0.03978	0.17492	0.5578	0.22747

MOTIF TFCP2-altA-repeat.GsCCGGCssgGGCCGsC.GsCGGCCcssGCCGGsC
letter-probability matrix: alength= 4 w= 17 nsites= 863
0.25	0.04	0.59	0.12
0.02607	0.43931	0.5025	0.03209
0.00973	0.68614	0.29438	0.00973
0.00996	0.86378	0.02325	0.10299
0.26138	0.04705	0.6221	0.06945
0.00996	0.05315	0.92691	0.00996
0.04013	0.60869	0.13043	0.22073
0.01956	0.44394	0.37848	0.15801
0.06756	0.45495	0.4054	0.07207
0.19471	0.31683	0.47194	0.0165
0.18666	0.17666	0.62666	0.01
0.15695	0.11659	0.59491	0.13153
0.00975	0.76276	0.21771	0.00975
0.04226	0.62339	0.06037	0.27396
0.2003	0.00978	0.75	0.0399
0.02483	0.47103	0.48908	0.01504
0.08483	0.57507	0.09009	0.25

MOTIF THAP1.CGGsCGGAAGtGgc.gcCaCTTCCGsCCG
letter-probability matrix: alength= 4 w= 14 nsites= 786
0.12512	0.53953	0.21021	0.12512
0.23446	0.11422	0.49699	0.1543
0.16504	0.13503	0.66016	0.03975
0.03009	0.46124	0.49661	0.01203
0.05722	0.9134	0.01731	0.01204
0.01508	0.0098	0.96003	0.01508
0.00978	0.00978	0.97065	0.00978
0.92617	0.01677	0.04697	0.01006
0.95016	0.01328	0.02657	0.00996
0.09731	0.0604	0.83221	0.01006
0.08637	0.3289	0.10631	0.4784
0.08695	0.2107	0.59531	0.10702
0.09333	0.33333	0.55666	0.01666
0.06333	0.48666	0.30666	0.14333

MOTIF THRA-THRB-LTR-MLT1B-repeat.gC_GTGwCCTCA_rTGACCyt_a.t_arGGTCAy_TGAGGwCAC_Gc
letter-probability matrix: alength= 4 w= 23 nsites= 558
0.29	0.18	0.43	0.1
0.1	0.56	0.09	0.25
0.16	0.28	0.23	0.33
0.2649	0.10264	0.56953	0.06291
0.05315	0.01993	0.04318	0.88372
0.04333	0.05333	0.88333	0.02
0.49006	0.01986	0.10264	0.38741
0.01956	0.94808	0.0173	0.01504
0.01497	0.96032	0.00973	0.01497
0.01213	0.12367	0.00986	0.85432
0.02	0.71666	0.08666	0.17666
0.8245	0.05298	0.04304	0.07947
0.18768	0.26726	0.29729	0.24774
0.39072	0.13245	0.37748	0.09933
0.01947	0.02471	0.02696	0.92883
0.14	0.04666	0.79333	0.02
0.82608	0.05351	0.10702	0.01337
0.05705	0.88813	0.01501	0.03978
0.03678	0.91304	0.02006	0.0301
0.04226	0.44981	0.02264	0.48528
0.18	0.22666	0.14333	0.45
0.20958	0.3241	0.20958	0.25673
0.51	0.17	0.01	0.31

MOTIF THRA-THRB-altA.gtGtCCT__t_TGACCc.gGGTCA_a__AGGaCac
letter-probability matrix: alength= 4 w= 17 nsites= 366
0.32	0.15	0.49	0.04
0.24124	0.01001	0.32232	0.42642
0.18147	0.02987	0.75429	0.03435
0.2884	0.06475	0.23569	0.41114
0.00976	0.96619	0.01202	0.01202
0.01493	0.9634	0.0097	0.01194
0.02333	0.21333	0.01	0.75333
0.04932	0.40358	0.31091	0.23617
0.33183	0.33408	0.21722	0.11685
0.21771	0.17717	0.25225	0.35285
0.25828	0.27334	0.32831	0.14006
0.01201	0.00975	0.03003	0.94819
0.10455	0.14413	0.74159	0.0097
0.73739	0.17757	0.06997	0.01504
0.06461	0.91359	0.01202	0.00976
0.0448	0.80657	0.0097	0.1389
0.07718	0.53691	0.02348	0.36241

MOTIF TOE1.gTCACGTGAc_cAc.gTg_gTCACGTGAc
letter-probability matrix: alength= 4 w= 14 nsites= 1319
0.33779	0.06354	0.56856	0.0301
0.03333	0.08666	0.06	0.82
0.00975	0.97072	0.00975	0.00975
0.97049	0.00983	0.00983	0.00983
0.01337	0.76254	0.02341	0.20066
0.15355	0.01512	0.82148	0.00983
0.00981	0.00981	0.00981	0.97056
0.00975	0.00975	0.97072	0.00975
0.89387	0.0269	0.05979	0.01943
0.02333	0.6	0.05	0.32666
0.21633	0.38048	0.10816	0.295
0.21198	0.36404	0.1573	0.26666
0.54485	0.12624	0.24252	0.08637
0.04	0.53666	0.1	0.32333

MOTIF TOX-enhancer.ATaATGAsTCAT__tAT.ATa__ATGAsTCATtAT
letter-probability matrix: alength= 4 w= 17 nsites= 598
0.53006	0.13927	0.23847	0.09218
0.1031	0.11011	0.12612	0.66066
0.36815	0.19402	0.24875	0.18905
0.62762	0.12987	0.19519	0.04729
0.01726	0.00975	0.00975	0.96321
0.02682	0.01713	0.85171	0.10432
0.95666	0.01333	0.01	0.02
0.11073	0.38255	0.3859	0.1208
0.03978	0.00975	0.01501	0.93543
0.09009	0.86786	0.01726	0.02477
0.96846	0.00975	0.00975	0.01201
0.03003	0.24024	0.16216	0.56756
0.21	0.31	0.14	0.34
0.34578	0.21882	0.09932	0.33607
0.24548	0.17771	0.09789	0.47891
0.7774	0.01661	0.06312	0.14285
0.07	0.14333	0.08666	0.7

MOTIF TP53.CAraCATGyc_rGrCATGt.aCATGyCy_grCATGtyTG
letter-probability matrix: alength= 4 w= 19 nsites= 739
0.18455	0.54864	0.11835	0.14844
0.66733	0.01002	0.01603	0.30661
0.37817	0.04932	0.42301	0.14947
0.50149	0.10432	0.28539	0.10879
0.01207	0.96603	0.00981	0.01207
0.8009	0.04207	0.00976	0.14725
0.26787	0.00978	0.06772	0.65462
0.00975	0.00975	0.97072	0.00975
0.09962	0.397	0.01947	0.48389
0.14666	0.48333	0.07	0.3
0.24161	0.25838	0.22818	0.27181
0.41106	0.01943	0.43049	0.13901
0.26197	0.01721	0.59356	0.12724
0.54176	0.00978	0.42136	0.02708
0.01731	0.96084	0.01204	0.00978
0.66142	0.06966	0.00973	0.25917
0.1599	0.06981	0.08483	0.68543
0.03753	0.08708	0.74774	0.12762
0.11895	0.3539	0.0171	0.51003

MOTIF TP53-altA.CATGyCGt_rCATGtTG.CAaCATGy_aCGrCATG
letter-probability matrix: alength= 4 w= 17 nsites= 472
0.11211	0.64364	0.08908	0.15515
0.64092	0.02407	0.24373	0.09127
0.16741	0.00975	0.01501	0.8078
0.00975	0.00975	0.96546	0.01501
0.01195	0.51046	0.00971	0.46786
0.05307	0.72251	0.01516	0.20924
0.01722	0.14681	0.61647	0.21947
0.11202	0.26587	0.24122	0.38088
0.17587	0.31658	0.3618	0.14572
0.3469	0.16591	0.35671	0.13046
0.15465	0.65315	0.14714	0.04504
0.70203	0.06019	0.00978	0.22799
0.08439	0.0097	0.01717	0.88872
0.00975	0.00975	0.97072	0.00975
0.01941	0.35847	0.0097	0.61239
0.18482	0.15477	0.10743	0.55296
0.12374	0.19063	0.52508	0.16053

MOTIF TP53-short.C_rGgCATGtyTG.CAraCATGcCy_G
letter-probability matrix: alength= 4 w= 13 nsites= 1125
0.11711	0.61261	0.11711	0.15315
0.29158	0.12024	0.24649	0.34168
0.37762	0.00975	0.48498	0.12762
0.14264	0.01201	0.71771	0.12762
0.36009	0.00975	0.60015	0.03
0.01204	0.96837	0.00978	0.00978
0.6882	0.04207	0.00976	0.25995
0.16979	0.00976	0.04958	0.77084
0.00983	0.0121	0.96822	0.00983
0.03981	0.35011	0.01202	0.59804
0.10969	0.44027	0.10217	0.34785
0.2408	0.18729	0.0602	0.5117
0.17492	0.13963	0.51801	0.16741

MOTIF TP63.CaggCA_GcCcrGgCcTgC.GcAgGcCygGgC_TGcctG
letter-probability matrix: alength= 4 w= 19 nsites= 692
0.13	0.59	0.11	0.17
0.38415	0.15145	0.28284	0.18154
0.19233	0.28249	0.37039	0.15477
0.30232	0.07308	0.52159	0.10299
0.01201	0.96846	0.00975	0.00975
0.67287	0.25558	0.01937	0.05216
0.29909	0.02719	0.38217	0.29154
0.00975	0.00975	0.97072	0.00975
0.07692	0.58862	0.01672	0.31772
0.15511	0.53465	0.16831	0.14191
0.18161	0.37817	0.27354	0.16666
0.33483	0.14489	0.41516	0.1051
0.19969	0.01726	0.63813	0.14489
0.30843	0.04929	0.61239	0.02987
0.00975	0.94819	0.02252	0.01951
0.2587	0.45273	0.0199	0.26865
0.10631	0.19269	0.21594	0.48504
0.05629	0.30463	0.5298	0.10927
0.15719	0.51505	0.08695	0.2408

MOTIF TP73.CAtGtC_ggACaTG_C_g.c_G_CAtGTcc_GaCaTG
letter-probability matrix: alength= 4 w= 18 nsites= 241
0.07121	0.8004	0.07422	0.05416
0.88255	0.01677	0.01006	0.0906
0.32666	0.01	0.09666	0.56666
0.01726	0.00975	0.96096	0.01201
0.07	0.32333	0.01	0.59666
0.13422	0.55704	0.0302	0.27852
0.18	0.29333	0.16333	0.36333
0.29909	0.14048	0.39728	0.16314
0.32282	0.1096	0.45795	0.1096
0.63455	0.01328	0.27242	0.07973
0.00975	0.97072	0.00975	0.00975
0.53333	0.08333	0.01	0.37333
0.06756	0.01726	0.04954	0.86561
0.01508	0.03016	0.89969	0.05505
0.08233	0.32634	0.17215	0.41916
0.05016	0.52842	0.19397	0.22742
0.29333	0.34666	0.02333	0.33666
0.18	0.06	0.45	0.31

MOTIF TRPS1.wttgCCTgAGGc_Att.aaT_gCCTcAGGcaaw
letter-probability matrix: alength= 4 w= 16 nsites= 420
0.42	0.08	0.16	0.34
0.2545	0.09619	0.20841	0.44088
0.3092	0.0098	0.27149	0.4095
0.0303	0.31986	0.63299	0.01683
0.04729	0.92042	0.02252	0.00975
0.00975	0.8033	0.00975	0.17717
0.10702	0.23411	0.02341	0.63545
0.16107	0.23825	0.46979	0.13087
0.61744	0.01006	0.24161	0.13087
0.19076	0.00968	0.78986	0.00968
0.01003	0.01672	0.96321	0.01003
0.07207	0.57057	0.33483	0.02252
0.37537	0.29504	0.05705	0.27252
0.58724	0.04362	0.19463	0.17449
0.1	0.29	0.04	0.57
0.0396	0.12871	0.33663	0.49504

MOTIF TSC22D1.tcyCTcc__CyCtcCCtCc.gGaGGgaGrG__ggAGrga
letter-probability matrix: alength= 4 w= 19 nsites= 350
0.02905	0.36673	0.10821	0.49599
0.1031	0.42342	0.22322	0.25025
0.03734	0.45257	0.01717	0.4929
0.0173	0.68698	0.03009	0.26561
0.04333	0.29666	0.01333	0.64666
0.00975	0.56531	0.1096	0.31531
0.11773	0.54566	0.04	0.2966
0.18811	0.31602	0.14747	0.34838
0.14333	0.29333	0.24	0.32333
0.02333	0.65666	0.04	0.28
0.05492	0.43641	0.00978	0.49887
0.01503	0.67669	0.04511	0.26315
0.03445	0.32434	0.00973	0.63146
0.03355	0.47651	0.12416	0.36577
0.15231	0.63245	0.02649	0.18874
0.08	0.6	0.08333	0.23666
0.066	0.38613	0.0099	0.53795
0.0101	0.72727	0.0101	0.25252
0.01	0.63	0.34	0.02

MOTIF TSC22D2-weak.GgCTCCCtaaCTTCcc.ggGAAGttaGGGAGcC
letter-probability matrix: alength= 4 w= 16 nsites= 154
0.14844	0.10832	0.52557	0.21765
0.28	0.09	0.43	0.2
0.11221	0.67656	0.0429	0.16831
0.17549	0.06291	0.00993	0.75165
0.00993	0.61589	0.16225	0.21192
0.02666	0.68333	0.01	0.28
0.0891	0.67326	0.0099	0.22772
0.25827	0.22516	0.16887	0.34768
0.48	0.09	0.28	0.15
0.39	0.19	0.15	0.27
0.01666	0.79	0.01	0.18333
0.12292	0.27242	0.00996	0.59468
0.05	0.30333	0.01333	0.63333
0.01666	0.70333	0.01	0.27
0.21782	0.38613	0.24752	0.14851
0.16	0.55	0.01	0.28

MOTIF TSC22D4.cttTTC_CACagG.CctGTG_GAAaag
letter-probability matrix: alength= 4 w= 13 nsites= 214
0.26152	0.4539	0.2044	0.08016
0.20741	0.09619	0.23747	0.45891
0.08258	0.13213	0.29279	0.49249
0.0165	0.0726	0.0363	0.87458
0.01941	0.0224	0.03211	0.92606
0.00967	0.90096	0.01489	0.07446
0.20331	0.32831	0.10993	0.35843
0.00981	0.9683	0.01207	0.00981
0.93562	0.0247	0.00973	0.02994
0.0299	0.65116	0.2093	0.10963
0.49549	0.09234	0.30255	0.1096
0.17171	0.23232	0.36363	0.23232
0.07	0.12	0.54	0.27

MOTIF TUT4-repeat.GcGCCTGCGCac.gtGCGCAGGCgC
letter-probability matrix: alength= 4 w= 12 nsites= 330
0.12224	0.16833	0.67635	0.03306
0.14228	0.49398	0.2515	0.11222
0.02317	0.12913	0.73509	0.11258
0.02666	0.73666	0.22666	0.01
0.27906	0.65448	0.05647	0.00996
0.13333	0.01	0.07666	0.78
0.00996	0.21262	0.74086	0.03654
0.00996	0.93023	0.00996	0.04983
0.0858	0.0099	0.80858	0.0957
0.03642	0.7947	0.1192	0.04966
0.41	0.31	0.16	0.12
0.11	0.48	0.29	0.12

MOTIF USF-ATF3-MITF-MNT-RAD51-SIN3A-TFE3-ARNT-ARID4-FOXK-ZNF207.GTCtCgGTCACGTGACccGGA.TCCggGTCACGTGACcGaGAC
letter-probability matrix: alength= 4 w= 21 nsites= 1076
0.24424	0.22522	0.5035	0.02702
0.12712	0.22222	0.14714	0.5035
0.11036	0.66889	0.10702	0.11371
0.19	0.245	0.205	0.36
0.11442	0.47761	0.20398	0.20398
0.25666	0.07333	0.48	0.19
0.27919	0.08233	0.60628	0.03218
0.04969	0.25075	0.05722	0.64231
0.00983	0.97049	0.00983	0.00983
0.96546	0.00975	0.00975	0.01501
0.00973	0.84805	0.02245	0.11976
0.10271	0.02719	0.858	0.01208
0.01501	0.00975	0.00975	0.96546
0.00978	0.00978	0.97065	0.00978
0.69887	0.04943	0.20674	0.04494
0.01207	0.65886	0.06264	0.26641
0.16027	0.46651	0.08276	0.29044
0.18333	0.34666	0.20666	0.26333
0.12333	0.19666	0.46666	0.21333
0.18604	0.12956	0.57475	0.10963
0.52525	0.17171	0.23232	0.0707

MOTIF USF-altB.sGyCaCGTGtCCcc.ggGGaCACGtGrCs
letter-probability matrix: alength= 4 w= 14 nsites= 1409
0.13613	0.37237	0.42842	0.06306
0.17917	0.22822	0.49549	0.09709
0.01501	0.42267	0.13738	0.42492
0.00975	0.97072	0.00975	0.00975
0.57057	0.1021	0.02477	0.30255
0.00971	0.89387	0.00971	0.08669
0.09459	0.00975	0.88588	0.00975
0.00975	0.01501	0.00975	0.96546
0.00975	0.00975	0.97072	0.00975
0.28249	0.00976	0.15477	0.55296
0.0098	0.6184	0.19607	0.17571
0.08708	0.58558	0.1051	0.22222
0.14	0.405	0.28	0.175
0.08258	0.4527	0.31231	0.1524

MOTIF USF-altC-promoter.sGTCAsGTGACCGtscCc.gGgsaCGGTCACsTGACs
letter-probability matrix: alength= 4 w= 18 nsites= 157
0.11623	0.41683	0.42685	0.04008
0.08208	0.17217	0.7087	0.03703
0.01194	0.26362	0.05974	0.66467
0.00975	0.97072	0.00975	0.00975
0.62341	0.18866	0.17598	0.01193
0.00975	0.53528	0.41516	0.03978
0.07191	0.05468	0.85617	0.01722
0.00975	0.00975	0.00975	0.97072
0.00975	0.01201	0.96846	0.00975
0.77095	0.01497	0.20434	0.00973
0.0101	0.78114	0.17171	0.03703
0.01006	0.68456	0.16442	0.14093
0.10033	0.25418	0.59531	0.05016
0.10333	0.25	0.21333	0.43333
0.16179	0.36404	0.41947	0.05468
0.11	0.47333	0.35	0.06666
0.06217	0.63895	0.2794	0.01947
0.03978	0.44519	0.31531	0.19969

MOTIF USF-pal.GTCAastGACc.gGTCastTGAC
letter-probability matrix: alength= 4 w= 11 nsites= 1082
0.12637	0.11935	0.74523	0.00902
0.00901	0.21442	0.05611	0.72044
0.00975	0.97072	0.00975	0.00975
0.97072	0.00975	0.00975	0.00975
0.51276	0.3551	0.04204	0.09009
0.09962	0.394	0.40149	0.10486
0.1165	0.0448	0.29126	0.54742
0.00975	0.00975	0.97072	0.00975
0.72234	0.06997	0.19789	0.00978
0.0097	0.77669	0.06721	0.14637
0.17638	0.44843	0.13153	0.24364

MOTIF WDR5-altA.GGATCCGccGCCATCcs.sgGATGGCggCGGATCC
letter-probability matrix: alength= 4 w= 17 nsites= 189
0.11623	0.11623	0.55511	0.21242
0.11233	0.18154	0.55466	0.15145
0.89039	0.01501	0.00975	0.08483
0.00975	0.00975	0.00975	0.97072
0.00975	0.96096	0.00975	0.01951
0.08483	0.79579	0.00975	0.1096
0.1204	0.03678	0.83277	0.01003
0.26072	0.44554	0.23762	0.0561
0.13513	0.43993	0.28978	0.13513
0.07	0.08333	0.67333	0.17333
0.07934	0.70359	0.05988	0.15718
0.06456	0.91591	0.00975	0.00975
0.96546	0.00975	0.00975	0.01501
0.01501	0.00975	0.00975	0.96546
0.01677	0.94295	0.01677	0.02348
0.08689	0.39176	0.29438	0.22696
0.09933	0.39403	0.45033	0.05629

MOTIF WT1.A_t_CCTCCCttc.gaaGGGAGG_a_T
letter-probability matrix: alength= 4 w= 13 nsites= 619
0.59459	0.08908	0.12812	0.18818
0.29659	0.08316	0.23647	0.38376
0.17333	0.28	0.15	0.39666
0.15771	0.30872	0.17114	0.36241
0.30434	0.62876	0.02006	0.04682
0.02348	0.9463	0.01006	0.02013
0.01003	0.01003	0.02675	0.95317
0.00993	0.93377	0.0298	0.02649
0.01655	0.9437	0.00993	0.0298
0.01672	0.84949	0.01003	0.12374
0.15	0.31666	0.02666	0.50666
0.21404	0.22408	0.14381	0.41806
0.14	0.45	0.12	0.29

MOTIF WT1-altA.g_ctCCaCCCTg.cAGGGtGGag_c
letter-probability matrix: alength= 4 w= 12 nsites= 287
0.28028	0.09609	0.45345	0.17017
0.32264	0.30861	0.28557	0.08316
0.2651	0.42953	0.03691	0.26845
0.13907	0.11258	0.25165	0.49668
0.17	0.81	0.01	0.01
0.03333	0.86	0.01	0.09666
0.57333	0.03	0.01	0.38666
0.0099	0.85808	0.0099	0.12211
0.01	0.93	0.01	0.05
0.01	0.95666	0.01	0.02333
0.15946	0.21594	0.00996	0.61461
0.099	0.25742	0.44554	0.19801

MOTIF XBP1.G_TGACGTGGC_ccGg.cCgg_GCCACGTCA_C
letter-probability matrix: alength= 4 w= 16 nsites= 157
0.13927	0.20941	0.52505	0.12625
0.19744	0.34759	0.39789	0.05705
0.10666	0.11	0.09666	0.68666
0.02994	0.07485	0.84056	0.05464
0.9634	0.01194	0.01493	0.0097
0.00975	0.9084	0.05705	0.02477
0.01501	0.07732	0.88063	0.02702
0.01726	0.01501	0.00975	0.95795
0.01666	0.01666	0.95666	0.01
0.02657	0.00996	0.7176	0.24584
0.07666	0.82666	0.04666	0.05
0.18	0.32	0.21	0.29
0.11	0.42	0.18	0.29
0.26	0.48	0.19	0.07
0.16831	0.23762	0.49504	0.099
0.21	0.31	0.47	0.01

MOTIF YBX1-repeat.ssATCCATCCATCCATCCAT.ATGGATGGATGGATGGATss
letter-probability matrix: alength= 4 w= 20 nsites= 1093
0.0531	0.48396	0.39679	0.06613
0.03907	0.51202	0.39579	0.0531
0.87417	0.01324	0.06622	0.04635
0.02985	0.08955	0.01492	0.86567
0.01956	0.79759	0.0474	0.13544
0.01953	0.83095	0.02704	0.12246
0.89497	0.03	0.015	0.06001
0.03978	0.10735	0.00975	0.84309
0.01968	0.84254	0.03482	0.10295
0.01947	0.83895	0.01722	0.12434
0.87707	0.03016	0.01508	0.07767
0.03456	0.10969	0.00976	0.84598
0.02708	0.79984	0.06019	0.11286
0.04013	0.79598	0.01003	0.15384
0.89296	0.02994	0.0247	0.05239
0.03456	0.09466	0.00976	0.861
0.03	0.79	0.055	0.125
0.07718	0.70134	0.12751	0.09395
0.81727	0.01328	0.09966	0.06976
0.0561	0.0726	0.20132	0.66996

MOTIF YY1-PHF-TAF1-RBFOX2-NFRKB-ELL2-ARID4-repeat.sCcGcCGCCGCCATCTTGggC.GccCAAGATGGCGGCGgCgGs
letter-probability matrix: alength= 4 w= 21 nsites= 650
0.18	0.37	0.44	0.01
0.16232	0.6022	0.19639	0.03907
0.07446	0.48399	0.36485	0.07669
0.06734	0.16835	0.7138	0.0505
0.04333	0.60666	0.31	0.04
0.11627	0.58803	0.26245	0.03322
0.04511	0.03007	0.8421	0.0827
0.02262	0.81674	0.1282	0.03242
0.08026	0.76254	0.12709	0.0301
0.03003	0.01951	0.91591	0.03453
0.00985	0.96285	0.01743	0.00985
0.0097	0.95593	0.01941	0.01493
0.85329	0.0494	0.04491	0.05239
0.02464	0.07468	0.06422	0.83644
0.01943	0.66218	0.18908	0.12929
0.03471	0.04981	0.04528	0.87018
0.01512	0.08018	0.04009	0.86459
0.04992	0.25189	0.59757	0.1006
0.10534	0.33107	0.47103	0.09255
0.11666	0.32666	0.46	0.09666
0.19801	0.62376	0.0693	0.10891

MOTIF YY1-TAF1-CDK9-GTF2F-KFRKB-PHF8-SIN3A-SMAD-altA.CGCCGCCATCTTGGGg.cCCCAAGATGGCGGCG
letter-probability matrix: alength= 4 w= 16 nsites= 506
0.12625	0.52505	0.26252	0.08617
0.1	0.21	0.615	0.075
0.07191	0.69662	0.13183	0.09962
0.114	0.67809	0.12891	0.07898
0.06006	0.01951	0.88588	0.03453
0.01501	0.96321	0.00975	0.01201
0.00975	0.97072	0.00975	0.00975
0.95547	0.00981	0.00981	0.0249
0.0225	0.015	0.00975	0.95273
0.0198	0.69636	0.11551	0.16831
0.02252	0.01201	0.01201	0.95345
0.00975	0.01501	0.01201	0.96321
0.04362	0.20469	0.62751	0.12416
0.08333	0.23666	0.56666	0.11333
0.21404	0.19732	0.53846	0.05016
0.01	0.18	0.53	0.28

MOTIF YY1-TAF1-NFRKB-altC.cAGCCGCcATCTTG.CAAGATgGCGGCTg
letter-probability matrix: alength= 4 w= 14 nsites= 911
0.12212	0.49049	0.26826	0.11911
0.52552	0.22122	0.19419	0.05905
0.15465	0.01951	0.68318	0.14264
0.03009	0.80737	0.10233	0.06019
0.17306	0.75244	0.05718	0.0173
0.05692	0.00973	0.91835	0.01498
0.01003	0.90301	0.07023	0.01672
0.00975	0.63513	0.34534	0.00975
0.79984	0.12039	0.02483	0.05492
0.00975	0.04729	0.06006	0.88288
0.01	0.64333	0.15	0.19666
0.02	0.01	0.01	0.96
0.03471	0.21358	0.13283	0.61886
0.10655	0.23099	0.53874	0.12369

MOTIF YY1-altD.asCGCCsCCATct.agATGGsGGCGst
letter-probability matrix: alength= 4 w= 13 nsites= 820
0.47094	0.08216	0.32765	0.11923
0.13941	0.39317	0.41825	0.04914
0.12696	0.52725	0.24122	0.10455
0.09888	0.00966	0.8	0.09144
0.00965	0.83209	0.1263	0.03194
0.0825	0.85148	0.0429	0.0231
0.03197	0.43568	0.52044	0.01189
0.00975	0.97072	0.00975	0.00975
0.00975	0.97072	0.00975	0.00975
0.81666	0.01	0.05666	0.11666
0.03435	0.14189	0.0097	0.81404
0.08689	0.47415	0.32434	0.1146
0.0825	0.28712	0.11881	0.51155

MOTIF YY1-TAF1-NFRKB-altE.ccGCCGysrTCTTGs.sCAAGAysrCGGCgg
letter-probability matrix: alength= 4 w= 15 nsites= 999
0.11222	0.46492	0.33366	0.08917
0.14929	0.49198	0.25751	0.1012
0.05216	0.00968	0.78464	0.1535
0.02235	0.78986	0.12369	0.06408
0.15092	0.72342	0.09368	0.03197
0.06981	0.00975	0.9054	0.01501
0.00973	0.5464	0.00973	0.43413
0.00973	0.53892	0.44161	0.00973
0.53143	0.00973	0.4491	0.00973
0.00975	0.03978	0.00975	0.94069
0.0097	0.65944	0.14189	0.18894
0.00975	0.02477	0.00975	0.9557
0.00973	0.07709	0.02994	0.88323
0.06231	0.18468	0.60285	0.15015
0.09213	0.36179	0.43895	0.10711

MOTIF YY1-altF.CCGCCATATTGGGG.CCCCAATATGGCGG
letter-probability matrix: alength= 4 w= 14 nsites= 1004
0.11935	0.65897	0.12236	0.09929
0.10821	0.52204	0.2014	0.16833
0.00975	0.00975	0.96846	0.01201
0.00975	0.97072	0.00975	0.00975
0.00975	0.97072	0.00975	0.00975
0.97072	0.00975	0.00975	0.00975
0.00975	0.05251	0.27006	0.66766
0.6051	0.29279	0.05705	0.04504
0.2575	0.00975	0.00975	0.72297
0.00975	0.00975	0.00975	0.97072
0.0627	0.0099	0.78217	0.14521
0.149	0.17218	0.4735	0.20529
0.22185	0.20529	0.48675	0.08609
0.08445	0.17638	0.56502	0.17414

MOTIF ZBED5-DNA-MER5A-repeat.rCaCAsTTTGAGAACCACTrc.gyAGTGGTTCTCAAAsTGtGy
letter-probability matrix: alength= 4 w= 21 nsites= 390
0.41282	0.14128	0.42284	0.02304
0.05305	0.66366	0.07307	0.21021
0.44226	0.18339	0.33433	0.04
0.1	0.63333	0.20333	0.06333
0.80737	0.04213	0.09781	0.05267
0.02994	0.42664	0.49401	0.0494
0.02	0.07	0.03	0.88
0.01198	0.06217	0.01722	0.90861
0.01722	0.00973	0.02696	0.94606
0.01726	0.03978	0.93318	0.00975
0.69	0.015	0.27	0.025
0.07718	0.04026	0.85906	0.02348
0.93797	0.03252	0.01966	0.00983
0.96846	0.00975	0.01201	0.00975
0.17607	0.71096	0.07973	0.03322
0.0602	0.81605	0.02006	0.10367
0.58666	0.21333	0.11	0.09
0.06688	0.64548	0.14381	0.14381
0.05647	0.0897	0.17607	0.67774
0.42	0.14	0.39	0.05
0.08	0.5	0.33	0.09

MOTIF ZBTB1-weak.TcTCTTTCCT.AGGAAAGAgA
letter-probability matrix: alength= 4 w= 10 nsites= 181
0.09919	0.00901	0.06913	0.82264
0.02905	0.55511	0.11823	0.29759
0.15333	0.15666	0.21666	0.47333
0.01328	0.76079	0.10963	0.11627
0.0596	0.21854	0.00993	0.71192
0.04635	0.0596	0.11258	0.78145
0.11666	0.12	0.01	0.75333
0.18666	0.50333	0.15666	0.15333
0.0561	0.78547	0.0957	0.0627
0.01	0.01333	0.01	0.96666

MOTIF ZBTB3-SINE-Alu-repeat.CGAtCTCGGCTCACTGCAAcCTCC.GGAGgTTGCAGTGAGCCGAGaTCG
letter-probability matrix: alength= 4 w= 24 nsites= 1825
0.09	0.66	0.04	0.21
0.26252	0.07014	0.64729	0.02004
0.97	0.01	0.01	0.01
0.0298	0.01192	0.36959	0.58867
0.03003	0.76276	0.18768	0.01951
0.01333	0.01	0.01	0.96666
0.03237	0.79292	0.0271	0.14759
0.21926	0.02657	0.69767	0.05647
0.03978	0.12012	0.8078	0.03228
0.04932	0.87443	0.03437	0.04185
0.0225	0.02475	0.03	0.92273
0.01717	0.9507	0.0224	0.0097
0.97072	0.00975	0.00975	0.00975
0.00976	0.96619	0.01202	0.01202
0.01947	0.01947	0.02471	0.93632
0.01003	0.02341	0.95652	0.01003
0.01655	0.90397	0.05298	0.02649
0.96632	0.01346	0.0101	0.0101
0.84666	0.02	0.11666	0.01666
0.04966	0.53311	0.34437	0.07284
0.03666	0.90666	0.02333	0.03333
0.04	0.04333	0.06666	0.85
0.07615	0.80132	0.09602	0.02649
0.02006	0.61538	0.06354	0.301

MOTIF ZBTB3-altA-SINE-Alu-repeat.AGCCACTGCACTCCAGcs.sgCTGGAGTGCAGTGGCT
letter-probability matrix: alength= 4 w= 18 nsites= 2143
0.54	0.22	0.07	0.17
0.12912	0.04704	0.78478	0.03903
0.02666	0.61333	0.29	0.07
0.01333	0.93333	0.04	0.01333
0.95131	0.01198	0.02696	0.00973
0.00983	0.96293	0.01739	0.00983
0.02235	0.00968	0.02459	0.94336
0.00975	0.03753	0.94294	0.00975
0.00975	0.95795	0.01726	0.01501
0.96024	0.00975	0.015	0.015
0.04204	0.81081	0.03978	0.10735
0.01951	0.04729	0.01501	0.91816
0.01	0.84	0.12333	0.02666
0.02987	0.86109	0.05227	0.05675
0.93687	0.02657	0.01993	0.01661
0.02666	0.04666	0.86333	0.06333
0.02348	0.60738	0.33892	0.0302
0.0231	0.44884	0.48514	0.0429

MOTIF ZBTB5.sCcGCGGACCg_GGGGAggC.GccTCCCC_cGGTCCGCgGs
letter-probability matrix: alength= 4 w= 20 nsites= 271
0.00902	0.42627	0.4363	0.12838
0.18818	0.55455	0.16816	0.08908
0.08	0.5	0.27	0.15
0.01	0.19	0.74333	0.05666
0.17333	0.77666	0.03	0.02
0.015	0.02475	0.94523	0.015
0.01	0.01	0.97	0.01
0.8177	0.12003	0.0225	0.03975
0.01722	0.85842	0.09213	0.0322
0.01993	0.74086	0.18604	0.05315
0.0298	0.36754	0.50993	0.09271
0.21584	0.31169	0.37962	0.09283
0.25333	0.14333	0.56	0.04333
0.19475	0.17677	0.55131	0.07715
0.24584	0.04318	0.60132	0.10963
0.00975	0.00975	0.97072	0.00975
0.97	0.01	0.01	0.01
0.29	0.19233	0.46806	0.04958
0.21393	0.2587	0.38805	0.1393
0.18	0.56333	0.18333	0.07333

MOTIF ZBTB5-altA.cc_GCGGACCCgG.CcGGGTCCGC_gg
letter-probability matrix: alength= 4 w= 13 nsites= 227
0.07915	0.46593	0.23747	0.21743
0.08908	0.39639	0.27727	0.23723
0.11333	0.37333	0.31666	0.19666
0.01202	0.26521	0.70323	0.01953
0.11486	0.86561	0.00975	0.00975
0.05243	0.06441	0.86367	0.01947
0.00975	0.02477	0.9557	0.00975
0.86367	0.09737	0.01947	0.01947
0.00993	0.88079	0.09602	0.01324
0.00975	0.73273	0.17267	0.08483
0.08	0.61	0.24	0.07
0.16	0.25	0.43	0.16
0.12	0.21	0.61	0.06

MOTIF ZBTB6.GgGgTgCTGGAGCCgG.CcGGCTCCAGcAcCcC
letter-probability matrix: alength= 4 w= 16 nsites= 622
0.22	0.25	0.52	0.01
0.33767	0.06713	0.48797	0.10721
0.15718	0.09955	0.66092	0.08233
0.36404	0.07191	0.49438	0.06966
0.18333	0.06666	0.11666	0.63333
0.02464	0.30097	0.47274	0.20164
0.27088	0.6772	0.03461	0.0173
0.04204	0.15015	0.04504	0.76276
0.26034	0.00978	0.65462	0.07524
0.0098	0.01508	0.9653	0.0098
0.97049	0.00983	0.00983	0.00983
0.00975	0.00975	0.97072	0.00975
0.09459	0.82582	0.04729	0.03228
0.1096	0.62012	0.03753	0.23273
0.19095	0.27135	0.35678	0.1809
0.0596	0.18874	0.63576	0.11589

MOTIF ZBTB6-altB-promoter.sgGGmGCgGGAGCcs.sgGCTCCcGCkCCcs
letter-probability matrix: alength= 4 w= 15 nsites= 260
0.05611	0.44689	0.38677	0.11022
0.14428	0.25651	0.46492	0.13426
0.15171	0.0568	0.71225	0.07922
0.04	0.10333	0.84666	0.01
0.42267	0.51051	0.00975	0.05705
0.02985	0.02985	0.84328	0.09701
0.18754	0.63765	0.16504	0.00975
0.21666	0.24666	0.37	0.16666
0.155	0.15	0.575	0.12
0.02333	0.07666	0.89	0.01
0.94748	0.0225	0.015	0.015
0.03734	0.0097	0.93353	0.01941
0.12012	0.62012	0.2027	0.05705
0.099	0.45544	0.31683	0.12871
0.17	0.36	0.46	0.01

MOTIF ZBTB7A.ssc_GGGGTCgCsgcC.GgcsGcGACCCC_gss
letter-probability matrix: alength= 4 w= 16 nsites= 696
0.12825	0.39679	0.46593	0.00901
0.06613	0.39679	0.44689	0.09018
0.0598	0.55149	0.28571	0.10299
0.18426	0.3543	0.35955	0.10187
0.22522	0.07207	0.69294	0.00975
0.03218	0.00973	0.92814	0.02994
0.03245	0.00981	0.94792	0.00981
0.01	0.02333	0.95666	0.01
0.07507	0.02702	0.24474	0.65315
0.00975	0.97072	0.00975	0.00975
0.02477	0.24474	0.44519	0.28528
0.0447	0.6602	0.22801	0.06706
0.09759	0.41516	0.34009	0.14714
0.06981	0.30255	0.53753	0.09009
0.1	0.5	0.35	0.05
0.0099	0.60396	0.22772	0.15841

MOTIF ZBTB8A-enhancer.Cgc_GGGCTGAG.CTCAGCCC_gcG
letter-probability matrix: alength= 4 w= 12 nsites= 397
0.11	0.47	0.22	0.2
0.22	0.29	0.44	0.05
0.12582	0.44701	0.26158	0.16556
0.31229	0.2392	0.1495	0.299
0.15894	0.01324	0.81788	0.00993
0.01	0.02333	0.92666	0.04
0.01	0.01	0.97	0.01
0.01	0.97	0.01	0.01
0.06333	0.01	0.2	0.72666
0.03322	0.27574	0.66445	0.02657
0.7	0.22333	0.02	0.05666
0.17161	0.13531	0.58415	0.10891

MOTIF ZBTB9.aCGTGGCcgsgGTGGCGc.gCGCCACcscgGCCACGt
letter-probability matrix: alength= 4 w= 18 nsites= 1106
0.45	0.29	0.2	0.06
0.00901	0.68436	0.12825	0.17835
0.02477	0.00975	0.94294	0.02252
0.01497	0.07185	0.01497	0.8982
0.00975	0.00975	0.97072	0.00975
0.01951	0.03003	0.87087	0.07957
0.08389	0.60067	0.13422	0.1812
0.13131	0.3771	0.24915	0.24242
0.13289	0.23255	0.40199	0.23255
0.12666	0.41333	0.32666	0.13333
0.12666	0.27	0.38666	0.21666
0.00973	0.0397	0.94082	0.00973
0.04226	0.04528	0.00981	0.90264
0.00975	0.00975	0.97072	0.00975
0.01947	0.01947	0.86367	0.09737
0.07308	0.84385	0.03986	0.04318
0.12	0.18	0.53	0.17
0.13	0.43	0.25	0.19

MOTIF ZBTB9-altA.Gc_CcCGTGGCcgcGG.CCgcgGCCACGgG_gC
letter-probability matrix: alength= 4 w= 16 nsites= 535
0.03	0.22	0.6	0.15
0.05511	0.55811	0.30661	0.08016
0.30572	0.14307	0.37349	0.17771
0.11333	0.57	0.25666	0.06
0.35	0.46	0.13	0.06
0.04705	0.65421	0.0448	0.25392
0.03453	0.01501	0.94069	0.00975
0.01206	0.09803	0.02262	0.86726
0.00975	0.00975	0.97072	0.00975
0.01497	0.00973	0.95059	0.0247
0.02649	0.90397	0.04304	0.02649
0.1599	0.46996	0.04504	0.32507
0.05974	0.30619	0.4227	0.21135
0.08333	0.52666	0.09	0.3
0.07333	0.23	0.57	0.12666
0.11426	0.1389	0.64227	0.10455

MOTIF ZBTB9-altB-repeat.ccGGCCACgTGTGCCACgG.CcGTGGCACAcGTGGCCgg
letter-probability matrix: alength= 4 w= 19 nsites= 371
0.19	0.46	0.32	0.03
0.21765	0.40621	0.2678	0.10832
0.19191	0.0505	0.64646	0.11111
0.05351	0.10702	0.73578	0.10367
0.02325	0.88704	0.02325	0.06644
0.01	0.97	0.01	0.01
0.85714	0.04983	0.01661	0.07641
0.01006	0.93288	0.01006	0.04697
0.36963	0.033	0.51155	0.0858
0.05315	0.23588	0.23255	0.4784
0.04666	0.15	0.74666	0.05666
0.20265	0.11627	0.10963	0.57142
0.08333	0.07	0.80333	0.04333
0.06	0.84	0.08	0.02
0.06312	0.87043	0.03986	0.02657
0.86	0.03	0.09	0.02
0.01	0.93	0.04	0.02
0.31	0.16	0.51	0.02
0.0198	0.17821	0.69306	0.10891

MOTIF ZBTB10.g_c_GCACCCC__sCs.sGs__GGGGTGC_g_c
letter-probability matrix: alength= 4 w= 16 nsites= 516
0.28256	0.28256	0.42484	0.01002
0.17	0.38	0.15	0.3
0.1	0.48666	0.34333	0.07
0.11551	0.24422	0.29042	0.34983
0.06456	0.00975	0.76576	0.1599
0.23898	0.67214	0.03211	0.05675
0.56174	0.04216	0.23569	0.16039
0.00975	0.96321	0.01201	0.01501
0.00975	0.97072	0.00975	0.00975
0.01208	0.95619	0.01208	0.01963
0.01501	0.95045	0.00975	0.02477
0.36577	0.28187	0.19798	0.15436
0.31	0.39333	0.21	0.08666
0.05	0.42333	0.43	0.09666
0.19	0.5	0.16	0.15
0.0099	0.38613	0.45544	0.14851

MOTIF ZBTB12.tCgGGTTCTAGA_CcC.GgG_TCTAGAACCcGa
letter-probability matrix: alength= 4 w= 16 nsites= 676
0.09619	0.3006	0.17635	0.42685
0.17835	0.48096	0.17234	0.16833
0.31666	0.04333	0.43	0.21
0.19051	0.05496	0.53915	0.21536
0.05216	0.02682	0.90387	0.01713
0.03691	0.09731	0.01677	0.84899
0.00983	0.0121	0.02269	0.95537
0.00975	0.97072	0.00975	0.00975
0.01986	0.2649	0.01655	0.69867
0.82059	0.01328	0.12624	0.03986
0.04514	0.01203	0.93303	0.00978
0.62957	0.04929	0.29126	0.02987
0.14666	0.29666	0.24	0.31666
0.05267	0.60948	0.07223	0.26561
0.2691	0.4186	0.03654	0.27574
0.0693	0.54455	0.21782	0.16831

MOTIF ZBTB12-altA.CccGGGTTCCGscg.cgsCGGAACCCggG
letter-probability matrix: alength= 4 w= 14 nsites= 538
0.09919	0.51903	0.22244	0.15931
0.14014	0.4034	0.26626	0.19019
0.19176	0.39176	0.20973	0.20674
0.23741	0.02704	0.62058	0.11495
0.00971	0.04932	0.92899	0.01195
0.01	0.03333	0.94666	0.01
0.01501	0.06456	0.01201	0.9084
0.01003	0.01672	0.05016	0.92307
0.00971	0.96113	0.00971	0.01943
0.01498	0.63146	0.04943	0.30411
0.149	0.21523	0.49668	0.13907
0.09698	0.41471	0.41806	0.07023
0.14	0.4	0.28	0.18
0.18	0.31	0.42	0.09

MOTIF ZBTB14.sssGsG_GCGCGC_CCCGgs.scCGGG_GCGCGC_CsCsss
letter-probability matrix: alength= 4 w= 20 nsites= 656
0.10832	0.47642	0.40621	0.00902
0.08	0.4	0.42	0.1
0.06741	0.50411	0.40149	0.02696
0.10552	0.2412	0.64321	0.01005
0.105	0.355	0.395	0.145
0.04194	0.29662	0.65168	0.00973
0.18712	0.33682	0.31137	0.16467
0.0375	0.10502	0.84021	0.01725
0.02471	0.92359	0.02471	0.02696
0.01501	0.03003	0.93543	0.01951
0.01207	0.96075	0.00981	0.01735
0.02257	0.02483	0.9255	0.02708
0.01201	0.86336	0.07507	0.04954
0.16333	0.32333	0.30666	0.20666
0.01726	0.74324	0.20495	0.03453
0.08982	0.52395	0.25898	0.12724
0.02675	0.72909	0.2107	0.03344
0.10666	0.25333	0.57	0.07
0.03355	0.37583	0.54697	0.04362
0.03654	0.4784	0.44186	0.04318

MOTIF ZBTB17.ggCTCTGsGCTCcgC.GcgGAGCsCAGAGcc
letter-probability matrix: alength= 4 w= 15 nsites= 354
0.07	0.23	0.41	0.29
0.26026	0.13013	0.41341	0.19619
0.28333	0.56666	0.04666	0.10333
0.01333	0.02333	0.08666	0.87666
0.00975	0.96546	0.01501	0.00975
0.07	0.05666	0.04	0.83333
0.08955	0.14925	0.73631	0.02487
0.14725	0.38542	0.32006	0.14725
0.16666	0.18	0.52666	0.12666
0.2189	0.63184	0.00995	0.1393
0.00978	0.00978	0.03463	0.94578
0.00975	0.92342	0.04204	0.02477
0.2	0.47333	0.01333	0.31333
0.05666	0.19	0.47	0.28333
0.18272	0.51827	0.13953	0.15946

MOTIF ZBTB18-ZBTB42.gc__CCAGmTGTgggG.CcccACAkCTGG__gc
letter-probability matrix: alength= 4 w= 16 nsites= 563
0.10921	0.3046	0.49699	0.08917
0.13239	0.42427	0.22166	0.22166
0.31507	0.24006	0.30982	0.13503
0.08624	0.27211	0.29219	0.34944
0.15286	0.63478	0.19277	0.01957
0.00975	0.97072	0.00975	0.00975
0.94294	0.00975	0.00975	0.03753
0.00984	0.01211	0.96593	0.01211
0.50632	0.4341	0.03723	0.02233
0.03753	0.00975	0.13213	0.82057
0.00978	0.0173	0.96313	0.00978
0.03003	0.19744	0.02477	0.74774
0.04172	0.09165	0.55886	0.30774
0.12434	0.29662	0.42921	0.14981
0.245	0.155	0.47	0.13
0.08663	0.26138	0.53024	0.12173

MOTIF ZBTB20.sG_tCCCGGGCCCCG.CGGGGCCCGGGa_Cs
letter-probability matrix: alength= 4 w= 15 nsites= 1365
0.1002	0.39679	0.47695	0.02605
0.22344	0.22645	0.49398	0.05611
0.02716	0.38188	0.33207	0.25886
0.06019	0.26335	0.1851	0.49134
0.01	0.95	0.02	0.02
0.00975	0.96546	0.00975	0.01501
0.05267	0.617	0.28291	0.0474
0.01672	0.02006	0.95317	0.01003
0.01201	0.00975	0.96846	0.00975
0.04494	0.01198	0.93108	0.01198
0.08333	0.62	0.18	0.11666
0.0775	0.50112	0.23325	0.18811
0.02666	0.70333	0.19666	0.07333
0.09333	0.51666	0.22	0.17
0.20792	0.19801	0.56435	0.0297

MOTIF ZBTB20-altA.GGCCCGGGgCCC_G.C_GGGcCCCGGGCC
letter-probability matrix: alength= 4 w= 14 nsites= 814
0.01903	0.18837	0.66432	0.12825
0.18837	0.12825	0.53507	0.14829
0.0299	0.64451	0.18604	0.13953
0.01993	0.92358	0.04651	0.00996
0.02333	0.74	0.07333	0.16333
0.14	0.22666	0.57	0.06333
0.01	0.01	0.97	0.01
0.04983	0.02657	0.90697	0.01661
0.07641	0.35215	0.53488	0.03654
0.08	0.87666	0.02666	0.01666
0.03642	0.76821	0.01655	0.1788
0.04983	0.8073	0.09634	0.04651
0.06333	0.32	0.39	0.22666
0.07641	0.14285	0.69767	0.08305

MOTIF ZBTB21.g_Ca_TGACGTCA_AGA.TCT_TGACGTCA_tG_c
letter-probability matrix: alength= 4 w= 17 nsites= 1124
0.27027	0.17217	0.53053	0.02702
0.16048	0.31293	0.31795	0.20862
0.18188	0.44161	0.17964	0.19685
0.41275	0.15436	0.18791	0.24496
0.34534	0.20495	0.40765	0.04204
0.01957	0.01506	0.01204	0.95331
0.00971	0.01943	0.91405	0.0568
0.93599	0.00978	0.0271	0.0271
0.02684	0.58053	0.19127	0.20134
0.15871	0.14381	0.67511	0.02235
0.04213	0.02257	0.00978	0.9255
0.05492	0.9255	0.00978	0.00978
0.97056	0.00981	0.00981	0.00981
0.03228	0.42792	0.19969	0.34009
0.5	0.20495	0.15765	0.13738
0.18333	0.22666	0.54	0.05
0.75165	0.09602	0.13576	0.01655

MOTIF ZBTB24.gA_CTkCCAGGACCTgGmAG.CTkCcAGGTCCTGGmAG_Tc
letter-probability matrix: alength= 4 w= 20 nsites= 1033
0.12625	0.14629	0.48196	0.24549
0.503	0.18737	0.17234	0.13727
0.1378	0.29066	0.34864	0.22289
0.03025	0.91225	0.01739	0.04009
0.08252	0.05251	0.015	0.84996
0.01498	0.02696	0.4367	0.52134
0.10993	0.56174	0.07003	0.25828
0.22799	0.58916	0.05492	0.12791
0.88261	0.01504	0.06997	0.03235
0.06756	0.00975	0.89789	0.02477
0.02483	0.01956	0.94055	0.01504
0.69154	0.0199	0.04477	0.24378
0.0249	0.91547	0.0249	0.03471
0.03	0.89272	0.00975	0.06751
0.03	0.07501	0.015	0.87996
0.12987	0.05255	0.53753	0.28003
0.20736	0.07738	0.55296	0.16228
0.48	0.45	0.04	0.03
0.75	0.03	0.05	0.17
0.06	0.05	0.77	0.12

MOTIF ZBTB33-BRCA1-BANP.c_cTCTCGCGAGAg.cTCTCGCGAGAg_g
letter-probability matrix: alength= 4 w= 14 nsites= 681
0.26026	0.44044	0.17617	0.12312
0.2505	0.23747	0.31362	0.19839
0.17492	0.38288	0.18993	0.25225
0.01003	0.11036	0.04013	0.83946
0.05243	0.91835	0.01947	0.00973
0.0097	0.13666	0.02464	0.82897
0.00975	0.96546	0.01501	0.00975
0.00983	0.02269	0.95007	0.01739
0.00978	0.96611	0.01204	0.01204
0.00983	0.0121	0.96822	0.00983
0.76621	0.07541	0.13574	0.02262
0.01941	0.05451	0.76923	0.15683
0.62254	0.13615	0.19364	0.04765
0.25252	0.19191	0.36026	0.19528

MOTIF ZBTB33-BRCA1-BANP-IRF5-altA.CcAGCTCTCGCGAGa.tCTCGCGAGAGCTgG
letter-probability matrix: alength= 4 w= 15 nsites= 329
0.11222	0.73046	0.04909	0.10821
0.18018	0.53653	0.27027	0.01301
0.5909	0.13114	0.10432	0.17362
0.18874	0.04304	0.75827	0.00993
0.20864	0.63338	0.04172	0.11624
0.00976	0.01202	0.01202	0.96619
0.03453	0.92567	0.03003	0.00975
0.01947	0.17228	0.00973	0.7985
0.00975	0.97072	0.00975	0.00975
0.05979	0.10164	0.67713	0.16143
0.01492	0.79104	0.02985	0.16417
0.01951	0.00975	0.96096	0.00975
0.96666	0.01	0.01	0.01333
0.01655	0.19205	0.68211	0.10927
0.48675	0.17218	0.28145	0.0596

MOTIF ZBTB33-altB.CTgcTCaCGCGaG.CtCGCGtGAgcAG
letter-probability matrix: alength= 4 w= 13 nsites= 372
0.09418	0.63927	0.25751	0.00901
0.16516	0.18818	0.15815	0.48848
0.195	0.28	0.41	0.115
0.2187	0.38687	0.14555	0.24886
0.0375	0.14253	0.00975	0.8102
0.01941	0.88125	0.08961	0.0097
0.49832	0.1204	0.11705	0.26421
0.00975	0.94594	0.03453	0.00975
0.00975	0.00975	0.96096	0.01951
0.1535	0.78464	0.0447	0.01713
0.00975	0.00975	0.94594	0.03453
0.45	0.095	0.235	0.22
0.01202	0.29752	0.59579	0.09466

MOTIF ZBTB33-short.cTCTsssGAGA_t.a_TCTCsssAGAg
letter-probability matrix: alength= 4 w= 13 nsites= 303
0.2118	0.37291	0.16111	0.25416
0.00975	0.02702	0.03753	0.92567
0.06446	0.84407	0.07196	0.01949
0.00968	0.11177	0.05439	0.82414
0.00973	0.51161	0.45917	0.01947
0.01501	0.47747	0.49549	0.01201
0.01947	0.48164	0.48913	0.00973
0.02333	0.01	0.95666	0.01
0.83121	0.06198	0.08961	0.01717
0.01947	0.07191	0.81647	0.09213
0.82608	0.08026	0.0602	0.03344
0.13289	0.34219	0.22591	0.299
0.0606	0.29292	0.25252	0.39393

MOTIF ZBTB37-weak-enhancer.CTgCCyCTGGAGsC.GsCTCCAGrGGcAG
letter-probability matrix: alength= 4 w= 14 nsites= 313
0.10521	0.52004	0.24549	0.12925
0.10921	0.12525	0.20541	0.56012
0.20666	0.03	0.48666	0.27666
0.04666	0.82666	0.11	0.01666
0.01661	0.93355	0.01661	0.03322
0.0906	0.43624	0.01006	0.46308
0.01	0.93333	0.01666	0.04
0.03	0.02333	0.01	0.93666
0.01666	0.01	0.96333	0.01
0.03322	0.06644	0.8671	0.03322
0.59468	0.12956	0.0897	0.18604
0.02	0.2	0.62	0.16
0.13	0.38	0.37	0.12
0.18811	0.60396	0.0198	0.18811

MOTIF ZBTB38-weak.CtGAAGTCGGTGc.gCACCGACTTCaG
letter-probability matrix: alength= 4 w= 13 nsites= 59
0.01	0.7	0.28	0.01
0.38	0.02	0.03	0.57
0.23255	0.0299	0.72093	0.01661
0.91666	0.01	0.04666	0.02666
0.58803	0.08305	0.09966	0.22923
0.13245	0.00993	0.84437	0.01324
0.0298	0.01655	0.02649	0.92715
0.01328	0.96345	0.00996	0.01328
0.02341	0.01003	0.94648	0.02006
0.18543	0.05298	0.6788	0.08278
0.0298	0.22185	0.06953	0.6788
0.1208	0.17114	0.63087	0.07718
0.2	0.4	0.12	0.28

MOTIF ZBTB38-altA-weak-SINE-Alu-repeat.gkCACTGCAACCTCCGCCTCCCgs.scGGGAGGCGGAGGTTGCAGTGmc
letter-probability matrix: alength= 4 w= 24 nsites= 366
0.04909	0.38677	0.52505	0.03907
0.03	0.01	0.54	0.42
0.02	0.94	0.03	0.01
0.91	0.02	0.05	0.02
0.0396	0.84158	0.099	0.0198
0.0707	0.17171	0.12121	0.63636
0.0707	0.0101	0.90909	0.0101
0.04	0.89	0.04	0.03
0.95959	0.0101	0.0202	0.0101
0.93939	0.0101	0.0404	0.0101
0.02	0.88	0.07	0.03
0.0303	0.87878	0.0505	0.0404
0.0303	0.0202	0.0404	0.90909
0.0101	0.95959	0.0202	0.0101
0.0101	0.96969	0.0101	0.0101
0.02	0.01	0.96	0.01
0.0202	0.92929	0.0303	0.0202
0.04	0.83	0.05	0.08
0.0297	0.0297	0.0693	0.87128
0.0202	0.91919	0.0303	0.0303
0.02	0.91	0.05	0.02
0.0303	0.69696	0.0101	0.26262
0.32	0.02	0.62	0.04
0.0693	0.49504	0.38613	0.0495

MOTIF ZBTB40-DNA-MER58A-repeat.TTCCAATAAAACTTTATTtAaAcwt.awgTtTaAATAAAGTTTTATTGGAA
letter-probability matrix: alength= 4 w= 25 nsites= 5125
0.02	0.02	0.08	0.88
0.16716	0.04704	0.09409	0.69169
0.22573	0.56433	0.01956	0.19036
0.11659	0.74439	0.01943	0.11958
0.9417	0.01943	0.01943	0.01943
0.94819	0.01201	0.03003	0.00975
0.04	0.03018	0.01207	0.91773
0.96066	0.00983	0.00983	0.01966
0.95116	0.01953	0.00976	0.01953
0.96822	0.00983	0.00983	0.0121
0.78316	0.00985	0.19711	0.00985
0.03009	0.87509	0.01956	0.07524
0.01951	0.00975	0.00975	0.96096
0.01951	0.00975	0.00975	0.96096
0.00985	0.00985	0.00985	0.97043
0.96096	0.00975	0.01951	0.00975
0.01726	0.02252	0.00975	0.95045
0.02259	0.0271	0.01957	0.93072
0.10156	0.03958	0.3286	0.53024
0.60968	0.02496	0.28214	0.0832
0.545	0.125	0.05	0.28
0.92024	0.02257	0.01504	0.04213
0.22222	0.47474	0.0404	0.26262
0.45666	0.02666	0.02666	0.49
0.03	0.36	0.03	0.58

MOTIF ZBTB40-altA-DNA-MER58A-repeat.a_kkTTCaAwAAAACTTtt.aaAAGTTTTwTtGAAmm_t
letter-probability matrix: alength= 4 w= 19 nsites= 3365
0.575	0.03	0.375	0.02
0.33166	0.02204	0.35571	0.29058
0.09234	0.01501	0.46021	0.43243
0.04504	0.01726	0.44519	0.49249
0.01201	0.02252	0.04954	0.91591
0.00978	0.2182	0.04213	0.72987
0.01	0.82	0.01	0.16
0.49024	0.3551	0.00975	0.14489
0.96301	0.00981	0.01735	0.00981
0.48389	0.02696	0.01498	0.47415
0.745	0.015	0.23	0.01
0.86142	0.03445	0.09213	0.01198
0.87837	0.01951	0.08708	0.01501
0.89071	0.01497	0.08458	0.00973
0.24378	0.69651	0.0199	0.0398
0.02487	0.20398	0.02985	0.74129
0.16387	0.03344	0.02006	0.7826
0.31103	0.14381	0.02675	0.51839
0.02	0.39	0.03	0.56

MOTIF ZBTB40-altB-repeat.aAAAATAAAttTTTATt.aATAAAaaTTTATTTTt
letter-probability matrix: alength= 4 w= 17 nsites= 1364
0.53	0.06	0.07	0.34
0.49098	0.24348	0.02905	0.23647
0.64321	0.27638	0.02512	0.05527
0.89039	0.02252	0.03003	0.05705
0.89564	0.01951	0.03003	0.0548
0.04194	0.0749	0.01947	0.86367
0.96538	0.01504	0.00978	0.00978
0.93283	0.00981	0.04754	0.00981
0.70955	0.10534	0.00978	0.17531
0.31531	0.01501	0.15465	0.51501
0.00975	0.34234	0.00975	0.63813
0.00975	0.00975	0.00975	0.97072
0.00978	0.00978	0.0271	0.95331
0.0098	0.0098	0.01508	0.9653
0.70361	0.03242	0.04524	0.2187
0.06019	0.03235	0.19563	0.71181
0.28003	0.03453	0.21246	0.47297

MOTIF ZBTB40-altC-DNA-MADE1-repeat.maAArTAATyGCTt.aAGCrATTAyTTtk
letter-probability matrix: alength= 4 w= 14 nsites= 2107
0.46092	0.36472	0.04709	0.12725
0.52204	0.28056	0.00901	0.18837
0.97072	0.00975	0.00975	0.00975
0.9557	0.01951	0.00975	0.01501
0.4201	0.10502	0.46511	0.00975
0.00975	0.02477	0.00975	0.9557
0.92342	0.01951	0.01501	0.04204
0.95045	0.00975	0.03003	0.00975
0.00975	0.02477	0.00975	0.9557
0.01498	0.4764	0.10936	0.39925
0.06231	0.00975	0.91816	0.00975
0.00971	0.88639	0.00971	0.09417
0.18468	0.01501	0.26501	0.53528
0.14714	0.05255	0.34534	0.45495

MOTIF ZBTB43.gcACACAc_CATGCACAC.GTGTGCATG_gTGTGTgc
letter-probability matrix: alength= 4 w= 18 nsites= 420
0.32	0.04	0.45	0.19
0.00901	0.53206	0.15631	0.3026
0.64119	0.01661	0.24916	0.09302
0.01	0.95	0.01	0.03
0.92281	0.01677	0.01677	0.04362
0.01	0.89333	0.01	0.08666
0.56333	0.14333	0.12666	0.16666
0.08666	0.55	0.08	0.28333
0.36868	0.07575	0.35353	0.20202
0.12935	0.67164	0.12935	0.06965
0.525	0.045	0.205	0.225
0.02233	0.19359	0.02978	0.75428
0.17666	0.01	0.74	0.07333
0.00975	0.92567	0.02702	0.03753
0.92617	0.02013	0.02348	0.0302
0.06033	0.66365	0.10558	0.17043
0.635	0.07	0.06	0.235
0.04	0.81	0.02	0.13

MOTIF ZBTB43-altA-enhancer.t_TTGTGCAAACA.TGTTTGCACAA_a
letter-probability matrix: alength= 4 w= 13 nsites= 188
0.15	0.3	0.02	0.53
0.36	0.24	0.34	0.06
0.04697	0.151	0.23154	0.57046
0.07284	0.00993	0.04304	0.87417
0.10927	0.01655	0.72847	0.14569
0.23	0.01	0.07	0.69
0.07023	0.01672	0.82608	0.08695
0.17666	0.57666	0.01	0.23666
0.96345	0.01328	0.00996	0.01328
0.85618	0.07357	0.0602	0.01003
0.56	0.07	0.18	0.19
0.14851	0.52475	0.0891	0.23762
0.71	0.15	0.02	0.12

MOTIF ZBTB44.gCwGCtGCaGCtGC.GCaGCtGCaGCwGc
letter-probability matrix: alength= 4 w= 14 nsites= 572
0.13841	0.30692	0.4363	0.11835
0.1001	0.68368	0.13013	0.08608
0.45182	0.03322	0.12292	0.39202
0.09	0.09	0.77666	0.04333
0.06666	0.75	0.03	0.15333
0.32333	0.02333	0.02	0.63333
0.01	0.01	0.97	0.01
0.01	0.97	0.01	0.01
0.62126	0.01993	0.02325	0.33554
0.15282	0.02325	0.76411	0.0598
0.03678	0.7525	0.09698	0.11371
0.36544	0.09302	0.02325	0.51827
0.07666	0.08666	0.68	0.15666
0.0957	0.70627	0.0792	0.11881

MOTIF ZBTB44-altA.tTGCAgtA_CTGCa.tGCAG_TacTGCAa
letter-probability matrix: alength= 4 w= 14 nsites= 357
0.18318	0.29329	0.01001	0.51351
0.14228	0.00901	0.02304	0.82565
0.01	0.01	0.94666	0.03333
0.01333	0.96333	0.01333	0.01
0.80132	0.01324	0.01324	0.17218
0.08053	0.07718	0.49328	0.34899
0.25333	0.26333	0.13666	0.34666
0.43666	0.21	0.16	0.19333
0.31456	0.34105	0.28807	0.05629
0.29333	0.59	0.01	0.10666
0.29702	0.0132	0.0363	0.65346
0.01	0.01666	0.89666	0.07666
0.06976	0.83388	0.04651	0.04983
0.50498	0.04983	0.16943	0.27574

MOTIF ZBTB44-altB.tGCATGCag.ctGCATGCa
letter-probability matrix: alength= 4 w= 9 nsites= 318
0.28	0.01	0.19	0.52
0.12012	0.12012	0.54354	0.21621
0.23666	0.69666	0.05666	0.01
0.60333	0.24	0.01	0.14666
0.12457	0.0101	0.20875	0.65656
0.01337	0.01337	0.82608	0.14715
0.13245	0.74172	0.07284	0.05298
0.63	0.03	0.01	0.33
0.18	0.19	0.36	0.27

MOTIF ZBTB44-altC-enhancer.cTGCAtgc_TGCAk_c.g_mTGCA_gcaTGCAg
letter-probability matrix: alength= 4 w= 16 nsites= 318
0.34134	0.5055	0.04304	0.11011
0.23046	0.01002	0.06312	0.69639
0.02666	0.04333	0.85	0.08
0.14333	0.78666	0.06	0.01
0.76254	0.07357	0.02341	0.14046
0.21523	0.10264	0.26158	0.42052
0.04966	0.19536	0.49006	0.2649
0.2709	0.37123	0.13377	0.22408
0.32	0.29	0.01	0.38
0.13333	0.01	0.07333	0.78333
0.01	0.02	0.88	0.09
0.07641	0.88039	0.02325	0.01993
0.8	0.06666	0.01	0.12333
0.10333	0.05666	0.42333	0.41666
0.13861	0.18811	0.29702	0.37623
0.3	0.42	0.22	0.06

MOTIF ZBTB48.gsycAGGGAcCrGGGr.yCCCyGgTCCCTgrsc
letter-probability matrix: alength= 4 w= 16 nsites= 459
0.20401	0.13043	0.42474	0.2408
0.04969	0.4262	0.42921	0.09487
0.01986	0.47682	0.0894	0.4139
0.2083	0.44528	0.11773	0.22867
0.92319	0.00978	0.05722	0.00978
0.00975	0.00975	0.97072	0.00975
0.00975	0.00975	0.97072	0.00975
0.00978	0.00978	0.97065	0.00978
0.68	0.04333	0.25	0.02666
0.06037	0.47018	0.23094	0.23849
0.04969	0.80798	0.03237	0.10993
0.39333	0.15333	0.36333	0.09
0.04666	0.16333	0.56	0.23
0.11685	0.23445	0.61647	0.0322
0.21947	0.07715	0.64644	0.05692
0.39603	0.10891	0.44554	0.0495

MOTIF ZBTB49-SINE-Alu-repeat.rTTTCACCATTTTGGCCAGGCTG.CAGCCTGGCCAAAATGGTGAAAy
letter-probability matrix: alength= 4 w= 23 nsites= 414
0.42	0.01	0.5	0.07
0.09609	0.18218	0.19819	0.52352
0.05666	0.01	0.02333	0.91
0.01	0.05	0.01	0.93
0.05647	0.88039	0.00996	0.05315
0.74832	0.02013	0.14765	0.08389
0.0299	0.92358	0.01661	0.0299
0.01	0.95	0.01	0.03
0.91317	0.02245	0.01497	0.0494
0.01	0.01	0.01666	0.96333
0.01	0.025	0.29	0.675
0.02466	0.18161	0.12406	0.66965
0.06981	0.12237	0.0548	0.753
0.08196	0.01192	0.74962	0.15648
0.03967	0.01497	0.82559	0.11976
0.00975	0.95345	0.01726	0.01951
0.20462	0.67326	0.0726	0.0495
0.58389	0.25056	0.06772	0.09781
0.03	0.01	0.94	0.02
0.01	0.01	0.97	0.01
0.1	0.85	0.02	0.03
0.03	0.03	0.08	0.86
0.0303	0.0303	0.88888	0.0505

MOTIF ZBTB49-altA.GaTTTtcCCTGc_aGGwC.GwCCt_gCAGGgaAAAtC
letter-probability matrix: alength= 4 w= 18 nsites= 114
0.1533	0.03607	0.67735	0.13326
0.50701	0.11022	0.06613	0.31663
0.01	0.12333	0.03333	0.83333
0.01	0.08	0.04	0.87
0.16225	0.25496	0.00993	0.57284
0.12666	0.20666	0.27333	0.39333
0.13043	0.39464	0.26421	0.2107
0.08637	0.89368	0.00996	0.00996
0.15562	0.77483	0.00993	0.0596
0.01	0.01	0.01	0.97
0.01	0.11666	0.78666	0.08666
0.12582	0.51986	0.28807	0.06622
0.28428	0.34113	0.36454	0.01003
0.46644	0.11073	0.17785	0.24496
0.09666	0.01	0.61333	0.28
0.03322	0.00996	0.8073	0.1495
0.38538	0.16279	0.04983	0.40199
0.2086	0.54304	0.05629	0.19205

MOTIF ZC3H4-weak.cACATGggGtCTGTGG.CCACAGaCccCATGTg
letter-probability matrix: alength= 4 w= 16 nsites= 129
0.19	0.45	0.29	0.07
0.68	0.01	0.01	0.3
0.0894	0.86423	0.03642	0.00993
0.651	0.18791	0.01006	0.151
0.01	0.01	0.02	0.96
0.01	0.09333	0.81	0.08666
0.25418	0.22073	0.39799	0.12709
0.12751	0.18791	0.42281	0.26174
0.0906	0.21812	0.55369	0.13758
0.24414	0.14381	0.25752	0.35451
0.04333	0.80333	0.14333	0.01
0.01	0.01	0.01	0.97
0.00996	0.21926	0.76079	0.00996
0.04635	0.0894	0.07284	0.79139
0.09933	0.22185	0.49006	0.18874
0.14285	0.21262	0.44518	0.19933

MOTIF ZC3H8-altA-weak.aGCaGGTGGCGgT.AcCGCCACCtGCt
letter-probability matrix: alength= 4 w= 13 nsites= 131
0.42	0.31	0.08	0.19
0.2	0.08	0.55	0.17
0.0363	0.70957	0.0924	0.16171
0.47	0.12	0.26	0.15
0.05629	0.00993	0.86423	0.06953
0.0596	0.07615	0.8543	0.00993
0.15614	0.15614	0.08637	0.60132
0.01	0.01	0.97	0.01
0.00996	0.04318	0.897	0.04983
0.14093	0.63087	0.09731	0.13087
0.19	0.19	0.60333	0.01666
0.0897	0.28239	0.43853	0.18936
0.0594	0.14851	0.23762	0.55445

MOTIF ZEB1.scC_CtCACCTG_gcg.cgc_CAGGTGaG_Ggs
letter-probability matrix: alength= 4 w= 16 nsites= 712
0.02605	0.41883	0.43887	0.11623
0.07007	0.49649	0.35035	0.08308
0.06756	0.5503	0.27252	0.1096
0.18853	0.39441	0.37179	0.04524
0.0302	0.69127	0.17449	0.10402
0.2367	0.1146	0.2322	0.41647
0.00975	0.8581	0.01201	0.12012
0.96538	0.00978	0.01504	0.00978
0.00975	0.97072	0.00975	0.00975
0.00981	0.97056	0.00981	0.00981
0.00975	0.00975	0.00975	0.97072
0.00981	0.01962	0.94566	0.0249
0.06726	0.34828	0.37817	0.20627
0.12416	0.31543	0.5	0.0604
0.13065	0.47236	0.25125	0.14572
0.16442	0.3408	0.47533	0.01943

MOTIF ZEB1-altA-repeat.CmACCTGg_scCACCTk.mAGGTGgs_cCAGGTkG
letter-probability matrix: alength= 4 w= 17 nsites= 836
0.2	0.54	0.05	0.21
0.41041	0.49349	0.01001	0.08608
0.90049	0.00995	0.05472	0.03482
0.0097	0.88125	0.08961	0.01941
0.00975	0.97072	0.00975	0.00975
0.09185	0.0097	0.0097	0.88872
0.03742	0.06961	0.77095	0.122
0.11	0.33	0.445	0.115
0.165	0.355	0.315	0.165
0.11976	0.42889	0.37649	0.07485
0.24252	0.44518	0.11627	0.19601
0.04943	0.6764	0.10486	0.16928
0.82508	0.0396	0.0099	0.12541
0.00973	0.93562	0.04491	0.00973
0.10735	0.87312	0.00975	0.00975
0.04491	0.00973	0.18937	0.75598
0.0363	0.12211	0.42244	0.41914

MOTIF ZEB1-pal.CACCTGgscCAGGTG.CACCTGgscCAGGTG
letter-probability matrix: alength= 4 w= 15 nsites= 202
0.07622	0.668	0.00902	0.24674
0.62625	0.10621	0.12625	0.14128
0.00975	0.86036	0.11486	0.01501
0.03003	0.95045	0.00975	0.00975
0.01489	0.14147	0.00967	0.83395
0.01189	0.08178	0.79033	0.11598
0.1592	0.22388	0.38805	0.22885
0.11666	0.38333	0.38333	0.11666
0.22885	0.38805	0.22388	0.1592
0.11598	0.79033	0.08178	0.01189
0.83395	0.00967	0.14147	0.01489
0.00975	0.00975	0.95045	0.03003
0.01501	0.11486	0.86036	0.00975
0.14147	0.12658	0.10647	0.62546
0.24645	0.0097	0.67214	0.07169

MOTIF ZFAT-ZSCAN2.gCGAATCTGCTGc.gCAGCAGATTCGc
letter-probability matrix: alength= 4 w= 13 nsites= 281
0.24549	0.09018	0.48396	0.18036
0.14014	0.44644	0.21321	0.2002
0.01726	0.01726	0.9557	0.00975
0.9556	0.01504	0.01956	0.00978
0.95849	0.01207	0.01962	0.00981
0.25975	0.00975	0.07507	0.6554
0.00975	0.84534	0.13513	0.00975
0.11486	0.00975	0.00975	0.86561
0.00973	0.01947	0.9588	0.01198
0.0173	0.82994	0.03009	0.12264
0.13738	0.17267	0.16741	0.52252
0.08457	0.199	0.55223	0.16417
0.26666	0.41947	0.09213	0.22172

MOTIF ZFHX2.gCcCGCACCcaCG.CGtgGGTGCGgGc
letter-probability matrix: alength= 4 w= 13 nsites= 574
0.17	0.31	0.51	0.01
0.07907	0.54154	0.13213	0.24724
0.25838	0.37583	0.11409	0.25167
0.12541	0.61386	0.22772	0.033
0.17607	0.1495	0.66445	0.00996
0.01	0.97	0.01	0.01
0.62	0.01	0.13	0.24
0.01	0.97	0.01	0.01
0.21262	0.65448	0.00996	0.12292
0.01	0.44	0.25	0.3
0.56666	0.35666	0.04	0.03666
0.01	0.97	0.01	0.01
0.20792	0.0858	0.63366	0.0726

MOTIF ZFP1-LINE-HAL1-repeat.gAGAATTtTATACCCAGC_A.T_GCTGGGTATAaAATTCTc
letter-probability matrix: alength= 4 w= 20 nsites= 623
0.17017	0.08608	0.46046	0.28328
0.54654	0.04004	0.27327	0.14014
0.08	0.04226	0.83773	0.04
0.91704	0.03016	0.03016	0.02262
0.80838	0.04191	0.03742	0.11227
0.01949	0.01199	0.01949	0.94902
0.05239	0.01497	0.03443	0.8982
0.04966	0.3386	0.13769	0.47404
0.03003	0.05705	0.04729	0.86561
0.9009	0.00975	0.03453	0.0548
0.01951	0.00975	0.00975	0.96096
0.95045	0.00975	0.00975	0.03003
0.04185	0.84902	0.03437	0.07473
0.03018	0.93056	0.01962	0.01962
0.01962	0.88754	0.00981	0.08301
0.95331	0.00978	0.00978	0.0271
0.03242	0.0098	0.94268	0.01508
0.06278	0.86459	0.03252	0.04009
0.35324	0.27632	0.06198	0.30843
0.78876	0.10936	0.06966	0.0322

MOTIF ZFP3-LINE-L2c-repeat.mtrGcaAACTCCTAyTCATCCTTCAAarsCCrA.TyGGsytTTGAAGGATGArTAGGAGTTtgCyak
letter-probability matrix: alength= 4 w= 33 nsites= 1563
0.36	0.4	0.06	0.18
0.26	0.06	0.24	0.44
0.44	0.05	0.39666	0.11333
0.20805	0.05369	0.68456	0.05369
0.24666	0.38333	0.23333	0.13666
0.55	0.05	0.35666	0.04333
0.85333	0.03	0.09666	0.02
0.88666	0.01	0.09333	0.01
0.02	0.95	0.02	0.01
0.02333	0.01	0.02	0.94666
0.01342	0.90604	0.02013	0.0604
0.01655	0.91059	0.00993	0.06291
0.0101	0.0101	0.0101	0.96969
0.91245	0.0404	0.03703	0.0101
0.07718	0.40939	0.07718	0.43624
0.14333	0.06	0.17333	0.62333
0.02325	0.84385	0.01993	0.11295
0.94819	0.02477	0.00975	0.01726
0.06203	0.12182	0.04185	0.77428
0.03703	0.81144	0.03367	0.11784
0.02006	0.89966	0.02675	0.05351
0.03975	0.16504	0.0375	0.75768
0.02704	0.03456	0.05709	0.88129
0.04494	0.88089	0.02471	0.04943
0.95979	0.01005	0.0201	0.01005
0.84	0.01	0.14	0.01
0.64093	0.01006	0.33221	0.01677
0.49664	0.01677	0.46979	0.01677
0.02	0.52	0.41	0.05
0.01	0.97	0.01	0.01
0.01	0.92	0.01	0.06
0.41	0.02	0.47	0.1
0.54455	0.0891	0.25742	0.10891

MOTIF ZFP3-altB-LINE-L2c-repeat.ccTAgwmATCCgtcAAgg.ccTTgacGGATkwcTAgg
letter-probability matrix: alength= 4 w= 18 nsites= 605
0.01903	0.63927	0.00901	0.33266
0.009	0.58558	0.06006	0.34534
0.01726	0.00975	0.00975	0.96321
0.89619	0.03211	0.06198	0.0097
0.03978	0.22522	0.46771	0.26726
0.46891	0.07191	0.09737	0.36179
0.40898	0.42921	0.08689	0.0749
0.92814	0.00973	0.01497	0.04715
0.07434	0.12342	0.04907	0.75315
0.00966	0.81486	0.05947	0.11598
0.01192	0.88152	0.00968	0.09687
0.05251	0.15003	0.45761	0.33983
0.36295	0.09708	0.06721	0.47274
0.25506	0.44261	0.24231	0.06001
0.96846	0.00975	0.01201	0.00975
0.88872	0.0097	0.09185	0.0097
0.36736	0.02459	0.54098	0.06706
0.33483	0.03228	0.62312	0.00975

MOTIF ZFP14-LINE-L1ME1-repeat.gAGAGTTCCAGTTGCTCCACATCm.kGATGTGGAGCAACTGGAACTCTc
letter-probability matrix: alength= 4 w= 24 nsites= 391
0.14014	0.27627	0.51351	0.07007
0.73913	0.0301	0.19063	0.04013
0.04966	0.03642	0.89403	0.01986
0.73666	0.09	0.14	0.03333
0.11	0.04	0.79333	0.05666
0.01333	0.05	0.02666	0.91
0.01207	0.01509	0.01735	0.95547
0.015	0.94523	0.01725	0.0225
0.02994	0.90568	0.01721	0.04715
0.62333	0.05	0.04333	0.28333
0.02684	0.03691	0.90268	0.03355
0.02684	0.05369	0.05704	0.86241
0.02325	0.03986	0.13953	0.79734
0.01666	0.17333	0.71333	0.09666
0.00975	0.95273	0.015	0.0225
0.015	0.015	0.015	0.95498
0.01497	0.87799	0.03218	0.07485
0.02	0.92666	0.01333	0.04
0.81605	0.08026	0.05351	0.05016
0.12292	0.52159	0.11627	0.2392
0.78	0.04666	0.11333	0.06
0.02	0.04	0.02	0.92
0.06	0.69	0.18	0.07
0.36	0.45	0.14	0.05

MOTIF ZFP28-LINE-L1M5-repeat.wwcTGACTCAAGAAGAAATA.TATTTCTTCTTGAGTCAgww
letter-probability matrix: alength= 4 w= 20 nsites= 904
0.43587	0.03707	0.00901	0.51803
0.51903	0.03006	0.04208	0.40881
0.04511	0.53383	0.01503	0.40601
0.02245	0.01497	0.01497	0.9476
0.03975	0.17254	0.69017	0.09752
0.95131	0.01947	0.00973	0.01947
0.02484	0.89307	0.01731	0.06475
0.25244	0.09992	0.01953	0.62809
0.04992	0.74357	0.06807	0.13842
0.69381	0.16063	0.02262	0.12292
0.72359	0.01722	0.14232	0.11685
0.11043	0.00983	0.85703	0.02269
0.92584	0.01722	0.02471	0.0322
0.80452	0.00981	0.11547	0.07018
0.05468	0.00973	0.92359	0.01198
0.93267	0.02269	0.01966	0.02496
0.90015	0.01966	0.04538	0.03479
0.83774	0.0298	0.09602	0.03642
0.17176	0.17625	0.05974	0.59223
0.78929	0.01003	0.14715	0.05351

MOTIF ZFP28-altA.TgAAGAAATAGAAATtt.aaATTTCTATTTCTTcA
letter-probability matrix: alength= 4 w= 17 nsites= 419
0.17	0.09	0.01	0.73
0.33701	0.11835	0.5356	0.00902
0.63681	0.05472	0.14925	0.1592
0.48837	0.05315	0.21926	0.2392
0.15477	0.03456	0.79864	0.01202
0.92333	0.02333	0.04333	0.01
0.89333	0.02	0.07666	0.01
0.81489	0.0173	0.15801	0.00978
0.14	0.24666	0.09666	0.51666
0.54279	0.03003	0.22222	0.20495
0.21068	0.00978	0.75244	0.02708
0.93666	0.04333	0.01	0.01
0.7176	0.02657	0.24584	0.00996
0.75666	0.14666	0.02666	0.07
0.13289	0.15614	0.1495	0.56146
0.2093	0.24916	0.12292	0.4186
0.35643	0.10891	0.0297	0.50495

MOTIF ZFP28-altB-enhancer.AGAatTGACA_cwGAgGAa.tTCcTCwg_TGTCAatTCT
letter-probability matrix: alength= 4 w= 19 nsites= 195
0.49599	0.21743	0.06913	0.21743
0.18	0.01	0.8	0.01
0.97	0.01	0.01	0.01
0.45529	0.09466	0.12471	0.32531
0.17	0.32	0.03666	0.47333
0.00993	0.00993	0.09933	0.88079
0.01	0.01666	0.92333	0.05
0.93108	0.02471	0.03445	0.00973
0.01	0.92	0.06	0.01
0.76	0.04	0.015	0.185
0.37537	0.23723	0.09234	0.29504
0.11	0.42666	0.26666	0.19666
0.36928	0.02996	0.13183	0.46891
0.15695	0.07174	0.58744	0.18385
0.96321	0.00975	0.01726	0.00975
0.33	0.01	0.53333	0.12666
0.32	0.01	0.65666	0.01333
0.87959	0.07357	0.01337	0.03344
0.45	0.25	0.03	0.27

MOTIF ZFP30-LINE-L1MEd-repeat.AAgTTCACTAATTCTtTCTTCwaGTTCACTAa.tTAGTGAACtwGAAGAaAGAATTAGTGAAcTT
letter-probability matrix: alength= 4 w= 32 nsites= 1038
0.73	0.17	0.03	0.07
0.97	0.01	0.01	0.01
0.33222	0.02657	0.57807	0.06312
0.25838	0.16442	0.02684	0.55033
0.03	0.01	0.01666	0.94333
0.02	0.67333	0.03	0.27666
0.83443	0.03311	0.03642	0.09602
0.03355	0.75838	0.07382	0.13422
0.09666	0.05333	0.02666	0.82333
0.65333	0.02333	0.27666	0.04666
0.91946	0.01342	0.01342	0.05369
0.02333	0.03666	0.01333	0.92666
0.02693	0.11447	0.04713	0.81144
0.06644	0.74086	0.0299	0.16279
0.11949	0.09932	0.06198	0.71919
0.25917	0.2397	0.12958	0.37153
0.01346	0.0101	0.02693	0.94949
0.01734	0.84464	0.01508	0.12292
0.06231	0.02252	0.02477	0.89039
0.11547	0.05735	0.01735	0.80981
0.13289	0.59468	0.18272	0.0897
0.42244	0.10231	0.0693	0.40594
0.47986	0.03691	0.28523	0.19798
0.15	0.07	0.59	0.19
0.03	0.18	0.05	0.74
0.01	0.02	0.02	0.95
0.03	0.68	0.03	0.26
0.81	0.07	0.02	0.1
0.0101	0.78787	0.0303	0.17171
0.19	0.1	0.03	0.68
0.69	0.01	0.26	0.04
0.49	0.34	0.02	0.15

MOTIF ZFP30-altA.a_CTATTTCCytTtt.aaAarGGAAATAG_t
letter-probability matrix: alength= 4 w= 15 nsites= 63
0.48697	0.07615	0.15631	0.28056
0.14914	0.33233	0.24924	0.26926
0.17821	0.47854	0.15181	0.19141
0.1005	0.11055	0.05527	0.73366
0.87666	0.06	0.04666	0.01666
0.02247	0.12434	0.02696	0.82621
0.00978	0.0173	0.03762	0.93528
0.0097	0.02987	0.01194	0.94846
0.00996	0.84717	0.00996	0.13289
0.03967	0.80089	0.00973	0.1497
0.12666	0.39333	0.03	0.45
0.00975	0.33758	0.03	0.62265
0.14	0.155	0.075	0.63
0.19191	0.19191	0.23232	0.38383
0.0505	0.28282	0.28282	0.38383

MOTIF ZFP36-ZNF436-ZMYM3-LINE-L2-repeat.srCCTCCTCCAGGAAGCCtTCCcTG.CAgGGAaGGCTTCCTGGAGGAGGys
letter-probability matrix: alength= 4 w= 25 nsites= 2538
0.05611	0.39979	0.41783	0.12625
0.35535	0.13213	0.39539	0.11711
0.03448	0.88155	0.05697	0.02698
0.01957	0.75	0.0399	0.19051
0.06006	0.02702	0.06231	0.8506
0.01941	0.93353	0.03211	0.01493
0.01951	0.81831	0.01951	0.14264
0.0271	0.02484	0.01957	0.92846
0.01943	0.89387	0.03961	0.04708
0.04477	0.88059	0.02985	0.04477
0.79101	0.0322	0.09962	0.07715
0.1096	0.02252	0.81531	0.05255
0.0269	0.01718	0.94618	0.00971
0.83033	0.09759	0.06231	0.00975
0.8581	0.00975	0.11261	0.01951
0.01951	0.00975	0.96096	0.00975
0.05761	0.59893	0.22213	0.1213
0.05295	0.82904	0.06505	0.05295
0.02471	0.38951	0.04194	0.54382
0.0098	0.07767	0.09049	0.82202
0.01202	0.94139	0.01202	0.03456
0.04754	0.75924	0.04528	0.14792
0.11036	0.4816	0.06354	0.34448
0.09698	0.17391	0.21739	0.5117
0.0693	0.0297	0.72277	0.17821

MOTIF ZFP36L1-weak-enhancer.CCtACCCTGGC.GCCAGGGTaGG
letter-probability matrix: alength= 4 w= 11 nsites= 70
0.02	0.94	0.02	0.02
0.01	0.97	0.01	0.01
0.08	0.36	0.07	0.49
0.95	0.01	0.02	0.02
0.01	0.95	0.03	0.01
0.01	0.96	0.02	0.01
0.01	0.97	0.01	0.01
0.01	0.01	0.01	0.97
0.0303	0.11111	0.81818	0.0404
0.02	0.18	0.7	0.1
0.18	0.54	0.24	0.04

MOTIF ZFP37-enhancer.cAAGCATTTCTACt.aGTAGAAATGCTTg
letter-probability matrix: alength= 4 w= 14 nsites= 134
0.29	0.39	0.13	0.19
0.48348	0.15615	0.14014	0.22022
0.61333	0.01	0.3	0.07666
0.03666	0.01	0.85666	0.09666
0.01333	0.95666	0.02	0.01
0.92333	0.01	0.01	0.05666
0.03691	0.01342	0.0302	0.91946
0.01	0.01	0.01	0.97
0.01	0.10333	0.01	0.87666
0.0165	0.94059	0.0099	0.033
0.03666	0.18666	0.01	0.76666
0.48666	0.17	0.15333	0.19
0.24242	0.56565	0.0101	0.18181
0.04	0.29	0.1	0.57

MOTIF ZFP42.AAgGCAGCCATtTTGgGk.mCcCAAaATGGCTGCcTT
letter-probability matrix: alength= 4 w= 18 nsites= 971
0.53607	0.11322	0.24549	0.10521
0.57615	0.06713	0.17134	0.18537
0.3707	0.03437	0.52541	0.0695
0.1851	0.03762	0.70729	0.06997
0.17306	0.58164	0.22573	0.01956
0.74188	0.1683	0.06264	0.02716
0.02228	0.01931	0.92124	0.03714
0.12118	0.84014	0.01933	0.01933
0.00975	0.97072	0.00975	0.00975
0.97056	0.00981	0.00981	0.00981
0.00985	0.00985	0.00985	0.97043
0.02994	0.33682	0.05688	0.57634
0.02702	0.02252	0.03003	0.92042
0.00983	0.04992	0.02269	0.91754
0.13056	0.13811	0.51773	0.21358
0.12462	0.22522	0.44519	0.20495
0.18	0.2	0.45	0.17
0.17	0.09	0.39	0.35

MOTIF ZFP57.ss_TGCGGCAacgcm.kgcgtTGCCGCA_ss
letter-probability matrix: alength= 4 w= 15 nsites= 644
0.08917	0.47895	0.39579	0.03607
0.07	0.46	0.38	0.09
0.21666	0.35333	0.29333	0.13666
0.0994	0.16143	0.23393	0.50523
0.0819	0.04467	0.86373	0.00967
0.01726	0.9557	0.00975	0.01726
0.0302	0.19798	0.75503	0.01677
0.00975	0.00975	0.97072	0.00975
0.00975	0.97072	0.00975	0.00975
0.83846	0.12471	0.01953	0.01728
0.42666	0.25333	0.23333	0.08666
0.05	0.48	0.28333	0.18666
0.25333	0.17666	0.42333	0.14666
0.16666	0.45333	0.25666	0.12333
0.48172	0.39202	0.05647	0.06976

MOTIF ZFP64-ZNF184-ZBTB20-DNA-MER5a-repeat.kaAAAATrCAGATTCCTGGGCCCc.gGGGCCCAGGAATCTGyATTTTtm
letter-probability matrix: alength= 4 w= 24 nsites= 2175
0.1022	0.05611	0.46593	0.37575
0.501	0.04609	0.19739	0.25551
0.64564	0.07207	0.25	0.03228
0.76859	0.03456	0.16228	0.03456
0.84615	0.04705	0.06945	0.03734
0.96538	0.00978	0.01504	0.00978
0.03009	0.08502	0.01956	0.86531
0.394	0.04494	0.48389	0.07715
0.01949	0.94152	0.01949	0.01949
0.86561	0.01501	0.01951	0.09984
0.01951	0.05255	0.91291	0.01501
0.88487	0.02257	0.08276	0.00978
0.0173	0.02483	0.04514	0.91271
0.0173	0.02483	0.07524	0.88261
0.02464	0.83121	0.06721	0.07692
0.03009	0.82242	0.01956	0.12791
0.12048	0.11746	0.03463	0.7274
0.16966	0.02477	0.78303	0.02252
0.02994	0.01946	0.92814	0.02245
0.02682	0.0298	0.92101	0.02235
0.01957	0.67243	0.0399	0.26807
0.06772	0.65161	0.07524	0.20541
0.03745	0.58876	0.09213	0.28164
0.10455	0.47796	0.06198	0.35548

MOTIF ZFP64-DNA-MER5A-altA.rGrTTCCGGGGCcC.GgGCCCCGGAAyCy
letter-probability matrix: alength= 4 w= 14 nsites= 618
0.41041	0.09609	0.36036	0.13313
0.17034	0.18537	0.56513	0.07915
0.40328	0.07468	0.47498	0.04705
0.00975	0.01726	0.17267	0.8003
0.00975	0.14264	0.09459	0.753
0.00973	0.96329	0.01498	0.01198
0.02477	0.93318	0.02477	0.01726
0.19063	0.20401	0.41471	0.19063
0.19563	0.00978	0.78254	0.01203
0.00973	0.02696	0.95355	0.00973
0.00975	0.06006	0.91066	0.01951
0.01504	0.76448	0.06245	0.15801
0.08502	0.48908	0.11286	0.31301
0.03197	0.6736	0.21784	0.07657

MOTIF ZFP69-weak-LINE-L1ME4b-repeat.wtCTTGTATCCtGCAACCTTGCTAg.cTAGCAAGGTTGCaGGATACAAGaw
letter-probability matrix: alength= 4 w= 25 nsites= 150
0.45591	0.02905	0.09919	0.41583
0.08908	0.16816	0.28728	0.45545
0.06	0.55	0.21	0.18
0.0297	0.0594	0.0198	0.89108
0.0202	0.0101	0.0202	0.94949
0.13	0.02	0.83	0.02
0.02	0.04	0.02	0.92
0.71	0.02	0.03	0.24
0.0198	0.0099	0.0198	0.95049
0.02	0.87	0.01	0.1
0.0396	0.71287	0.0198	0.22772
0.4	0.02	0.05	0.53
0.03	0.01	0.94	0.02
0.02	0.9	0.02	0.06
0.79207	0.16831	0.0198	0.0198
0.91	0.01	0.06	0.02
0.0396	0.91089	0.0198	0.0297
0.15	0.67	0.02	0.16
0.06	0.03	0.03	0.88
0.05	0.02	0.04	0.89
0.17	0.02	0.77	0.04
0.0505	0.80808	0.0505	0.0909
0.17821	0.0891	0.0099	0.72277
0.66336	0.0099	0.29702	0.0297
0.31	0.03	0.5	0.16

MOTIF ZFP69-ZFP69B-altA.ttrgCTTGTTTCCAGccaCAa.tTGtggCTGGAAACAAGcyaa
letter-probability matrix: alength= 4 w= 21 nsites= 110
0.2	0.01	0.33	0.46
0.34368	0.03006	0.14128	0.48496
0.38	0.16333	0.35333	0.10333
0.11666	0.12666	0.46666	0.29
0.06475	0.74246	0.08734	0.10542
0.01717	0.0448	0.02688	0.91112
0.01726	0.00975	0.02252	0.95045
0.02262	0.02262	0.94268	0.01206
0.01	0.12666	0.01666	0.84666
0.0397	0.03445	0.00973	0.9161
0.00978	0.01504	0.00978	0.96538
0.01951	0.91066	0.00975	0.06006
0.01947	0.65393	0.01198	0.3146
0.76254	0.01672	0.05685	0.16387
0.17666	0.01	0.77	0.04333
0.08	0.47666	0.15	0.29333
0.32225	0.58139	0.03322	0.06312
0.56146	0.09634	0.03322	0.30897
0.18	0.75	0.03	0.04
0.45	0.17	0.22	0.16
0.52	0.02	0.14	0.32

MOTIF ZFP82-weak-LINE-L1MEd-repeat.rrTTCACTAATTCT_TCTTCAGCtTtrTCTAAa.tTTAGAyaAaGCTGAAGA_AGAATTAGTGAAyy
letter-probability matrix: alength= 4 w= 33 nsites= 553
0.49599	0.06913	0.42585	0.00901
0.41	0.02	0.52	0.05
0.22	0.14	0.06	0.58
0.0303	0.0101	0.0101	0.94949
0.0495	0.76237	0.0396	0.14851
0.93939	0.0101	0.0202	0.0303
0.04	0.74	0.06	0.16
0.0792	0.0792	0.0495	0.79207
0.75	0.04	0.17	0.04
0.80858	0.099	0.0495	0.0429
0.14285	0.01661	0.04983	0.79069
0.02317	0.04966	0.02317	0.90397
0.08305	0.72757	0.05647	0.13289
0.11881	0.0759	0.0462	0.75907
0.18272	0.42524	0.04651	0.34551
0.02245	0.04491	0.01497	0.91766
0.01666	0.88333	0.01666	0.08333
0.04501	0.10502	0.015	0.83495
0.03	0.08477	0.0225	0.86271
0.07169	0.56011	0.08961	0.27856
0.7027	0.00975	0.06981	0.21771
0.21536	0.03012	0.66716	0.08734
0.05298	0.84437	0.00993	0.09271
0.30463	0.11589	0.0298	0.54966
0.15151	0.0303	0.22222	0.59595
0.33663	0.0495	0.10891	0.50495
0.51	0.06	0.41	0.02
0.01	0.02	0.01	0.96
0.01	0.76	0.01	0.22
0.0909	0.0808	0.0303	0.79797
0.79	0.07	0.08	0.06
0.67	0.03	0.27	0.03
0.6	0.02	0.07	0.31

MOTIF ZFP90-ZNF630-LINE-L1PA7-repeat.tkCATTTAGTGCTATaAATTTCCCTCTa.tAGAGGGAAATTtATAGCACTAAATGma
letter-probability matrix: alength= 4 w= 28 nsites= 439
0.03	0.01	0.4	0.56
0.03	0.15	0.44	0.38
0.21212	0.66666	0.0202	0.10101
0.79	0.02	0.04	0.15
0.0297	0.0297	0.0198	0.92079
0.0202	0.0101	0.0101	0.95959
0.03	0.06	0.01	0.9
0.93	0.02	0.03	0.02
0.15946	0.06644	0.71428	0.0598
0.21198	0.02696	0.2322	0.52883
0.05705	0.02702	0.88588	0.03003
0.02483	0.94055	0.01203	0.02257
0.01953	0.01202	0.00976	0.95867
0.93093	0.01726	0.01726	0.03453
0.02704	0.03981	0.04958	0.88354
0.53544	0.06259	0.30165	0.1003
0.88813	0.06456	0.02252	0.02477
0.94792	0.01962	0.01509	0.01735
0.01722	0.06966	0.00973	0.90337
0.03	0.015	0.05476	0.90022
0.01951	0.04204	0.02252	0.91591
0.12987	0.52552	0.12237	0.22222
0.02483	0.87735	0.01504	0.08276
0.04969	0.92319	0.01204	0.01506
0.01966	0.04538	0.06505	0.86989
0.02252	0.92792	0.02252	0.02702
0.14232	0.04719	0.09438	0.7161
0.40765	0.26501	0.11711	0.21021

MOTIF ZFP91-LEF1-ZNF692.gccycTTAAAGGGaCAGAA.TTCTGtCCCTTTAAgrggc
letter-probability matrix: alength= 4 w= 19 nsites= 814
0.07	0.31	0.43	0.19
0.06713	0.44889	0.28857	0.19539
0.03003	0.47522	0.22747	0.26726
0.09759	0.36486	0.12762	0.4099
0.02262	0.5377	0.07541	0.36425
0.00978	0.0173	0.00978	0.96313
0.01966	0.00983	0.00983	0.96066
0.89564	0.01951	0.00975	0.07507
0.97065	0.00978	0.00978	0.00978
0.94819	0.00975	0.02252	0.01951
0.0271	0.01731	0.94578	0.00978
0.23916	0.03437	0.67713	0.04932
0.14936	0.10455	0.69678	0.04929
0.43018	0.28228	0.27252	0.01501
0.18468	0.73573	0.03753	0.04204
0.85285	0.09009	0.03753	0.01951
0.12434	0.06741	0.78127	0.02696
0.55673	0.12102	0.23146	0.09077
0.64	0.10333	0.22333	0.03333

MOTIF ZFX-ZFY-ZNF711.CcsCCaGGCC_sggc.gccs_GGCCtGGsgG
letter-probability matrix: alength= 4 w= 15 nsites= 667
0.05911	0.62424	0.18837	0.12825
0.065	0.555	0.3	0.08
0.08258	0.37237	0.43993	0.1051
0.0225	0.74493	0.18004	0.05251
0.06997	0.54176	0.23024	0.15801
0.57411	0.05267	0.35063	0.02257
0.00975	0.00975	0.97072	0.00975
0.00981	0.01207	0.9683	0.00981
0.00978	0.96084	0.01957	0.00978
0.00975	0.96546	0.01501	0.00975
0.00981	0.27622	0.34943	0.36452
0.05722	0.5015	0.40361	0.03765
0.14147	0.31273	0.47133	0.07446
0.06226	0.38259	0.51012	0.04501
0.07666	0.50333	0.38	0.04

MOTIF ZFX-altA-repeat.sgCsGCGGCscAGGCCGcGgcss.ssgcCgCGGCCTgsGCCGCsGcs
letter-probability matrix: alength= 4 w= 23 nsites= 969
0.13213	0.37037	0.43743	0.06006
0.05611	0.35671	0.57014	0.01703
0.1096	0.58033	0.28753	0.02252
0.09234	0.41516	0.45045	0.04204
0.01672	0.09364	0.79598	0.09364
0.07675	0.70789	0.1833	0.03204
0.03742	0.26946	0.62574	0.06736
0.0264	0.23762	0.68976	0.0462
0.07507	0.6051	0.24249	0.07732
0.04958	0.44027	0.44552	0.06461
0.06456	0.54054	0.33783	0.05705
0.73573	0.04954	0.11486	0.09984
0.03235	0.01504	0.94281	0.00978
0.01504	0.03461	0.93528	0.01504
0.03773	0.92528	0.02716	0.00981
0.01666	0.92333	0.03	0.03
0.0264	0.17161	0.57755	0.22442
0.08258	0.56756	0.3078	0.04204
0.17725	0.17056	0.58528	0.06688
0.05239	0.34431	0.56137	0.04191
0.05492	0.50865	0.37622	0.06019
0.01666	0.51	0.45666	0.01666
0.01	0.54	0.42	0.03

MOTIF ZFX-altB-enhancer.sgaGGCC_GGgsCCCs.sGGGscCC_GGCCtcs
letter-probability matrix: alength= 4 w= 16 nsites= 444
0.08316	0.45891	0.40881	0.04909
0.1022	0.35871	0.47394	0.06513
0.3913	0.27759	0.23076	0.10033
0.0894	0.16225	0.65231	0.09602
0.0604	0.22818	0.68456	0.02684
0.05675	0.70425	0.21657	0.0224
0.01498	0.75355	0.06966	0.16179
0.0097	0.36594	0.30321	0.32113
0.199	0.21393	0.46766	0.1194
0.14747	0.18811	0.63957	0.02483
0.01	0.32666	0.63	0.03333
0.00993	0.46026	0.50331	0.02649
0.07615	0.66225	0.19536	0.06622
0.09708	0.70425	0.0448	0.15384
0.14617	0.60132	0.1495	0.10299
0.11624	0.43964	0.41207	0.03204

MOTIF ZFX-altC.sssGAGGcCGAGgc.gcCTCGgCCTCsss
letter-probability matrix: alength= 4 w= 14 nsites= 708
0.12	0.42	0.39	0.07
0.12212	0.42042	0.36736	0.09009
0.07308	0.4186	0.36877	0.13953
0.13707	0.19176	0.65617	0.01498
0.62333	0.04333	0.27	0.06333
0.16467	0.01497	0.81062	0.00973
0.06981	0.23273	0.68768	0.00975
0.09759	0.53753	0.31531	0.04954
0.00973	0.83595	0.11235	0.04194
0.0322	0.00973	0.82846	0.12958
0.88323	0.00973	0.03218	0.07485
0.10479	0.00973	0.87574	0.00973
0.11913	0.29784	0.51377	0.06924
0.13245	0.39403	0.27152	0.20198

MOTIF ZFX-short.scaGGCCGaGCc.gGCtCGGCCtgs
letter-probability matrix: alength= 4 w= 12 nsites= 695
0.02	0.44	0.5	0.04
0.01603	0.51703	0.38076	0.08617
0.61647	0.00973	0.30936	0.06441
0.09932	0.0097	0.88125	0.0097
0.01195	0.20403	0.76681	0.01718
0.06184	0.78986	0.13859	0.00968
0.00975	0.7057	0.27477	0.00975
0.08637	0.24584	0.49501	0.17275
0.50037	0.15092	0.32936	0.01933
0.05988	0.00973	0.92065	0.00973
0.02	0.61333	0.27	0.09666
0.09333	0.49333	0.34333	0.07

MOTIF ZFYVE19-weak-SINE-Alu-repeat.ATGGGGTwwCACCATg.cATGGTGwwACCCCAT
letter-probability matrix: alength= 4 w= 16 nsites= 28
0.8	0.03	0.11	0.06
0.16	0.12	0.01	0.71
0.01	0.01	0.97	0.01
0.02	0.01	0.96	0.01
0.01	0.02	0.96	0.01
0.07	0.02	0.9	0.01
0.0891	0.0297	0.21782	0.66336
0.45454	0.0909	0.0202	0.43434
0.44	0.02	0.03	0.51
0.06	0.9	0.01	0.03
0.96	0.01	0.02	0.01
0.01	0.97	0.01	0.01
0.01	0.97	0.01	0.01
0.9	0.03	0.05	0.02
0.25	0.02	0.15	0.58
0.0594	0.0594	0.50495	0.37623

MOTIF ZIC2-ZIC3-TBXT-NANOG-SMAD1.cCCCCCTGCTGgG_GG.CC_CcCAGCAGGGGGg
letter-probability matrix: alength= 4 w= 16 nsites= 1563
0.22745	0.44488	0.29759	0.03006
0.19619	0.49049	0.21121	0.1021
0.13027	0.49397	0.13027	0.24548
0.10037	0.50792	0.14792	0.24377
0.04204	0.87837	0.06006	0.01951
0.13503	0.8327	0.00975	0.0225
0.23498	0.11711	0.00975	0.63813
0.02464	0.08439	0.88125	0.0097
0.00981	0.93811	0.04226	0.00981
0.24943	0.01498	0.07191	0.66367
0.00975	0.01501	0.96546	0.00975
0.25692	0.06217	0.40149	0.2794
0.03445	0.1573	0.66367	0.14456
0.21771	0.28978	0.35735	0.13513
0.205	0.205	0.52	0.07
0.0891	0.21782	0.51485	0.17821

MOTIF ZIC3-ZNF706-Satellite-ALR-repeat.TTGAACGATCCTTTACACAGAGC.GCTCTGTGTAAAGGATCGTTCAA
letter-probability matrix: alength= 4 w= 23 nsites= 629
0.01	0.01	0.07	0.91
0.01001	0.01001	0.02302	0.95695
0.01	0.03666	0.94333	0.01
0.96644	0.01006	0.01006	0.01342
0.9557	0.00975	0.01726	0.01726
0.01933	0.83271	0.0565	0.09144
0.00981	0.00981	0.97056	0.00981
0.96837	0.00978	0.00978	0.01204
0.00981	0.00981	0.00981	0.97056
0.00978	0.96313	0.01504	0.01203
0.00978	0.95259	0.02257	0.01504
0.01503	0.01503	0.01503	0.95488
0.00978	0.00978	0.00978	0.97065
0.00978	0.01204	0.00978	0.96837
0.96846	0.00975	0.00975	0.01201
0.01204	0.96837	0.00978	0.00978
0.96538	0.01504	0.00978	0.00978
0.01722	0.83595	0.13183	0.01498
0.95666	0.01	0.01666	0.01666
0.01	0.03	0.94	0.02
0.95	0.01	0.02	0.02
0.04	0.04	0.89	0.03
0.02	0.93	0.02	0.03

MOTIF ZIK1-weak-enhancer.TTtGTGCtwTTGCcATTAtg.caTAATgGCAAwaGCACaAA
letter-probability matrix: alength= 4 w= 20 nsites= 47
0.1513	0.1513	0.1513	0.54609
0.2024	0.13126	0.09018	0.57615
0.17717	0.10735	0.26501	0.45045
0.06666	0.04666	0.64333	0.24333
0.06231	0.00975	0.01501	0.91291
0.03213	0.01943	0.92899	0.01943
0.16916	0.78592	0.01497	0.02994
0.1	0.3	0.01666	0.58333
0.455	0.015	0.165	0.365
0.01726	0.00975	0.01726	0.9557
0.01198	0.00973	0.01198	0.96629
0.00978	0.00978	0.96837	0.01204
0.01	0.72	0.01	0.26
0.08708	0.57057	0.01501	0.32732
0.5906	0.19127	0.0302	0.18791
0.15	0.12333	0.19	0.53666
0.05	0.13	0.02	0.8
0.63	0.02	0.09	0.26
0.24	0.31	0.01	0.44
0.29	0.13	0.38	0.2

MOTIF ZIM3.AAAGaTTTCTGTTkcya_C.G_trgmAACAGAAAtCTTT
letter-probability matrix: alength= 4 w= 19 nsites= 1460
0.67367	0.05605	0.06006	0.21021
0.55265	0.06419	0.16148	0.22166
0.6081	0.02477	0.28228	0.08483
0.03025	0.0121	0.90015	0.05748
0.36179	0.25168	0.27191	0.1146
0.22172	0.06217	0.02696	0.68913
0.01726	0.00975	0.00975	0.96321
0.02475	0.015	0.08252	0.87771
0.00983	0.96822	0.00983	0.0121
0.0121	0.00983	0.00983	0.96822
0.01933	0.02676	0.89219	0.06171
0.02723	0.01739	0.00983	0.94553
0.01951	0.03003	0.00975	0.94069
0.14715	0.11036	0.36454	0.37792
0.16479	0.44644	0.12434	0.26441
0.16479	0.43146	0.02471	0.37902
0.45692	0.07191	0.12209	0.34906
0.33333	0.12333	0.33666	0.20666
0.09666	0.73666	0.01666	0.15

MOTIF ZIM3-altA-repeat.aATTaGAwTTCTGTTa.tAACAGAAwTCtAATt
letter-probability matrix: alength= 4 w= 16 nsites= 1318
0.59018	0.03907	0.02605	0.34468
0.70912	0.11334	0.02407	0.15346
0.01494	0.16143	0.17638	0.64723
0.01195	0.08669	0.17937	0.72197
0.62312	0.00975	0.33258	0.03453
0.00975	0.00975	0.96546	0.01501
0.61258	0.01655	0.15562	0.21523
0.38426	0.09962	0.01722	0.49887
0.14232	0.04943	0.00973	0.7985
0.01	0.01	0.01	0.97
0.00975	0.97072	0.00975	0.00975
0.00975	0.00975	0.00975	0.97072
0.04491	0.03443	0.75598	0.16467
0.06	0.035	0.08	0.825
0.26245	0.03654	0.09302	0.60797
0.42	0.08	0.23	0.27

MOTIF ZKSCAN1-LINE-L2a-repeat.AcTGAGCACCTACTrTGTGCcGG.CCgGCACAyAGTAGGTGCTCAgT
letter-probability matrix: alength= 4 w= 23 nsites= 1481
0.63	0.16	0.14	0.07
0.08617	0.55611	0.04909	0.30861
0.1643	0.01717	0.18894	0.62957
0.17108	0.12566	0.676	0.02725
0.83558	0.03228	0.06006	0.07207
0.16628	0.06046	0.74829	0.02494
0.1	0.55333	0.24666	0.1
0.55948	0.14006	0.26054	0.0399
0.0271	0.92846	0.0271	0.01731
0.01726	0.94819	0.01726	0.01726
0.01203	0.04514	0.00978	0.93303
0.96313	0.00978	0.0173	0.00978
0.01947	0.93857	0.02996	0.01198
0.01934	0.01934	0.01934	0.94196
0.44754	0.02264	0.51018	0.01962
0.03753	0.06456	0.07957	0.81831
0.00975	0.01501	0.96321	0.01201
0.01504	0.11512	0.03009	0.83972
0.01726	0.01951	0.93843	0.02477
0.0224	0.79611	0.05451	0.12696
0.13	0.435	0.175	0.26
0.20735	0.10367	0.58862	0.10033
0.11	0.04	0.79	0.06

MOTIF ZKSCAN3.AGstGGGCTAGCCTGGccC.GggCCAGGCTAGCCCasCT
letter-probability matrix: alength= 4 w= 19 nsites= 143
0.7525	0.04909	0.14929	0.04909
0.24024	0.03603	0.59359	0.13013
0.05333	0.42666	0.45333	0.06666
0.05333	0.23	0.24666	0.47
0.07333	0.01	0.90666	0.01
0.04666	0.01	0.93333	0.01
0.01202	0.04733	0.77836	0.16228
0.05251	0.85746	0.05251	0.0375
0.01497	0.05239	0.00973	0.9229
0.94	0.01	0.04	0.01
0.07003	0.00978	0.87801	0.04216
0.04966	0.90066	0.0298	0.01986
0.01735	0.94037	0.02264	0.01962
0.01722	0.07191	0.01722	0.89363
0.15	0.155	0.595	0.1
0.06033	0.11312	0.63348	0.19306
0.0693	0.45544	0.23762	0.23762
0.28	0.54	0.16	0.02
0.22772	0.54455	0.099	0.12871

MOTIF ZKSCAN4-weak.ATATCCACACCATGC.GCATGGTGTGGATAT
letter-probability matrix: alength= 4 w= 15 nsites= 19
0.61	0.08	0.23	0.08
0.23	0.2	0.1	0.47
0.71	0.01	0.22	0.06
0.01	0.01	0.01	0.97
0.01	0.97	0.01	0.01
0.02	0.96	0.01	0.01
0.95	0.01	0.01	0.03
0.0099	0.68316	0.29702	0.0099
0.84	0.01	0.01	0.14
0.01	0.97	0.01	0.01
0.01	0.97	0.01	0.01
0.97	0.01	0.01	0.01
0.0297	0.0297	0.0099	0.93069
0.3	0.08	0.61	0.01
0.01	0.61	0.08	0.3

MOTIF ZKSCAN5.Gg_CTCACCTCCt_cy.rg_aGGAGGTGAG_cC
letter-probability matrix: alength= 4 w= 16 nsites= 1206
0.15731	0.09719	0.59519	0.1503
0.04004	0.26326	0.42642	0.27027
0.11333	0.33	0.19333	0.36333
0.10759	0.617	0.16252	0.11286
0.01717	0.0224	0.01717	0.94324
0.01198	0.9588	0.00973	0.01947
0.77269	0.03	0.05476	0.14253
0.07773	0.85735	0.01962	0.04528
0.01207	0.82716	0.02264	0.13811
0.01726	0.00975	0.01726	0.9557
0.01003	0.95986	0.01337	0.01672
0.04	0.82666	0.02	0.11333
0.22073	0.26086	0.11371	0.40468
0.26262	0.31313	0.22222	0.20202
0.02	0.56	0.01	0.41
0.01	0.41	0.17	0.41

MOTIF ZKSCAN7-weak.cTTCTa_rCCTTGg.cCAAGGy_tAGAAg
letter-probability matrix: alength= 4 w= 14 nsites= 54
0.29	0.44	0.19	0.08
0.00902	0.12838	0.01905	0.84353
0.05	0.05	0.01	0.89
0.01	0.94	0.04	0.01
0.15841	0.0099	0.0099	0.82178
0.42	0.3	0.08	0.2
0.39	0.31	0.24	0.06
0.35	0.17	0.35	0.13
0.0198	0.63366	0.17821	0.16831
0.1	0.62	0.01	0.27
0.27	0.01	0.01	0.71
0.01	0.01	0.08	0.9
0.19	0.08	0.5	0.23
0.0101	0.30303	0.42424	0.26262

MOTIF ZKSCAN8-PYGO2-ZNF792-LINE-L2b-repeat.TGGcAtACAGTAGGTGCTCAATAAATGcT.AgCATTTATTGAGCACCTACTGTaTgCCA
letter-probability matrix: alength= 4 w= 29 nsites= 664
0.16132	0.2525	0.08016	0.50601
0.19539	0.02605	0.62625	0.1523
0.01666	0.3	0.64666	0.03666
0.09302	0.51827	0.0299	0.3588
0.91973	0.02006	0.01337	0.04682
0.15282	0.34219	0.05647	0.4485
0.78333	0.02666	0.14	0.05
0.01	0.95	0.01666	0.02333
0.95666	0.01666	0.01	0.01666
0.03986	0.01993	0.92358	0.01661
0.05	0.28333	0.02333	0.64333
0.75075	0.04954	0.0548	0.14489
0.16333	0.01666	0.79666	0.02333
0.01661	0.02325	0.94352	0.01661
0.0474	0.15274	0.0173	0.78254
0.04477	0.02238	0.90298	0.02985
0.02245	0.90044	0.01721	0.05988
0.10333	0.07666	0.02333	0.79666
0.05369	0.61744	0.07046	0.25838
0.89333	0.06	0.02666	0.02
0.80936	0.02006	0.1505	0.02006
0.01328	0.04318	0.01993	0.92358
0.88666	0.02	0.06666	0.02666
0.84666	0.09333	0.02666	0.03333
0.74086	0.05647	0.13289	0.06976
0.02325	0.07308	0.01661	0.88704
0.07666	0.05666	0.75666	0.11
0.13	0.52	0.08	0.27
0.11	0.2	0.09	0.6

MOTIF ZKSCAN8-PYGO2-ZNF792-altA-LINE-L2b.wC_GtAwACAG_tGG_G.C_CCa_CTGTwTaC_Gw
letter-probability matrix: alength= 4 w= 17 nsites= 432
0.34	0.09	0.14	0.43
0.2044	0.48496	0.16032	0.1503
0.36318	0.02487	0.42786	0.18407
0.02252	0.00975	0.95795	0.00975
0.03311	0.3841	0.00993	0.57284
0.71523	0.03642	0.01986	0.22847
0.42046	0.09185	0.09708	0.39058
0.76626	0.02496	0.17397	0.03479
0.00975	0.96096	0.01951	0.00975
0.96546	0.00975	0.00975	0.01501
0.01713	0.03204	0.90387	0.04694
0.28903	0.25249	0.0897	0.36877
0.33783	0.03753	0.01201	0.61261
0.09213	0.00973	0.88089	0.01722
0.07034	0.05521	0.84947	0.02496
0.32185	0.31137	0.02245	0.34431
0.23723	0.08483	0.58033	0.09759

MOTIF ZMAT4-weak-LTR-MER67C-repeat.TtATtTrmAT_ACAAAag.ctTTTGT_ATkyAaATaA
letter-probability matrix: alength= 4 w= 18 nsites= 155
0.23723	0.19819	0.08908	0.47547
0.11	0.07	0.28	0.54
0.68316	0.0099	0.19801	0.10891
0.0598	0.19933	0.05647	0.68438
0.18936	0.24916	0.13621	0.42524
0.12956	0.07641	0.0897	0.70431
0.43046	0.11589	0.42384	0.0298
0.42333	0.54666	0.02	0.01
0.93624	0.01006	0.01677	0.03691
0.10299	0.04651	0.04983	0.80066
0.21	0.28	0.29	0.22
0.64093	0.02348	0.1208	0.21476
0.09364	0.71237	0.10702	0.08695
0.87583	0.01006	0.01006	0.10402
0.84385	0.05315	0.09302	0.00996
0.63636	0.0505	0.16161	0.15151
0.44554	0.0891	0.27722	0.18811
0.30303	0.13131	0.43434	0.13131

MOTIF ZMAT5-repeat.sGCTGTCCGTGGTGCTGAAcC.GgTTCAGCACCACGGACAGCs
letter-probability matrix: alength= 4 w= 21 nsites= 245
0.1	0.41	0.35	0.14
0.03	0.1	0.71	0.16
0.10891	0.77227	0.0891	0.0297
0.01	0.01	0.01	0.97
0.0101	0.0404	0.93939	0.0101
0.0495	0.0198	0.0297	0.90099
0.05	0.63	0.26	0.06
0.05333	0.66	0.14	0.14666
0.19397	0.14715	0.53177	0.12709
0.16301	0.15547	0.12075	0.56075
0.09737	0.02696	0.69363	0.18202
0.01	0.06333	0.89666	0.03
0.01666	0.03	0.01	0.94333
0.01006	0.02348	0.95637	0.01006
0.06408	0.79433	0.09687	0.0447
0.02333	0.11	0.20333	0.66333
0.06981	0.16516	0.70045	0.06456
0.62126	0.07973	0.27906	0.01993
0.68666	0.22	0.02	0.07333
0.25666	0.45333	0.24333	0.04666
0.1	0.5	0.25	0.15

MOTIF ZMYM2-GTF3C5-SINE-AluSx-repeat.mAGGcTGGTCTcGAACTCCTGACCTCA.TGAGGTCAGGAGTTCgAGACCAgCCTk
letter-probability matrix: alength= 4 w= 27 nsites= 1579
0.48	0.46	0.04	0.02
0.85	0.01	0.13	0.01
0.0202	0.0101	0.95959	0.0101
0.04318	0.01328	0.92691	0.01661
0.36092	0.59602	0.01986	0.02317
0.04	0.01666	0.04666	0.89666
0.0447	0.02459	0.8912	0.03949
0.03016	0.02262	0.93514	0.01206
0.01735	0.06264	0.01735	0.90264
0.01957	0.91566	0.04216	0.02259
0.03479	0.01512	0.04236	0.90771
0.0301	0.57525	0.0602	0.33444
0.04729	0.00975	0.93318	0.00975
0.97072	0.00975	0.00975	0.00975
0.83095	0.01953	0.00976	0.13974
0.01208	0.95619	0.01963	0.01208
0.03958	0.04705	0.0448	0.86855
0.0568	0.8565	0.04185	0.04484
0.05333	0.83333	0.06333	0.05
0.0173	0.03987	0.02483	0.91798
0.02257	0.00978	0.95786	0.00978
0.84834	0.01951	0.12237	0.00975
0.0322	0.91086	0.02996	0.02696
0.03	0.89272	0.0225	0.05476
0.06756	0.01951	0.03228	0.88063
0.04729	0.75825	0.10735	0.08708
0.66218	0.00971	0.30343	0.02466

MOTIF ZMYM3-KDM1A-ZNF629-GTF2I-ADNP-CDH4-SINE-MIR-repeat.CcCATCTGTAAAATGGGrA.TyCCCATTTTACAGATGgG
letter-probability matrix: alength= 4 w= 19 nsites= 1697
0.01903	0.83967	0.02204	0.11923
0.02404	0.57114	0.01703	0.38777
0.02471	0.88389	0.01198	0.0794
0.72932	0.18796	0.04511	0.03759
0.01726	0.10735	0.03228	0.84309
0.00978	0.95033	0.00978	0.03009
0.01953	0.01953	0.00976	0.95116
0.07245	0.03245	0.85283	0.04226
0.02994	0.10703	0.02994	0.83308
0.71644	0.0377	0.19607	0.04977
0.87735	0.06245	0.03762	0.02257
0.96075	0.00981	0.00981	0.01962
0.91885	0.01202	0.04958	0.01953
0.015	0.00975	0.015	0.96024
0.01957	0.00978	0.95331	0.01731
0.04207	0.00976	0.92862	0.01953
0.12075	0.01962	0.83245	0.02716
0.40857	0.13544	0.32806	0.12791
0.53512	0.11659	0.22122	0.12705

MOTIF ZNF2-LTR13-repeat.ggcgCrCAGCGCCccCTGGTGGCC_Gg.cC_GGCCACCAGggGGCGCTGyGcgcc
letter-probability matrix: alength= 4 w= 27 nsites= 696
0.01	0.35	0.62	0.02
0.12	0.29	0.57	0.02
0.1	0.47	0.33	0.1
0.03	0.32	0.63	0.02
0.12871	0.62376	0.12871	0.11881
0.42042	0.06981	0.42492	0.08483
0.04719	0.85617	0.05468	0.04194
0.67567	0.06456	0.20495	0.0548
0.02994	0.05988	0.88323	0.02694
0.04715	0.75823	0.04491	0.1497
0.08689	0.02247	0.82097	0.06966
0.04969	0.89307	0.03765	0.01957
0.01951	0.93843	0.02252	0.01951
0.38205	0.55813	0.03322	0.02657
0.01726	0.6081	0.0548	0.31981
0.0173	0.94055	0.01956	0.02257
0.07957	0.0548	0.0548	0.81081
0.18754	0.09227	0.60015	0.12003
0.0224	0.22106	0.71919	0.03734
0.03456	0.07963	0.09992	0.78587
0.00978	0.01204	0.96837	0.00978
0.01207	0.03018	0.91547	0.04226
0.09234	0.58783	0.12237	0.19744
0.13245	0.59933	0.1788	0.0894
0.39666	0.32666	0.22666	0.05
0.28	0.05666	0.56666	0.09666
0.12333	0.01666	0.49	0.37

MOTIF ZNF3-LINE-L2a-repeat.TtAtTCATTCAACAAACATT_t.a_AATGTTTGTTGAATGAaTaA
letter-probability matrix: alength= 4 w= 22 nsites= 946
0.13213	0.04504	0.12412	0.69869
0.04504	0.34434	0.05505	0.55555
0.79006	0.02483	0.0474	0.13769
0.03435	0.05227	0.30843	0.60492
0.00985	0.00985	0.03032	0.94996
0.00975	0.92792	0.01501	0.04729
0.93403	0.01949	0.01949	0.02698
0.13859	0.12891	0.21833	0.51415
0.01951	0.01501	0.01951	0.94594
0.06006	0.88288	0.03453	0.02252
0.94819	0.02252	0.01201	0.01726
0.77027	0.01501	0.1524	0.06231
0.01951	0.9084	0.01951	0.05255
0.93108	0.01947	0.01947	0.02996
0.89307	0.03765	0.04216	0.0271
0.84084	0.03228	0.07207	0.0548
0.03453	0.69294	0.02252	0.25
0.794	0.06966	0.02696	0.10936
0.19536	0.22185	0.05298	0.5298
0.13442	0.10903	0.06945	0.68707
0.33	0.09	0.17	0.41
0.32	0.08	0.05	0.55

MOTIF ZNF3-LINE-L2a,b-altA.wGTCAGTCAACAAACt.aGTTTGTTGACTGACw
letter-probability matrix: alength= 4 w= 16 nsites= 342
0.38338	0.09009	0.1001	0.42642
0.06	0.01	0.66	0.27
0.03	0.04501	0.11252	0.81245
0.10367	0.78595	0.01672	0.09364
0.81531	0.03978	0.01726	0.12762
0.09271	0.13576	0.649	0.12251
0.01333	0.01	0.01	0.96666
0.01666	0.95666	0.01	0.01666
0.96666	0.01	0.01	0.01333
0.78	0.02	0.06	0.14
0.14725	0.69346	0.04958	0.10969
0.65344	0.08458	0.04491	0.21706
0.8764	0.0322	0.05692	0.03445
0.74101	0.07709	0.12724	0.05464
0.20198	0.76821	0.01655	0.01324
0.31	0.08333	0.01	0.59666

MOTIF ZNF7-LINE-L1ME1-repeat.gcATCCTTGyCAACACTTGgT.AcCAAGTGTTGrCAAGGATgc
letter-probability matrix: alength= 4 w= 21 nsites= 1548
0.41341	0.03603	0.54054	0.01001
0.01	0.56	0.01	0.42
0.69536	0.01986	0.24172	0.04304
0.18284	0.11286	0.04213	0.66215
0.13183	0.68614	0.05243	0.12958
0.03967	0.76347	0.00973	0.18712
0.06756	0.1051	0.01951	0.8078
0.01953	0.04207	0.01202	0.92637
0.03003	0.00975	0.94819	0.01201
0.06427	0.44544	0.0269	0.46337
0.0397	0.8734	0.02696	0.05992
0.9054	0.03003	0.03003	0.03453
0.66766	0.04501	0.27006	0.01725
0.01211	0.95836	0.00984	0.01968
0.88989	0.01508	0.0196	0.07541
0.00981	0.80754	0.01962	0.16301
0.03978	0.01951	0.00975	0.93093
0.03003	0.00975	0.02477	0.93543
0.28066	0.0173	0.6644	0.03762
0.22222	0.09009	0.39789	0.28978
0.20255	0.11477	0.12003	0.56264

MOTIF ZNF8-LINE-L1MB7-repeat.rTTGTATGGATATACCACAtTTTmT.AkAAAaTGTGGTATATCCATACAAy
letter-probability matrix: alength= 4 w= 25 nsites= 3074
0.37337	0.1011	0.4044	0.12112
0.06	0.13	0.25	0.56
0.0099	0.0198	0.0693	0.90099
0.17549	0.0298	0.73178	0.06291
0.08509	0.08734	0.02484	0.80271
0.75666	0.06666	0.11666	0.06
0.02245	0.01721	0.01497	0.94535
0.22742	0.01003	0.74581	0.01672
0.0299	0.0299	0.78405	0.15614
0.92342	0.01726	0.03453	0.02477
0.04491	0.12949	0.02245	0.80314
0.65815	0.01953	0.28775	0.03456
0.03456	0.02704	0.01202	0.92637
0.91591	0.00975	0.0548	0.01951
0.01207	0.96603	0.00981	0.01207
0.03228	0.94594	0.00975	0.01201
0.94055	0.01203	0.0173	0.03009
0.0173	0.86531	0.0173	0.10007
0.92883	0.01947	0.01947	0.0322
0.235	0.075	0.24	0.45
0.01951	0.05705	0.03003	0.89339
0.10735	0.04504	0.06456	0.78303
0.03333	0.08333	0.03	0.85333
0.42666	0.37333	0.16666	0.03333
0.02333	0.21666	0.01	0.75

MOTIF ZNF8-altA-LINE-L1MB7,L1ME1-repeat.wTTCCAt__AATGGAtw.waTCCATT__aTGGAAw
letter-probability matrix: alength= 4 w= 17 nsites= 3216
0.51253	0.02607	0.04413	0.41725
0.1012	0.01903	0.02404	0.85571
0.01204	0.00978	0.04743	0.93072
0.01726	0.94819	0.00975	0.02477
0.00973	0.8982	0.00973	0.08233
0.82	0.02	0.01	0.15
0.27814	0.0894	0.07947	0.55298
0.22747	0.27777	0.25225	0.24249
0.34733	0.18754	0.15003	0.31507
0.82007	0.02973	0.0565	0.09368
0.74917	0.033	0.0825	0.13531
0.01501	0.00975	0.01201	0.96321
0.08464	0.00973	0.89588	0.00973
0.04204	0.00975	0.93843	0.00975
0.66	0.06	0.02333	0.25666
0.38748	0.02459	0.07675	0.51117
0.40594	0.0099	0.0891	0.49504

MOTIF ZNF8-altB-LINE-L1MB7,L1ME1-repeat.AaACAATGGAATAyTATTmr.ykAATArTATTCCATTGTtT
letter-probability matrix: alength= 4 w= 20 nsites= 3423
0.74	0.21	0.01	0.04
0.40621	0.22768	0.11835	0.24774
0.88118	0.0099	0.0891	0.0198
0.12582	0.73509	0.01986	0.1192
0.51666	0.21666	0.24666	0.02
0.785	0.015	0.185	0.015
0.01507	0.03015	0.02512	0.92964
0.03981	0.01202	0.93613	0.01202
0.07957	0.01501	0.89564	0.00975
0.96313	0.01504	0.00978	0.01203
0.85138	0.01194	0.11949	0.01717
0.01	0.025	0.01	0.955
0.91	0.02	0.045	0.025
0.01497	0.42365	0.13473	0.42664
0.02702	0.01501	0.00975	0.94819
0.95345	0.01501	0.01951	0.01201
0.17275	0.15946	0.16943	0.49833
0.04013	0.01003	0.20066	0.74916
0.38613	0.45544	0.0099	0.14851
0.51485	0.0396	0.43564	0.0099

MOTIF ZNF8-altC-LINE-L1MB7.yTtGGCATACCACAG.CTGTGGTATGCCaAr
letter-probability matrix: alength= 4 w= 15 nsites= 128
0.11	0.41	0.07	0.41
0.22066	0.14242	0.13741	0.49949
0.25132	0.0249	0.30641	0.41735
0.03461	0.0173	0.86531	0.08276
0.28657	0.02262	0.66591	0.02488
0.02484	0.93825	0.00978	0.0271
0.67873	0.02262	0.26093	0.0377
0.01957	0.00978	0.00978	0.96084
0.92333	0.01	0.05	0.01666
0.01508	0.9653	0.0098	0.0098
0.01953	0.95867	0.00976	0.01202
0.89666	0.02333	0.04	0.04
0.0495	0.55775	0.18481	0.20792
0.79	0.05	0.01666	0.14333
0.20805	0.04026	0.57046	0.1812

MOTIF ZNF12-LTR-MLT1I-repeat.TTTGCTGCtgTAACAAAag.ctTTTGTTAcaGCAGCAAA
letter-probability matrix: alength= 4 w= 19 nsites= 1343
0.07815	0.09619	0.08917	0.73647
0.16432	0.13426	0.11422	0.58717
0.13901	0.04932	0.17414	0.63751
0.02702	0.02477	0.88588	0.06231
0.01726	0.91816	0.00975	0.0548
0.03252	0.00983	0.00983	0.9478
0.01951	0.00975	0.94594	0.02477
0.03	0.87771	0.00975	0.08252
0.32831	0.03237	0.01957	0.61972
0.36704	0.01947	0.57153	0.04194
0.08215	0.10679	0.02464	0.7864
0.85875	0.01953	0.10217	0.01953
0.95763	0.00983	0.02269	0.00983
0.01951	0.93543	0.02252	0.02252
0.95116	0.01953	0.00976	0.01953
0.80737	0.06997	0.09029	0.03235
0.69086	0.18712	0.08233	0.03967
0.38255	0.17114	0.17449	0.27181
0.28003	0.04954	0.50525	0.16516

MOTIF ZNF14-weak-SVAF-repeat.GGGGGGTCAsCCCCCCGCCCGGCCAGCCG.CGGCTGGCCGGGCGGGGGGsTGACCCCCC
letter-probability matrix: alength= 4 w= 29 nsites= 37
0.00902	0.10832	0.87362	0.00902
0.01	0.01	0.94	0.04
0.01	0.01	0.97	0.01
0.01	0.01	0.96	0.02
0.0099	0.0198	0.95049	0.0198
0.04	0.02	0.92	0.02
0.02	0.03	0.08	0.87
0.01	0.96	0.02	0.01
0.94	0.01	0.03	0.02
0.01	0.49	0.49	0.01
0.13333	0.70666	0.14	0.02
0.02333	0.87666	0.07333	0.02666
0.02666	0.86666	0.09	0.01666
0.02	0.83333	0.05666	0.09
0.0198	0.91749	0.0264	0.0363
0.05298	0.80132	0.0298	0.11589
0.0858	0.0198	0.86798	0.0264
0.03654	0.89036	0.05647	0.01661
0.01342	0.95302	0.01342	0.02013
0.02	0.86666	0.05	0.06333
0.03	0.21	0.73	0.03
0.02	0.01	0.95	0.02
0.03	0.88	0.08	0.01
0.01	0.95	0.03	0.01
0.78787	0.0404	0.15151	0.0202
0.02	0.04	0.93	0.01
0.01	0.92	0.06	0.01
0.0101	0.88888	0.0606	0.0404
0.04	0.09	0.82	0.05

MOTIF ZNF16-LINE-L2a-repeat.gArgCCyTCCATGGCTCCCyAtTGcg.cgCAaTrGGGAGCCATGGArGGcyTc
letter-probability matrix: alength= 4 w= 26 nsites= 1014
0.36	0.05	0.56	0.03
0.7	0.08	0.21	0.01
0.49501	0.08305	0.38205	0.03986
0.3408	0.0568	0.51046	0.09192
0.0225	0.8177	0.0375	0.12228
0.04943	0.80149	0.0397	0.10936
0.1192	0.35761	0.08609	0.43708
0.03245	0.12301	0.26113	0.58339
0.0225	0.91522	0.03225	0.03
0.21771	0.57282	0.04204	0.16741
0.77147	0.06198	0.11426	0.05227
0.01943	0.01718	0.01718	0.94618
0.09984	0.01951	0.86336	0.01726
0.01943	0.02466	0.93124	0.02466
0.01498	0.94831	0.01947	0.01722
0.01207	0.01509	0.00981	0.96301
0.01203	0.9556	0.0173	0.01504
0.02245	0.93562	0.01946	0.02245
0.02987	0.91112	0.02688	0.03211
0.13513	0.38513	0.06456	0.41516
0.66516	0.1051	0.17267	0.05705
0.04185	0.25859	0.2414	0.45814
0.08333	0.06666	0.09333	0.75666
0.12416	0.06711	0.69798	0.11073
0.0808	0.48484	0.25252	0.18181
0.0099	0.37623	0.51485	0.099

MOTIF ZNF16-altA-weak.GGCTCCCcAGTGCCCC.GGGGCACTgGGGAGCC
letter-probability matrix: alength= 4 w= 16 nsites= 220
0.14228	0.07214	0.68637	0.09919
0.11322	0.0531	0.74749	0.08617
0.07	0.85333	0.03666	0.04
0.01	0.01666	0.01	0.96333
0.02333	0.95	0.01666	0.01
0.02333	0.94333	0.01666	0.01666
0.06	0.83	0.07	0.04
0.05666	0.53666	0.02333	0.38333
0.7176	0.04983	0.11295	0.1196
0.0726	0.12871	0.63366	0.16501
0.01	0.02666	0.05	0.91333
0.11295	0.06976	0.8073	0.00996
0.05315	0.87707	0.00996	0.0598
0.0264	0.86138	0.0165	0.0957
0.09	0.68	0.05	0.18
0.12871	0.60066	0.0627	0.20792

MOTIF ZNF17-LINE-L1PA7-repeat.CyTGcCmGCTCTGAAGAGaG.CtCTCTTCAGAGCkGgCArG
letter-probability matrix: alength= 4 w= 20 nsites= 304
0.02905	0.82264	0.05911	0.08917
0.08	0.44	0.06	0.42
0.01	0.01	0.16	0.82
0.0099	0.099	0.85148	0.0396
0.01	0.57	0.02	0.4
0.02333	0.70666	0.04666	0.22333
0.47019	0.3841	0.11258	0.03311
0.06532	0.03015	0.87939	0.02512
0.00975	0.93318	0.01951	0.03753
0.01497	0.01497	0.02245	0.9476
0.00975	0.91591	0.02477	0.04954
0.02987	0.08961	0.01941	0.86109
0.07485	0.04491	0.83532	0.04491
0.83532	0.05988	0.08233	0.02245
0.93857	0.00973	0.0322	0.01947
0.01739	0.0121	0.95537	0.01512
0.85026	0.05267	0.06997	0.02708
0.09417	0.09417	0.78475	0.0269
0.5191	0.30711	0.13183	0.04194
0.05298	0.12913	0.5596	0.25827

MOTIF ZNF18-SINE-Alu-repeat.smAGGAGAATGGTGTGAACCcgGGAs.sTCCcgGGTTCACACCATTCTCCTks
letter-probability matrix: alength= 4 w= 26 nsites= 1833
0.01603	0.47895	0.48597	0.01903
0.48196	0.48597	0.00901	0.02304
0.8	0.01	0.17	0.02
0.03691	0.02013	0.92281	0.02013
0.05	0.09	0.79	0.07
0.82666	0.03	0.06	0.08333
0.03355	0.07718	0.84899	0.04026
0.83	0.05	0.06666	0.05333
0.77	0.09333	0.09666	0.04
0.06422	0.03958	0.06721	0.82897
0.04013	0.02006	0.88628	0.05351
0.0098	0.01508	0.95248	0.02262
0.00975	0.01501	0.00975	0.96546
0.01739	0.01512	0.95763	0.00983
0.03322	0.01993	0.0299	0.91694
0.02459	0.0298	0.92846	0.01713
0.92567	0.03228	0.00975	0.03228
0.86561	0.02477	0.04729	0.06231
0.01718	0.85426	0.04185	0.08669
0.09759	0.71771	0.01951	0.16516
0.04194	0.57902	0.04194	0.33707
0.27027	0.19519	0.45495	0.07957
0.07	0.02	0.85	0.06
0.0909	0.0808	0.80808	0.0202
0.68	0.27	0.02	0.03
0.0099	0.50495	0.45544	0.0297

MOTIF ZNF18-altA.gT_gGTGTGAACtC_C.G_GaGTTCACACc_Ac
letter-probability matrix: alength= 4 w= 16 nsites= 586
0.26753	0.22945	0.42585	0.07715
0.09327	0.24774	0.16349	0.49548
0.31666	0.14333	0.27333	0.26666
0.33758	0.01725	0.51012	0.13503
0.02257	0.02483	0.94281	0.00978
0.02477	0.00975	0.01501	0.95045
0.01946	0.01497	0.95059	0.01497
0.14296	0.00978	0.11512	0.73212
0.02262	0.0098	0.95776	0.0098
0.89296	0.06736	0.00973	0.02994
0.76	0.03	0.14	0.07
0.03782	0.5416	0.19894	0.22163
0.32333	0.17	0.03	0.47666
0.04975	0.60199	0.20895	0.1393
0.21782	0.30693	0.30693	0.16831
0.16	0.6	0.16	0.08

MOTIF ZNF20-weak-LTR-MER51A-repeat.rTGAAAGTACACTCCACAGwt.awCTGTGGAGTGTACTTTCAy
letter-probability matrix: alength= 4 w= 21 nsites= 333
0.44044	0.04604	0.36436	0.14914
0.02605	0.24949	0.12925	0.59519
0.18298	0.0271	0.73268	0.05722
0.83595	0.04194	0.08239	0.0397
0.90793	0.02245	0.03967	0.02994
0.94382	0.01722	0.01947	0.01947
0.00976	0.01202	0.95867	0.01953
0.02235	0.01937	0.02235	0.93591
0.94082	0.01498	0.02471	0.01947
0.02698	0.91154	0.02698	0.03448
0.9006	0.0271	0.02484	0.04743
0.01947	0.91086	0.02471	0.04494
0.02264	0.01207	0.01207	0.9532
0.00978	0.95105	0.01957	0.01957
0.01497	0.9229	0.01497	0.04715
0.91816	0.01951	0.01501	0.04729
0.01738	0.90702	0.02267	0.05291
0.90315	0.02477	0.02477	0.04729
0.02477	0.03978	0.79054	0.14489
0.394	0.02996	0.13707	0.43895
0.02333	0.01333	0.41333	0.55

MOTIF ZNF22-repeat.TtTCTmAAAAAAAAAAAAAAaT.AtTTTTTTTTTTTTTTkAGAaA
letter-probability matrix: alength= 4 w= 22 nsites= 4021
0.03003	0.19319	0.01601	0.76076
0.12012	0.03003	0.29629	0.55355
0.02	0.02666	0.01666	0.93666
0.04333	0.64666	0.07	0.24
0.07046	0.0906	0.04026	0.79865
0.37666	0.40333	0.05333	0.16666
0.73841	0.08278	0.01655	0.16225
0.91694	0.0299	0.02325	0.0299
0.93666	0.02	0.01333	0.03
0.91362	0.01328	0.01328	0.0598
0.94295	0.01342	0.01342	0.0302
0.94314	0.01003	0.01672	0.0301
0.93666	0.01	0.02	0.03333
0.94333	0.01	0.02	0.02666
0.93	0.01333	0.02666	0.03
0.92953	0.02013	0.02684	0.02348
0.88666	0.02666	0.05	0.03666
0.8841	0.02649	0.04635	0.04304
0.80666	0.04	0.08333	0.07
0.60797	0.07973	0.15282	0.15946
0.41666	0.10666	0.17333	0.30333
0.21	0.12	0.07	0.6

MOTIF ZNF23-ZMIZ1-DNA-MER117-repeat.a_rATTGATTAGTgATGTCTGCCATGgr.ycCATGGCAGACATcACTAATCAATy_t
letter-probability matrix: alength= 4 w= 28 nsites= 745
0.58	0.01	0.4	0.01
0.01903	0.26753	0.34669	0.36673
0.40404	0.10101	0.48484	0.0101
0.84053	0.0299	0.09302	0.03654
0.05748	0.08774	0.04538	0.80937
0.1532	0.15547	0.08754	0.60377
0.16704	0.07715	0.73108	0.02471
0.91497	0.03009	0.03762	0.0173
0.01941	0.07468	0.01717	0.88872
0.01198	0.01722	0.02996	0.94082
0.80838	0.01497	0.14446	0.03218
0.09781	0.03762	0.81489	0.04966
0.04719	0.20674	0.02996	0.7161
0.36234	0.09752	0.47261	0.06751
0.91359	0.03981	0.01953	0.02704
0.0098	0.01508	0.0098	0.9653
0.01947	0.01498	0.94831	0.01722
0.01497	0.04491	0.02245	0.91766
0.01728	0.93613	0.01953	0.02704
0.02698	0.01949	0.01949	0.93403
0.02994	0.02245	0.90793	0.03967
0.02262	0.78657	0.02488	0.16591
0.12762	0.66066	0.01951	0.19219
0.62584	0.12471	0.09466	0.15477
0.10936	0.17677	0.09962	0.61423
0.13	0.03	0.82	0.02
0.09	0.27	0.46	0.18
0.47524	0.0198	0.43564	0.0693

MOTIF ZNF23-altA-DNA-MER117.TGGTGATGTCTGCCA.TGGCAGACATCACCA
letter-probability matrix: alength= 4 w= 15 nsites= 222
0.21	0.01	0.23	0.55
0.3	0.03	0.62	0.05
0.29	0.04	0.66	0.01
0.05685	0.08361	0.01003	0.84949
0.19269	0.0598	0.6877	0.0598
0.87748	0.07615	0.03642	0.00993
0.00975	0.00975	0.03978	0.94069
0.06184	0.05439	0.84202	0.04172
0.01198	0.00973	0.17677	0.80149
0.00975	0.78528	0.08483	0.12012
0.05988	0.00973	0.00973	0.92065
0.00973	0.02245	0.88547	0.08233
0.00975	0.79579	0.02702	0.16741
0.07425	0.599	0.099	0.22772
0.60726	0.12871	0.20792	0.0561

MOTIF ZNF24-MRTFB-repeat.gwwTGAATGAATGAATGAATGAAT.ATTCATTCATTCATTCATTCAwwc
letter-probability matrix: alength= 4 w= 24 nsites= 3979
0.34	0.08	0.57	0.01
0.46993	0.04909	0.03406	0.44689
0.46771	0.02477	0.06006	0.44744
0.04719	0.19176	0.0397	0.72134
0.20911	0.04929	0.64451	0.09708
0.78139	0.06505	0.06278	0.09077
0.65815	0.04958	0.08489	0.20736
0.03453	0.09759	0.04954	0.81831
0.14456	0.01947	0.7985	0.03745
0.90723	0.03016	0.04524	0.01734
0.82242	0.01203	0.15048	0.01504
0.00978	0.06019	0.03461	0.89541
0.09737	0.01947	0.85093	0.0322
0.91591	0.03453	0.03003	0.01951
0.81404	0.02688	0.12696	0.03211
0.01198	0.04943	0.02471	0.91385
0.09759	0.02477	0.84309	0.03453
0.80392	0.12066	0.05279	0.02262
0.82559	0.03218	0.11227	0.02994
0.02702	0.06981	0.04504	0.8581
0.0597	0.06716	0.71641	0.15671
0.76333	0.17731	0.0323	0.02704
0.69651	0.06467	0.0995	0.1393
0.0198	0.0891	0.0495	0.84158

MOTIF ZNF26-LINE-L1MEc-repeat.rtTyACAATGTCTAGTAATTTTTama.tktAAAAATTACTAGACATTGTrAay
letter-probability matrix: alength= 4 w= 26 nsites= 796
0.43	0.02	0.54	0.01
0.32	0.13	0.04	0.51
0.21523	0.09271	0.149	0.54304
0.16387	0.42809	0.07357	0.33444
0.91333	0.01666	0.04	0.03
0.16666	0.68	0.01333	0.14
0.83612	0.07692	0.03344	0.05351
0.81395	0.03654	0.11295	0.03654
0.0598	0.00996	0.01661	0.91362
0.14715	0.01337	0.80936	0.0301
0.05227	0.22106	0.01493	0.71172
0.03714	0.89153	0.01931	0.052
0.07485	0.04715	0.01721	0.86077
0.6788	0.0298	0.16887	0.12251
0.1121	0.03437	0.81913	0.03437
0.04197	0.04197	0.02698	0.88905
0.74024	0.05255	0.05705	0.15015
0.96846	0.00975	0.00975	0.01201
0.01957	0.01731	0.01204	0.95105
0.02704	0.0323	0.01953	0.92111
0.03461	0.03762	0.03009	0.89766
0.09531	0.04538	0.03782	0.82148
0.07207	0.15015	0.1096	0.66816
0.51666	0.01	0.31333	0.16
0.42192	0.32558	0.09302	0.15946
0.58	0.1	0.01	0.31

MOTIF ZNF28-weak-repeat.GGgGGGCACCCCACCCsC.GsGGGTGGGGTGCCCcCC
letter-probability matrix: alength= 4 w= 18 nsites= 980
0.14228	0.15831	0.62324	0.07615
0.12236	0.22266	0.56569	0.08926
0.23	0.2	0.33	0.24
0.18456	0.0604	0.56711	0.18791
0.07666	0.02	0.87	0.03333
0.07666	0.13333	0.78	0.01
0.01003	0.96989	0.01003	0.01003
0.91362	0.01328	0.05315	0.01993
0.01	0.96	0.02	0.01
0.01003	0.96989	0.01003	0.01003
0.01	0.92333	0.01333	0.05333
0.02325	0.92358	0.01993	0.03322
0.46026	0.14569	0.1788	0.21523
0.05333	0.64666	0.15333	0.14666
0.22333	0.53666	0.09	0.15
0.14851	0.62376	0.0495	0.17821
0.11	0.37	0.4	0.12
0.0099	0.82178	0.12871	0.0396

MOTIF ZNF28-altA-weak-SINE-MIR.ccTTTTwAAAa_GGGGrAA.TTyCCCC_tTTTwAAAAgg
letter-probability matrix: alength= 4 w= 19 nsites= 409
0.09	0.47	0.09	0.35
0.12838	0.52557	0.01905	0.32698
0.1	0.15	0.01	0.74
0.0903	0.19397	0.03678	0.67892
0.12462	0.17717	0.04504	0.65315
0.24006	0.06976	0.015	0.67516
0.51801	0.01201	0.00975	0.46021
0.81456	0.01655	0.01655	0.15231
0.87603	0.01202	0.05484	0.05709
0.68069	0.05709	0.06987	0.19233
0.55445	0.066	0.0759	0.30363
0.40929	0.01949	0.22188	0.34932
0.20541	0.00978	0.70729	0.0775
0.04207	0.01202	0.93613	0.00976
0.12039	0.01203	0.84499	0.02257
0.14666	0.02666	0.81	0.01666
0.38716	0.08	0.45735	0.07547
0.60738	0.13087	0.13087	0.13087
0.61386	0.21782	0.0297	0.13861

MOTIF ZNF30-LTR-MLT1E2-repeat.syTGTGGTTGTAGGACTGAgGTCC.GGACcTCAGTCCTACAACCACArs
letter-probability matrix: alength= 4 w= 24 nsites= 646
0.00901	0.51503	0.39679	0.07915
0.02	0.45	0.06	0.47
0.21594	0.03654	0.06976	0.67774
0.21996	0.10735	0.59009	0.08258
0.1282	0.09049	0.09803	0.68325
0.04943	0.02247	0.89588	0.0322
0.01951	0.02477	0.93093	0.02477
0.02252	0.2575	0.07732	0.64264
0.01201	0.01951	0.01501	0.95345
0.01957	0.01957	0.93072	0.03012
0.05666	0.16	0.06333	0.72
0.82768	0.02708	0.04514	0.10007
0.02471	0.02247	0.93333	0.01947
0.01943	0.01943	0.95142	0.00971
0.95849	0.01962	0.01207	0.00981
0.05705	0.91591	0.01201	0.01501
0.01957	0.01957	0.01506	0.94578
0.02704	0.03981	0.91359	0.01953
0.80408	0.06505	0.03025	0.1006
0.36762	0.05295	0.5295	0.04992
0.16333	0.08	0.71666	0.04
0.03333	0.08666	0.09333	0.78666
0.22408	0.47491	0.1204	0.1806
0.033	0.83168	0.0363	0.099

MOTIF ZNF33A-ZNF91-ZFP98-SVAD-repeat.GGCtGCAATCTCGGCACCTTGG.CCAAGGTGCCGAGATTGCaGCC
letter-probability matrix: alength= 4 w= 22 nsites= 2028
0.16	0.06	0.77	0.01
0.01	0.06	0.91	0.02
0.02	0.96	0.01	0.01
0.32781	0.00993	0.00993	0.65231
0.09731	0.05704	0.82214	0.02348
0.0201	0.94472	0.01005	0.02512
0.95345	0.01726	0.01951	0.00975
0.94819	0.02702	0.00975	0.01501
0.00975	0.01951	0.00975	0.96096
0.00975	0.96546	0.01501	0.00975
0.015	0.13	0.01	0.845
0.02	0.725	0.07	0.185
0.09547	0.09045	0.80402	0.01005
0.01	0.07	0.81333	0.10666
0.01508	0.9276	0.03016	0.02714
0.94819	0.00975	0.01726	0.02477
0.00978	0.9556	0.01203	0.02257
0.02333	0.66	0.01	0.30666
0.0101	0.03367	0.02356	0.93265
0.01333	0.27666	0.03666	0.67333
0.00996	0.30232	0.63787	0.04983
0.01	0.02	0.96	0.01

MOTIF ZNF33A-ZNF89-altA-SVAD-repeat.GGCTcGCTACAACCTCCACCTms.skAGGTGGAGGTTGTAGCgAGCC
letter-probability matrix: alength= 4 w= 23 nsites= 2805
0.04604	0.02002	0.87087	0.06306
0.01001	0.01001	0.96996	0.01001
0.01342	0.93288	0.02684	0.02684
0.01	0.01	0.01666	0.96333
0.03194	0.57949	0.35661	0.03194
0.0973	0.00973	0.87799	0.01497
0.01504	0.77953	0.16027	0.04514
0.00983	0.00983	0.03025	0.95007
0.94294	0.00975	0.03753	0.00975
0.00978	0.95786	0.02257	0.00978
0.95142	0.01195	0.01718	0.01943
0.93333	0.00973	0.04494	0.01198
0.01201	0.93843	0.03453	0.01501
0.01947	0.92134	0.0322	0.02696
0.02252	0.00975	0.00975	0.95795
0.08982	0.8458	0.03967	0.0247
0.01504	0.9255	0.04213	0.0173
0.8982	0.05464	0.02994	0.01721
0.03333	0.88666	0.05	0.03
0.01	0.88333	0.08666	0.02
0.01006	0.16778	0.01006	0.81208
0.50495	0.47524	0.0099	0.0099
0.0099	0.48514	0.49504	0.0099

MOTIF ZNF33B-weak-LTR33A-repeat.GaATTTAATAyAGGGAATTkrt.aymAATTCCCTrTATTAAATtC
letter-probability matrix: alength= 4 w= 22 nsites= 36
0.12	0.04	0.62	0.22
0.41	0.12	0.16	0.31
0.82	0.08	0.05	0.05
0.02	0.02	0.01	0.95
0.02	0.03	0.02	0.93
0.03	0.08	0.19	0.7
0.93	0.02	0.02	0.03
0.93	0.02	0.02	0.03
0.04	0.14	0.03	0.79
0.72277	0.0396	0.14851	0.0891
0.07	0.42	0.12	0.39
0.96	0.01	0.02	0.01
0.03	0.01	0.95	0.01
0.0202	0.0101	0.95959	0.0101
0.14	0.03	0.82	0.01
0.68686	0.0303	0.24242	0.0404
0.81	0.06	0.05	0.08
0.09	0.09	0.02	0.8
0.0202	0.0101	0.0202	0.94949
0.13	0.02	0.45	0.4
0.48484	0.0909	0.37373	0.0505
0.27	0.11	0.14	0.48

MOTIF ZNF34-weak-DNA-Tigger1-repeat.ATwGACTTCTCCTCTCtA.TaGAGAGGAGAAGTCwAT
letter-probability matrix: alength= 4 w= 18 nsites= 459
0.8	0.03	0.13	0.04
0.10821	0.18837	0.17835	0.52505
0.46	0.06	0.07	0.41
0.06001	0.06226	0.86271	0.015
0.70795	0.01951	0.22747	0.04504
0.01951	0.92342	0.01726	0.03978
0.02257	0.0173	0.01504	0.94507
0.03666	0.03666	0.07333	0.85333
0.09333	0.51666	0.21	0.18
0.05333	0.03	0.03	0.88666
0.01508	0.94494	0.02488	0.01508
0.06456	0.75825	0.00975	0.16741
0.04966	0.07524	0.00978	0.86531
0.03218	0.84056	0.05988	0.06736
0.23564	0.04921	0.01715	0.69798
0.16	0.58	0.06	0.2
0.28	0.16	0.02	0.54
0.70297	0.0297	0.15841	0.10891

MOTIF ZNF35-LINE-L1ME4b,L1MB5-repeat.taTwTCCwgAATATATAAAGAgCTCTTa.tAAGAGcTCTTTATATATTcwGGAwAta
letter-probability matrix: alength= 4 w= 28 nsites= 1075
0.33	0.1	0.11	0.46
0.54	0.02	0.3	0.14
0.04	0.08	0.01	0.87
0.47	0.01	0.06666	0.45333
0.03333	0.28	0.05333	0.63333
0.01655	0.7086	0.01986	0.25496
0.0303	0.66329	0.01683	0.28956
0.50187	0.07715	0.03445	0.38651
0.175	0.09	0.425	0.31
0.66218	0.18385	0.03961	0.11434
0.89992	0.04514	0.03009	0.02483
0.05239	0.05988	0.02245	0.86526
0.95045	0.01501	0.01726	0.01726
0.05227	0.01717	0.01941	0.91112
0.72333	0.02	0.20666	0.05
0.04304	0.17549	0.01986	0.76158
0.89108	0.0198	0.0363	0.0528
0.95033	0.00978	0.02483	0.01504
0.97049	0.00983	0.00983	0.00983
0.06792	0.03471	0.88	0.01735
0.9156	0.0224	0.03734	0.02464
0.30277	0.01953	0.58302	0.09466
0.05666	0.61666	0.03	0.29666
0.13712	0.04682	0.02675	0.78929
0.08361	0.61204	0.05016	0.25418
0.03344	0.19732	0.01672	0.7525
0.07382	0.09395	0.07046	0.76174
0.59	0.01	0.06	0.34

MOTIF ZNF37A-LTR16C-repeat.GGGkATAAATACCCCAGCTCCCTta.taAGGGAGCTGGGGTATTTATmCCC
letter-probability matrix: alength= 4 w= 25 nsites= 697
0.06913	0.00901	0.8527	0.06913
0.14	0.04	0.56	0.26
0.13333	0.01333	0.77	0.08333
0.03654	0.15282	0.35548	0.45514
0.89	0.01333	0.07333	0.02333
0.02341	0.05016	0.05351	0.8729
0.73684	0.06766	0.13533	0.06015
0.84499	0.02483	0.09781	0.03235
0.92567	0.01201	0.04504	0.01726
0.01951	0.02702	0.01501	0.93843
0.88	0.0249	0.04	0.05509
0.01207	0.88528	0.01735	0.08528
0.05271	0.89307	0.0271	0.0271
0.04226	0.76981	0.04226	0.14566
0.01718	0.93647	0.0269	0.01943
0.93562	0.01721	0.0247	0.02245
0.13738	0.01201	0.83333	0.01726
0.01956	0.9255	0.0173	0.03762
0.01953	0.00976	0.01202	0.95867
0.02333	0.82666	0.02333	0.12666
0.02333	0.74666	0.02666	0.20333
0.03311	0.76821	0.03311	0.16556
0.03218	0.03967	0.03742	0.89071
0.03	0.40333	0.01333	0.55333
0.48	0.08	0.17	0.27

MOTIF ZNF37A-altA.gcGGGAGCCGGGGCC.GGCCCCGGCTCCCgc
letter-probability matrix: alength= 4 w= 15 nsites= 437
0.00901	0.38677	0.51503	0.08917
0.24	0.32	0.21	0.23
0.07963	0.19233	0.69346	0.03456
0.05468	0.21722	0.69363	0.03445
0.02483	0.10985	0.84273	0.02257
0.91591	0.06456	0.00975	0.00975
0.00975	0.00975	0.97072	0.00975
0.01	0.96333	0.01666	0.01
0.01201	0.96096	0.00975	0.01726
0.01198	0.11985	0.85617	0.01198
0.04969	0.07003	0.87048	0.00978
0.05722	0.03012	0.9006	0.01204
0.26158	0.14569	0.57615	0.01655
0.09698	0.67892	0.15719	0.06688
0.07	0.67333	0.13	0.12666

MOTIF ZNF41-ZNF33A-repeat.a_ACTCCCTTGTG__a.t__CACAAGGGAGT_t
letter-probability matrix: alength= 4 w= 16 nsites= 524
0.41624	0.23771	0.13841	0.20762
0.38838	0.16416	0.32332	0.12412
0.57764	0.08252	0.12003	0.2198
0.02704	0.66566	0.06235	0.24492
0.01493	0.01717	0.01493	0.95294
0.00975	0.73048	0.01951	0.24024
0.1146	0.80374	0.01947	0.06217
0.03228	0.91066	0.01951	0.03753
0.0322	0.24419	0.01947	0.70411
0.01207	0.00981	0.01962	0.95849
0.02464	0.03734	0.90814	0.02987
0.02702	0.06456	0.02252	0.88588
0.03333	0.08	0.60666	0.28
0.32185	0.18188	0.26422	0.23203
0.25	0.36	0.08	0.31
0.47333	0.15333	0.03333	0.34

MOTIF ZNF41-ZNF33A-altA-LINE-L1MEd-repeat.ggCTCTccCTCATGGTGgcTTGT.ACAAgcCACCATGAGggAGAGcc
letter-probability matrix: alength= 4 w= 23 nsites= 339
0.01	0.39	0.51	0.09
0.34669	0.08016	0.45691	0.11623
0.06291	0.65562	0.05629	0.22516
0.12666	0.13	0.08666	0.65666
0.06291	0.74503	0.0596	0.13245
0.03237	0.03463	0.01957	0.9134
0.02696	0.63146	0.02471	0.31685
0.35451	0.51505	0.07023	0.0602
0.01951	0.90315	0.01726	0.06006
0.04	0.05666	0.01	0.89333
0.01	0.86333	0.06666	0.06
0.89686	0.03437	0.01943	0.04932
0.02985	0.02238	0.02238	0.92537
0.02666	0.01333	0.87	0.09
0.01734	0.02488	0.93514	0.02262
0.03453	0.01501	0.01501	0.93543
0.10299	0.06312	0.72757	0.10631
0.16556	0.24172	0.4139	0.1788
0.15231	0.4437	0.06953	0.33443
0.04713	0.18181	0.17171	0.59932
0.0297	0.16831	0.20792	0.59405
0.26732	0.0792	0.58415	0.0693
0.0099	0.13861	0.0495	0.80198

MOTIF ZNF43-weak-LTR-MER4-repeat.mTTTGrAAACTATTTGTGAgT.AcTCACAAATAGTTTyCAAAk
letter-probability matrix: alength= 4 w= 21 nsites= 356
0.46593	0.46593	0.00901	0.05911
0.12	0.02	0.02	0.84
0.0099	0.13861	0.0198	0.83168
0.0101	0.0202	0.0101	0.95959
0.17	0.04	0.75	0.04
0.42424	0.0202	0.47474	0.0808
0.84848	0.0303	0.0606	0.0606
0.93939	0.0202	0.0202	0.0202
0.94	0.01	0.04	0.01
0.01	0.93	0.01	0.05
0.01	0.02	0.01	0.96
0.93939	0.0101	0.0303	0.0202
0.06	0.04	0.07	0.83
0.0505	0.12121	0.0202	0.80808
0.02	0.03	0.02	0.93
0.06	0.01	0.9	0.03
0.02	0.02	0.01	0.95
0.12871	0.0198	0.83168	0.0198
0.90909	0.0101	0.0101	0.0707
0.11111	0.0303	0.49494	0.36363
0.0202	0.10101	0.0101	0.86868

MOTIF ZNF43-weak.aCcAAATTTG__TA.TA__CAAATTTgGt
letter-probability matrix: alength= 4 w= 14 nsites= 91
0.4	0.11	0.19	0.3
0.08917	0.56513	0.22745	0.11823
0.07922	0.50523	0.09417	0.32137
0.8458	0.0494	0.08233	0.02245
0.89387	0.05455	0.03961	0.01195
0.95808	0.00973	0.01497	0.01721
0.01947	0.06966	0.0322	0.87865
0.00975	0.10735	0.00975	0.87312
0.00975	0.01501	0.01201	0.96321
0.16887	0.05298	0.67549	0.10264
0.01726	0.28753	0.3048	0.39039
0.36418	0.11836	0.23216	0.28528
0.13289	0.10631	0.1794	0.58139
0.52	0.06	0.21	0.21

MOTIF ZNF44-weak-LTR8B-repeat.TG_TATTGCTGtAgAGAAArAa.tTyTTTCTcTaCAGCAATA_CA
letter-probability matrix: alength= 4 w= 22 nsites= 417
0.01	0.11	0.14	0.74
0.14	0.04	0.68	0.14
0.0693	0.19801	0.34653	0.38613
0.0298	0.20529	0.07947	0.68543
0.52666	0.12	0.18333	0.17
0.06736	0.18712	0.04191	0.70359
0.02269	0.03252	0.09531	0.84947
0.00975	0.015	0.96024	0.015
0.00975	0.96546	0.00975	0.01501
0.23762	0.15841	0.10396	0.5
0.01986	0.01655	0.94701	0.01655
0.02348	0.34228	0.02348	0.61073
0.57859	0.05351	0.22073	0.14715
0.35117	0.07357	0.53846	0.03678
0.58207	0.01957	0.28313	0.11521
0.02252	0.00975	0.95795	0.00975
0.95331	0.02484	0.01204	0.00978
0.84437	0.0298	0.0596	0.06622
0.76	0.05333	0.11666	0.07
0.36	0.11333	0.46	0.06666
0.69306	0.11881	0.0792	0.10891
0.53465	0.0099	0.39603	0.0594

MOTIF ZNF45-LINE-L1MEf-repeat.ATCTGGATT_TGTTATATTCCTCa.tGAGGAATATAACA_AATCCAGAT
letter-probability matrix: alength= 4 w= 24 nsites= 208
0.55265	0.25777	0.06619	0.12337
0.17817	0.11211	0.12212	0.58758
0.10264	0.71192	0.05298	0.13245
0.03666	0.02	0.02333	0.92
0.15614	0.01661	0.78737	0.03986
0.10666	0.01666	0.84666	0.03
0.77333	0.02333	0.18333	0.02
0.07308	0.02657	0.0299	0.87043
0.07973	0.01993	0.01993	0.88039
0.22073	0.37792	0.0301	0.37123
0.20333	0.01333	0.03	0.75333
0.06644	0.01328	0.897	0.02325
0.01003	0.01672	0.01003	0.96321
0.01683	0.0101	0.01683	0.95622
0.69767	0.04651	0.13621	0.1196
0.13422	0.11744	0.04697	0.70134
0.68	0.10333	0.14333	0.07333
0.04	0.03	0.02	0.91
0.0101	0.0101	0.0202	0.95959
0.02	0.93	0.02	0.03
0.02	0.85	0.01	0.12
0.02	0.08	0.01	0.89
0.17	0.69	0.02	0.12
0.44444	0.15151	0.16161	0.24242

MOTIF ZNF48-altA.GTmTGTgCATGagA.TctCATGcACAkAC
letter-probability matrix: alength= 4 w= 14 nsites= 99
0.2024	0.14128	0.48496	0.17134
0.09919	0.00901	0.00901	0.88276
0.41	0.37	0.07	0.15
0.05315	0.00996	0.00996	0.92691
0.04983	0.03654	0.87043	0.04318
0.22408	0.17725	0.14046	0.45819
0.26578	0.2392	0.48504	0.00996
0.09	0.66333	0.03	0.21666
0.62541	0.17725	0.11705	0.08026
0.01	0.01	0.03666	0.94333
0.06688	0.10367	0.68227	0.14715
0.46179	0.18272	0.05647	0.299
0.0165	0.32013	0.41914	0.24422
0.58	0.04	0.13	0.25

MOTIF ZNF57-weak-LTR7B-repeat.GTTACAAAGTACATTsT.AsAATGTACTTTGTAAC
letter-probability matrix: alength= 4 w= 17 nsites= 153
0.17	0.12	0.66	0.05
0.14	0.01	0.07	0.78
0.03	0.19	0.03	0.75
0.9	0.01	0.04	0.05
0.0198	0.81188	0.10891	0.0594
0.97	0.01	0.01	0.01
0.96969	0.0101	0.0101	0.0101
0.93	0.01	0.02	0.04
0.02	0.01	0.95	0.02
0.01	0.07	0.02	0.9
0.95959	0.0101	0.0202	0.0101
0.0198	0.94059	0.0198	0.0198
0.6	0.26	0.02	0.12
0.03	0.01	0.01	0.95
0.01	0.01	0.02	0.96
0.12	0.38	0.47	0.03
0.18181	0.0303	0.0101	0.77777

MOTIF ZNF70-LINE-L3-repeat.ayaaaGGAGGtGAw_CTC.GAG_wTCaCCTCCtttrt
letter-probability matrix: alength= 4 w= 18 nsites= 575
0.50501	0.31663	0.08917	0.08917
0.14328	0.3547	0.15731	0.34468
0.49666	0.29666	0.1	0.10666
0.54455	0.0462	0.29042	0.11881
0.46055	0.03456	0.30503	0.19984
0.0249	0.00981	0.94792	0.01735
0.03445	0.01947	0.93632	0.00973
0.97072	0.00975	0.00975	0.00975
0.03461	0.00978	0.9255	0.03009
0.05705	0.02702	0.89339	0.02252
0.19563	0.0474	0.31301	0.44394
0.01951	0.03753	0.67567	0.26726
0.8446	0.02676	0.10408	0.02453
0.3618	0.15075	0.10552	0.3819
0.33107	0.09255	0.17005	0.40632
0.14	0.595	0.085	0.18
0.14333	0.17	0.13666	0.55
0.20202	0.61616	0.16161	0.0202

MOTIF ZNF71-LINE-L4A-repeat.c_rCTCTGAGCTTCCTrGCAGCCAAr.yTTGGCTGCyAGGAAGCTCAGAGy_g
letter-probability matrix: alength= 4 w= 26 nsites= 445
0.00901	0.51503	0.09919	0.37675
0.23246	0.2525	0.2525	0.26252
0.42574	0.10891	0.42574	0.0396
0.07	0.64	0.07	0.22
0.15396	0.22122	0.12182	0.50298
0.06622	0.66225	0.07284	0.19867
0.06976	0.05315	0.09302	0.78405
0.02688	0.01493	0.941	0.01717
0.95637	0.01006	0.01677	0.01677
0.01509	0.01207	0.96301	0.00981
0.06235	0.77084	0.04207	0.12471
0.1194	0.02487	0.10945	0.74626
0.01504	0.27088	0.03461	0.67945
0.00975	0.95045	0.01726	0.02252
0.0173	0.94808	0.01203	0.02257
0.09666	0.11333	0.01666	0.77333
0.41137	0.03678	0.52173	0.0301
0.19277	0.07228	0.65963	0.0753
0.18339	0.44226	0.1683	0.20603
0.67	0.01	0.24333	0.07666
0.06976	0.01661	0.89036	0.02325
0.04983	0.82392	0.0897	0.03654
0.07284	0.87748	0.02649	0.02317
0.79401	0.09966	0.01661	0.0897
0.55555	0.0808	0.26262	0.10101
0.41	0.05	0.45	0.09

MOTIF ZNF75A-TRIM28-ZNF280.arAAGGgTTTCcCACAyw.wrTGTGgGAAAcCCTTyt
letter-probability matrix: alength= 4 w= 18 nsites= 737
0.50601	0.0541	0.0541	0.38577
0.51302	0.03406	0.42685	0.02605
0.91271	0.00978	0.0173	0.06019
0.96096	0.00975	0.00975	0.01951
0.10945	0.0398	0.62189	0.22885
0.04467	0.06701	0.87862	0.00967
0.09158	0.2755	0.49888	0.13402
0.00973	0.20209	0.00973	0.77844
0.01951	0.02252	0.00975	0.94819
0.00978	0.01504	0.00978	0.96538
0.06	0.65	0.1	0.19
0.15465	0.47297	0.26726	0.1051
0.00968	0.85394	0.09165	0.0447
0.685	0.145	0.015	0.155
0.0173	0.9556	0.01504	0.01203
0.89588	0.03445	0.00973	0.05992
0.01726	0.4527	0.03228	0.49774
0.40674	0.06441	0.02996	0.49887

MOTIF ZNF75A-altA.AgstTTTCCCACAtta.taaTGTGGGAAAascT
letter-probability matrix: alength= 4 w= 16 nsites= 1119
0.53053	0.12312	0.21621	0.13013
0.13727	0.06212	0.47194	0.32865
0.16228	0.37039	0.42524	0.04207
0.15477	0.29526	0.04207	0.50788
0.01728	0.02704	0.01953	0.93613
0.015	0.14253	0.0225	0.81995
0.01	0.01	0.01	0.97
0.00996	0.94352	0.01993	0.02657
0.05439	0.90909	0.01713	0.01937
0.01506	0.96084	0.01204	0.01204
0.96024	0.015	0.015	0.00975
0.00975	0.96096	0.01726	0.01201
0.70666	0.11	0.04	0.14333
0.1573	0.19176	0.24194	0.40898
0.299	0.09966	0.13289	0.46843
0.49666	0.31666	0.10333	0.08333

MOTIF ZNF75A-altB-enhancer.GagGcTTTTCCCACasC.GstGTGGGAAAAgCctC
letter-probability matrix: alength= 4 w= 17 nsites= 208
0.01	0.3	0.68	0.01
0.49548	0.19157	0.03009	0.28284
0.24	0.1	0.46	0.2
0.07957	0.03003	0.66816	0.22222
0.08754	0.5683	0.30943	0.03471
0.05239	0.08458	0.01497	0.84805
0.00978	0.01204	0.00978	0.96837
0.01501	0.15465	0.01726	0.81306
0.01957	0.00978	0.25075	0.71987
0.12666	0.82333	0.03	0.02
0.10735	0.84084	0.00975	0.04204
0.01501	0.95795	0.00975	0.01726
0.94831	0.01722	0.00973	0.02471
0.01504	0.94055	0.02483	0.01956
0.52434	0.28913	0.0794	0.10711
0.02333	0.44666	0.36666	0.16333
0.01	0.59	0.2	0.2

MOTIF ZNF75D.GGG_rGG_TTTCCCACa__AAA.TTT__tGTGGGAAA_CCy_CCC
letter-probability matrix: alength= 4 w= 22 nsites= 1399
0.13627	0.13627	0.66833	0.05911
0.15631	0.03306	0.65731	0.1533
0.11036	0.02675	0.74247	0.1204
0.32107	0.11371	0.35117	0.21404
0.50149	0.01946	0.41916	0.05988
0.04026	0.02013	0.82885	0.11073
0.17215	0.12949	0.66841	0.02994
0.27981	0.34508	0.30757	0.06751
0.01941	0.03211	0.01493	0.93353
0.01735	0.13811	0.05509	0.78943
0.00983	0.00983	0.00983	0.97049
0.0097	0.941	0.01941	0.02987
0.12066	0.83182	0.02262	0.02488
0.00983	0.97049	0.00983	0.00983
0.96066	0.00983	0.00983	0.01966
0.00981	0.96075	0.00981	0.01962
0.48762	0.28507	0.05251	0.17479
0.19461	0.32934	0.20434	0.2717
0.2027	0.33483	0.15765	0.3048
0.5	0.16666	0.16333	0.17
0.47524	0.18811	0.14851	0.18811
0.63366	0.15841	0.0495	0.15841

MOTIF ZNF75D-altA.AAGGTkTTCCmaCATT.AATGtkGGAAmACCTT
letter-probability matrix: alength= 4 w= 16 nsites= 1286
0.58917	0.10921	0.2024	0.09919
0.61761	0.1021	0.21121	0.06906
0.02317	0.00993	0.87086	0.09602
0.16387	0.15719	0.66889	0.01003
0.0897	0.26578	0.08637	0.55813
0.0099	0.0099	0.52145	0.45874
0.05315	0.07641	0.02657	0.84385
0.01	0.01	0.01	0.97
0.00993	0.83443	0.00993	0.14569
0.10927	0.87086	0.00993	0.00993
0.47194	0.48184	0.0363	0.0099
0.5298	0.05298	0.28807	0.12913
0.01	0.97	0.01	0.01
0.68791	0.15771	0.01006	0.14429
0.0462	0.19141	0.11551	0.64686
0.0924	0.18811	0.0957	0.62376

MOTIF ZNF76-JMJD6-SIX5-repeat.syACAcTTCCCAGcAkGCA_c.g_TGCmTgCTGGGAAgTGTrs
letter-probability matrix: alength= 4 w= 21 nsites= 705
0.01	0.47	0.51	0.01
0.06713	0.40781	0.08216	0.44288
0.69678	0.12696	0.08663	0.08961
0.01726	0.94069	0.01726	0.02477
0.53156	0.12292	0.2093	0.13621
0.27906	0.46843	0.09302	0.15946
0.08955	0.2587	0.0796	0.57213
0.0322	0.02696	0.02247	0.91835
0.0097	0.96564	0.0097	0.01493
0.00975	0.97072	0.00975	0.00975
0.00975	0.97072	0.00975	0.00975
0.65837	0.02488	0.29411	0.02262
0.06711	0.14093	0.55033	0.24161
0.23666	0.44333	0.13666	0.18333
0.83083	0.05988	0.09431	0.01497
0.06037	0.04	0.40452	0.49509
0.06	0.17	0.71	0.06
0.01	0.93666	0.04333	0.01
0.56291	0.24834	0.0596	0.12913
0.31313	0.31313	0.0909	0.28282
0.01	0.54	0.12	0.33

MOTIF ZNF77-weak.tgyCACTtCACCA.TGGTGaAGTGrca
letter-probability matrix: alength= 4 w= 13 nsites= 59
0.23	0.27	0.08	0.42
0.11222	0.31763	0.49398	0.07615
0.09002	0.35483	0.10502	0.45011
0.02994	0.86826	0.03443	0.06736
0.96846	0.01201	0.00975	0.00975
0.00975	0.96546	0.00975	0.01501
0.01	0.08666	0.01	0.89333
0.02496	0.39031	0.03252	0.55219
0.00975	0.97072	0.00975	0.00975
0.93754	0.03762	0.00978	0.01504
0.08389	0.65771	0.15436	0.10402
0.19269	0.52491	0.11295	0.16943
0.56	0.16	0.27	0.01

MOTIF ZNF79-DNA-MamTip2.srAATGAATcTCTAATtGTGsA.TsCACaATTAGAgATTCATTys
letter-probability matrix: alength= 4 w= 22 nsites= 148
0.03911	0.40621	0.42627	0.12838
0.46593	0.08917	0.43587	0.00901
0.77	0.155	0.015	0.06
0.54666	0.17333	0.13	0.15
0.06	0.03666	0.02333	0.88
0.12956	0.12956	0.51827	0.22259
0.95	0.03	0.01	0.01
0.89	0.07	0.01	0.03
0.06976	0.03986	0.07308	0.81727
0.10735	0.43018	0.21246	0.25
0.15384	0.15719	0.14046	0.54849
0.03742	0.92814	0.01721	0.01721
0.02477	0.02252	0.00975	0.94294
0.92152	0.0568	0.01195	0.00971
0.96321	0.01501	0.01201	0.00975
0.08	0.23396	0.11773	0.5683
0.12333	0.04333	0.32666	0.50666
0.06	0.09	0.71	0.14
0.01	0.01	0.03	0.95
0.14	0.01	0.61	0.24
0.04	0.39	0.39	0.18
0.71	0.1	0.18	0.01

MOTIF ZNF81-weak-LINE-L1PB1-repeat.mtgTTTTCCAtAGTGGTTGTACtA_T.A_TaGTACAACCACTaTGGAAAAcak
letter-probability matrix: alength= 4 w= 26 nsites= 346
0.5356	0.42627	0.00902	0.02908
0.27	0.2	0.02	0.51
0.34653	0.0198	0.61386	0.0198
0.0808	0.0505	0.0202	0.84848
0.04	0.02	0.02	0.92
0.02	0.02	0.01	0.95
0.0202	0.0101	0.0101	0.95959
0.0101	0.89898	0.0101	0.0808
0.02	0.76	0.02	0.2
0.86138	0.0297	0.0297	0.0792
0.32673	0.16831	0.0693	0.43564
0.91	0.02	0.04	0.03
0.06	0.05	0.87	0.02
0.01	0.01	0.01	0.97
0.05	0.01	0.93	0.01
0.0202	0.0101	0.94949	0.0202
0.03	0.02	0.01	0.94
0.06	0.02	0.04	0.88
0.1	0.02	0.86	0.02
0.05	0.19	0.02	0.74
0.96	0.01	0.01	0.02
0.02	0.94	0.01	0.03
0.0297	0.35643	0.0198	0.59405
0.75247	0.0396	0.0594	0.14851
0.1	0.39	0.19	0.32
0.02	0.05	0.01	0.92

MOTIF ZNF84-LINE-L1PA16,3-repeat.wCTTCTTTTGAGAAGTGtCTGTTCATGTCCTTcGCCCACTTTTTGA.TCAAAAAGTGGGCgAAGGACATGAACAGaCACTTCTCAAAAGAAGw
letter-probability matrix: alength= 4 w= 46 nsites= 3781
0.45591	0.05911	0.03907	0.44589
0.1	0.79	0.02	0.09
0.01	0.04	0.02	0.93
0.01	0.03	0.01	0.95
0.01	0.88	0.03	0.08
0.01	0.03	0.01	0.95
0.01	0.09	0.01	0.89
0.11	0.24	0.02	0.63
0.14851	0.0198	0.0297	0.80198
0.21	0.15	0.59	0.05
0.88704	0.01993	0.05315	0.03986
0.27666	0.02	0.66333	0.04
0.96321	0.01337	0.01003	0.01337
0.93666	0.01333	0.03333	0.01666
0.05351	0.01337	0.90969	0.02341
0.11589	0.01324	0.01655	0.8543
0.12333	0.06	0.77	0.04666
0.03654	0.10299	0.299	0.56146
0.0202	0.94949	0.0101	0.0202
0.0297	0.0198	0.0198	0.93069
0.03	0.02	0.93	0.02
0.02	0.02	0.01	0.95
0.01	0.01	0.02	0.96
0.02666	0.79333	0.16333	0.01666
0.92691	0.02325	0.01661	0.03322
0.03642	0.03642	0.04966	0.87748
0.26245	0.03654	0.64784	0.05315
0.0298	0.10596	0.01655	0.84768
0.05298	0.81125	0.07615	0.0596
0.02649	0.81456	0.01655	0.14238
0.01666	0.02333	0.02	0.94
0.08	0.01	0.05	0.86
0.08	0.53	0.02	0.37
0.04	0.01	0.94	0.01
0.01	0.97	0.01	0.01
0.01	0.97	0.01	0.01
0.01	0.97	0.01	0.01
0.93	0.01	0.03	0.03
0.0404	0.80808	0.0202	0.13131
0.02	0.01	0.01	0.96
0.0198	0.0099	0.0198	0.95049
0.02	0.02	0.06	0.9
0.15	0.02	0.03	0.8
0.09	0.06	0.02	0.83
0.26	0.01	0.71	0.02
0.96	0.01	0.01	0.02

MOTIF ZNF84-weak.ytATTkCCTGTTCAcra.tygTGAACAGGmAATar
letter-probability matrix: alength= 4 w= 17 nsites= 118
0.10821	0.34669	0.15831	0.38677
0.25951	0.3026	0.03607	0.4018
0.51827	0.15282	0.17607	0.15282
0.04983	0.24916	0.17275	0.52823
0.05685	0.0602	0.0301	0.85284
0.07158	0.03206	0.4519	0.44444
0.015	0.94523	0.01725	0.0225
0.0173	0.94808	0.01504	0.01956
0.02471	0.00973	0.0322	0.93333
0.05451	0.01493	0.89843	0.03211
0.00975	0.01726	0.01201	0.96096
0.00975	0.02252	0.06231	0.9054
0.06965	0.74626	0.06467	0.1194
0.60666	0.15333	0.1	0.14
0.14381	0.4515	0.11036	0.29431
0.38	0.05	0.45	0.12
0.39	0.27	0.15	0.19

MOTIF ZNF85-LINE-L1PA7-LTR-MER41-repeat.TGAACTAATAGAgATCTGCAGAACTCw.wGAGTTCTGCAGATcTCTATTAGTTCA
letter-probability matrix: alength= 4 w= 27 nsites= 447
0.12312	0.01001	0.15615	0.71071
0.07607	0.01001	0.9039	0.01001
0.7979	0.15718	0.01497	0.02994
0.615	0.305	0.06	0.02
0.00971	0.93871	0.00971	0.04185
0.01194	0.0224	0.01493	0.9507
0.92792	0.02252	0.00975	0.03978
0.86786	0.02477	0.06756	0.03978
0.01655	0.04304	0.0894	0.85099
0.97056	0.00981	0.00981	0.00981
0.01201	0.00975	0.96846	0.00975
0.95637	0.01677	0.01006	0.01677
0.275	0.27	0.37	0.085
0.65346	0.0198	0.0792	0.24752
0.0693	0.0198	0.0396	0.87128
0.02	0.94	0.02	0.02
0.02	0.01	0.01	0.96
0.01	0.01	0.96	0.02
0.02	0.94	0.02	0.02
0.93	0.02	0.01	0.04
0.0198	0.0198	0.93069	0.0297
0.94	0.02	0.01	0.03
0.70297	0.0297	0.0297	0.23762
0.03	0.93	0.03	0.01
0.05	0.01	0.03	0.91
0.06	0.78	0.1	0.06
0.52475	0.0297	0.0198	0.42574

MOTIF ZNF85-weak.aGgAGATTmCaGCAtcC.GgaTGCtGkAATCTcCt
letter-probability matrix: alength= 4 w= 17 nsites= 352
0.42627	0.30692	0.10832	0.15847
0.22222	0.05005	0.52552	0.2022
0.13422	0.25838	0.41275	0.19463
0.63237	0.06278	0.19667	0.10816
0.02702	0.02252	0.93543	0.01501
0.9084	0.01951	0.04954	0.02252
0.02666	0.01	0.04	0.92333
0.00975	0.01201	0.02252	0.9557
0.365	0.405	0.14	0.09
0.0098	0.88461	0.09049	0.01508
0.594	0.0322	0.01947	0.3543
0.06	0.02333	0.61333	0.30333
0.02252	0.93543	0.01726	0.02477
0.75	0.12333	0.04333	0.08333
0.07333	0.24	0.22	0.46666
0.18874	0.44701	0.0894	0.27483
0.22185	0.54304	0.12913	0.10596

MOTIF ZNF90-weak-LTR-HERVH-repeat.mCTTGGTGTtTAATCAtts.saaTGATTAaACACCAAGk
letter-probability matrix: alength= 4 w= 19 nsites= 198
0.55	0.43	0.01	0.01
0.1	0.74	0.03	0.13
0.05	0.04	0.02	0.89
0.0396	0.0396	0.21782	0.70297
0.06	0.02	0.9	0.02
0.02	0.01	0.95	0.02
0.01	0.01	0.01	0.97
0.0101	0.0101	0.96969	0.0101
0.21782	0.0198	0.0198	0.74257
0.32673	0.0297	0.0198	0.62376
0.03	0.01	0.01	0.95
0.94	0.01	0.03	0.02
0.96969	0.0101	0.0101	0.0101
0.02	0.03	0.01	0.94
0.02	0.96	0.01	0.01
0.94949	0.0303	0.0101	0.0101
0.11	0.24	0.23	0.42
0.26262	0.20202	0.0707	0.46464
0.02	0.54	0.43	0.01

MOTIF ZNF91-altA.GgGCAGCC_cCCCCCc.gGGGGGg_GGCTGCcC
letter-probability matrix: alength= 4 w= 16 nsites= 468
0.22022	0.2002	0.51651	0.06306
0.3063	0.01001	0.49349	0.19019
0.2093	0.10963	0.64119	0.03986
0.04	0.82333	0.12666	0.01
0.70333	0.14	0.07333	0.08333
0.02257	0.01504	0.95259	0.00978
0.01726	0.68318	0.27477	0.02477
0.0249	0.94037	0.00981	0.0249
0.39666	0.02333	0.23	0.35
0.0097	0.61687	0.33607	0.03734
0.04729	0.83783	0.00975	0.1051
0.08457	0.58208	0.04477	0.28855
0.105	0.515	0.205	0.175
0.04666	0.66	0.12333	0.17
0.10735	0.51801	0.1524	0.22222
0.03	0.49	0.25	0.23

MOTIF ZNF92-weak-LTR-MSTA-repeat.GGAGCAgACTTCTGCCTGGAcATCCAGG.CCTGGATgTCCAGGCAGAAGTcTGCTCC
letter-probability matrix: alength= 4 w= 28 nsites= 244
0.07	0.02	0.9	0.01
0.12	0.26	0.6	0.02
0.65	0.02	0.27	0.06
0.0198	0.0198	0.94059	0.0198
0.04	0.91	0.01	0.04
0.95	0.02	0.01	0.02
0.35	0.06	0.57	0.02
0.7475	0.01661	0.21926	0.01661
0.03986	0.77408	0.16943	0.01661
0.01333	0.06666	0.02666	0.89333
0.01666	0.02	0.01666	0.94666
0.06333	0.78333	0.08666	0.06666
0.01333	0.03333	0.01	0.94333
0.0528	0.0297	0.89108	0.0264
0.02	0.90333	0.01666	0.06
0.02666	0.87666	0.02	0.07666
0.01	0.01666	0.01	0.96333
0.07692	0.02006	0.87625	0.02675
0.03678	0.02341	0.90635	0.03344
0.70805	0.02013	0.1812	0.0906
0.04	0.49333	0.10333	0.36333
0.71237	0.02675	0.13043	0.13043
0.01	0.02	0.01	0.96
0.0303	0.83838	0.0707	0.0606
0.03	0.86	0.02	0.09
0.97	0.01	0.01	0.01
0.0792	0.0297	0.87128	0.0198
0.09	0.04	0.85	0.02

MOTIF ZNF93-weak-LINE-L1PA4-repeat.TGATACCCAGGCAAACaCCAACAGACCT.AGGTCTGTTGGtGTTTGCCTGGGTATCA
letter-probability matrix: alength= 4 w= 28 nsites= 3235
0.01	0.02	0.01	0.96
0.02	0.04	0.9	0.04
0.81	0.01	0.11	0.07
0.01	0.01	0.01	0.97
0.97	0.01	0.01	0.01
0.01	0.95	0.01	0.03
0.01	0.97	0.01	0.01
0.01	0.92	0.04	0.03
0.75	0.15	0.01	0.09
0.03	0.03	0.88	0.06
0.02333	0.01	0.95	0.01666
0.03691	0.82214	0.06375	0.07718
0.95317	0.01337	0.02341	0.01003
0.97	0.01	0.01	0.01
0.96333	0.01333	0.01333	0.01
0.02	0.89333	0.01333	0.07333
0.6	0.03333	0.02666	0.34
0.01655	0.649	0.30463	0.0298
0.01	0.93	0.03	0.03
0.95	0.01	0.03	0.01
0.81	0.01	0.17	0.01
0.04	0.92	0.01	0.03
0.95	0.01	0.03	0.01
0.02	0.01	0.95	0.02
0.93	0.01	0.03	0.03
0.0297	0.85148	0.0297	0.0891
0.0594	0.72277	0.18811	0.0297
0.0099	0.0099	0.14851	0.83168

MOTIF ZNF100-LTR-THE1A-repeat.CrCCATGTAAGAAGTGCCTTTCA.TGAAAGGCACTTCTTACATGGyG
letter-probability matrix: alength= 4 w= 23 nsites= 1686
0.01903	0.75551	0.03406	0.19138
0.51302	0.01703	0.4008	0.06913
0.00976	0.95116	0.01953	0.01953
0.01947	0.9588	0.01198	0.00973
0.94037	0.01207	0.0249	0.02264
0.03003	0.01951	0.02477	0.92567
0.0574	0.01963	0.90332	0.01963
0.00983	0.00983	0.03025	0.95007
0.96822	0.00983	0.0121	0.00983
0.96813	0.00986	0.00986	0.01213
0.07158	0.01938	0.88963	0.01938
0.91086	0.0397	0.01947	0.02996
0.84	0.09811	0.01962	0.04226
0.05255	0.01951	0.89039	0.03753
0.00975	0.01951	0.01726	0.95345
0.0269	0.01718	0.93871	0.01718
0.01726	0.93843	0.00975	0.03453
0.01726	0.91066	0.01951	0.05255
0.02477	0.03003	0.01201	0.93318
0.03009	0.07524	0.03461	0.86004
0.04216	0.05496	0.00978	0.89307
0.04954	0.67792	0.01726	0.25525
0.76333	0.01953	0.2051	0.01202

MOTIF ZNF100-ZSCAN22-altA.GCCACGGCGGCGGCGG.CCGCCGCCGCCGTGGC
letter-probability matrix: alength= 4 w= 16 nsites= 340
0.07815	0.14328	0.56813	0.21042
0.13126	0.72344	0.11923	0.02605
0.07732	0.59009	0.21771	0.11486
0.61386	0.0099	0.20132	0.17491
0.0462	0.64026	0.13531	0.17821
0.05468	0.06217	0.8734	0.00973
0.00968	0.09165	0.88897	0.00968
0.1543	0.77902	0.00973	0.05692
0.01666	0.01333	0.90666	0.06333
0.105	0.1	0.76	0.035
0.03445	0.89138	0.00973	0.06441
0.02676	0.06171	0.88178	0.02973
0.02682	0.18852	0.74739	0.03725
0.15	0.595	0.16	0.095
0.12871	0.22772	0.60396	0.0396
0.0495	0.23762	0.53465	0.17821

MOTIF ZNF101-weak-LINE-L2a.Ac_GTgGCCCCwGTGTC_ma.tk_GACACwGGGGCcAC_gT
letter-probability matrix: alength= 4 w= 20 nsites= 272
0.51703	0.14629	0.2034	0.13326
0.26479	0.48445	0.1354	0.11534
0.38	0.06333	0.19666	0.36
0.10666	0.05333	0.81333	0.02666
0.18202	0.13183	0.0397	0.64644
0.08483	0.02477	0.55555	0.33483
0.03996	0.01508	0.9276	0.01734
0.01204	0.95105	0.01204	0.02484
0.05033	0.70469	0.01006	0.23489
0.00985	0.96512	0.00985	0.01516
0.01204	0.96084	0.00978	0.01731
0.43315	0.14936	0.01717	0.40029
0.01493	0.01493	0.9507	0.01941
0.05333	0.07333	0.03	0.84333
0.29279	0.08258	0.59009	0.03453
0.0202	0.13804	0.02356	0.81818
0.02262	0.95022	0.0098	0.01734
0.36736	0.33755	0.02235	0.27272
0.40059	0.33333	0.13153	0.13452
0.48666	0.29333	0.07	0.15

MOTIF ZNF117-weak-Satellite-ALR-repeat.TAGGCCTCAAAGCGCTCCAAaT.AtTTGGAGCGCTTTGAGGCCTA
letter-probability matrix: alength= 4 w= 22 nsites= 417
0.18818	0.11811	0.09909	0.59459
0.8335	0.01905	0.11835	0.02908
0.02	0.01	0.95	0.02
0.03	0.06	0.9	0.01
0.01	0.97	0.01	0.01
0.00996	0.77408	0.01661	0.19933
0.04666	0.01333	0.01	0.93
0.01342	0.74496	0.09731	0.14429
0.77	0.02333	0.03	0.17666
0.84717	0.01993	0.03654	0.09634
0.89368	0.01661	0.03654	0.05315
0.01	0.01	0.90666	0.07333
0.09666	0.64333	0.11666	0.14333
0.14238	0.10264	0.65562	0.09933
0.01	0.78333	0.15	0.05666
0.03333	0.07	0.01666	0.88
0.06333	0.85333	0.03	0.05333
0.01	0.97	0.01	0.01
0.93	0.02	0.02	0.03
0.88	0.01	0.01	0.1
0.51485	0.0099	0.11881	0.35643
0.01	0.01	0.04	0.94

MOTIF ZNF121-SINE-AluJr-repeat.arGGGTCTTGCTATGTTGCCCAGGCt.aGCCTGGGCAACATAGCAAGACCCyt
letter-probability matrix: alength= 4 w= 26 nsites= 3987
0.52	0.15	0.06	0.27
0.45045	0.04704	0.47547	0.02702
0.06217	0.0322	0.88838	0.01722
0.06019	0.01504	0.91271	0.01203
0.1051	0.01201	0.87312	0.00975
0.0097	0.01717	0.02987	0.94324
0.01504	0.95786	0.0173	0.00978
0.01953	0.01953	0.02479	0.93613
0.03445	0.27715	0.06441	0.62397
0.26641	0.03773	0.67622	0.01962
0.01933	0.93903	0.0223	0.01933
0.01201	0.01726	0.00975	0.96096
0.54201	0.26192	0.18622	0.00984
0.01512	0.04009	0.01966	0.92511
0.12012	0.03453	0.82582	0.01951
0.02247	0.08464	0.01947	0.8734
0.0121	0.01739	0.00983	0.96066
0.01508	0.01508	0.95776	0.01206
0.01951	0.88588	0.02702	0.06756
0.015	0.94523	0.01725	0.0225
0.0269	0.92899	0.02466	0.01943
0.90247	0.03	0.03	0.0375
0.0269	0.0269	0.91928	0.0269
0.03225	0.05251	0.8252	0.09002
0.01726	0.77327	0.03453	0.17492
0.27	0.03	0.23	0.47

MOTIF ZNF121-altB.sgCTGCasTGtCCcG.CgGGaCAstGCAGcs
letter-probability matrix: alength= 4 w= 15 nsites= 179
0.00901	0.40581	0.49599	0.08917
0.35935	0.12712	0.49449	0.01901
0.00973	0.94831	0.0322	0.00973
0.11976	0.00973	0.00973	0.86077
0.02978	0.06924	0.88607	0.01489
0.03235	0.79759	0.01504	0.155
0.47854	0.30363	0.13861	0.0792
0.03978	0.49024	0.4054	0.06456
0.17	0.06333	0.25	0.51666
0.00973	0.03742	0.93562	0.01721
0.01201	0.2027	0.33483	0.45045
0.00975	0.89564	0.04729	0.04729
0.0249	0.8249	0.00981	0.14037
0.14599	0.5416	0.02496	0.28744
0.17	0.18333	0.53666	0.11

MOTIF ZNF121-altC-SINE-AluJr-repeat.mrAtGgGGTCTCcCTAyk.mrTAGgGAGACCcCaTyk
letter-probability matrix: alength= 4 w= 18 nsites= 2245
0.48746	0.41023	0.02607	0.07622
0.48396	0.01102	0.48597	0.01903
0.90608	0.00976	0.06461	0.01953
0.02252	0.33258	0.01201	0.63288
0.05255	0.00975	0.92792	0.00975
0.015	0.27981	0.51762	0.18754
0.27777	0.01201	0.69819	0.01201
0.13372	0.00965	0.84695	0.00965
0.00975	0.02477	0.02252	0.94294
0.00975	0.96321	0.00975	0.01726
0.00975	0.00975	0.00975	0.97072
0.00975	0.66066	0.01726	0.31231
0.2072	0.47747	0.3003	0.01501
0.01501	0.91291	0.00975	0.06231
0.06909	0.04457	0.00965	0.87667
0.66716	0.13554	0.18524	0.01204
0.01933	0.45353	0.01933	0.5078
0.10217	0.02479	0.42524	0.44778

MOTIF ZNF124-LTR-LOR1b-repeat.AAGGAAGAAGGCTTTAwTyg.crAwTAAAGCCTTCTTCCTT
letter-probability matrix: alength= 4 w= 20 nsites= 402
0.81181	0.01601	0.04304	0.12912
0.6036	0.03003	0.22322	0.14314
0.19205	0.01986	0.71854	0.06953
0.14533	0.0271	0.80045	0.0271
0.89071	0.02245	0.06437	0.02245
0.92606	0.01717	0.01493	0.04182
0.09781	0.02483	0.84499	0.03235
0.90636	0.04943	0.02696	0.01722
0.93577	0.01717	0.02464	0.0224
0.0397	0.02471	0.90861	0.02696
0.02484	0.04216	0.90587	0.0271
0.03003	0.92042	0.02702	0.02252
0.01203	0.02257	0.00978	0.9556
0.00973	0.01722	0.01947	0.95355
0.00975	0.02477	0.01951	0.94594
0.82057	0.08708	0.03003	0.06231
0.43768	0.09459	0.04504	0.42267
0.02257	0.09781	0.01956	0.86004
0.04682	0.42809	0.02006	0.50501
0.16	0.06	0.46	0.32

MOTIF ZNF133.AcatGTATAATTGG_Cm.kG_CCAATTATACatgT
letter-probability matrix: alength= 4 w= 17 nsites= 562
0.78936	0.00902	0.02908	0.17251
0.28657	0.53106	0.07615	0.10621
0.43895	0.3146	0.12958	0.11685
0.23546	0.07675	0.23099	0.45678
0.08258	0.02477	0.86561	0.02702
0.02477	0.03228	0.01951	0.92342
0.9556	0.00978	0.02483	0.00978
0.05709	0.11495	0.07212	0.75582
0.96066	0.00983	0.00983	0.01966
0.95331	0.01204	0.00978	0.02484
0.02483	0.00978	0.3085	0.65688
0.05267	0.00978	0.01956	0.91798
0.01202	0.00976	0.95867	0.01953
0.06001	0.05251	0.84246	0.04501
0.3408	0.30866	0.07922	0.2713
0.06688	0.50501	0.22073	0.20735
0.35	0.39	0.1	0.16

MOTIF ZNF133-altA.atGTTGGaCCTTCa.tGAAGGtCCAACat
letter-probability matrix: alength= 4 w= 14 nsites= 459
0.44388	0.07915	0.21543	0.26152
0.1543	0.02905	0.32464	0.49198
0.05663	0.05439	0.78464	0.10432
0.00975	0.01951	0.00975	0.96096
0.00975	0.00975	0.01201	0.96846
0.02696	0.02996	0.89363	0.04943
0.11627	0.09966	0.598	0.18604
0.43698	0.23564	0.07158	0.25577
0.05974	0.77893	0.01717	0.14413
0.00975	0.96546	0.00975	0.01501
0.05464	0.22455	0.00973	0.71107
0.00975	0.03978	0.09984	0.8506
0.03666	0.82666	0.01	0.12666
0.50333	0.19333	0.01	0.29333

MOTIF ZNF134-ZNF10-LINE-L1MB7.CtCCTTCAcCTGmTgAGGGG.CCCCTcAkCAGgTGAAGGaG
letter-probability matrix: alength= 4 w= 20 nsites= 500
0.12838	0.51554	0.10832	0.24774
0.07114	0.18737	0.31162	0.42985
0.10479	0.68113	0.04491	0.16916
0.02704	0.90608	0.02704	0.03981
0.24756	0.15978	0.09002	0.50262
0.03018	0.04754	0.26867	0.65358
0.01943	0.95366	0.01494	0.01195
0.75075	0.16216	0.02477	0.06231
0.32659	0.60898	0.04194	0.02247
0.00981	0.96075	0.01962	0.00981
0.0271	0.00978	0.00978	0.95331
0.01204	0.01506	0.96084	0.01204
0.53933	0.43343	0.01512	0.0121
0.01718	0.01718	0.01943	0.94618
0.16611	0.07973	0.49501	0.25913
0.82582	0.03453	0.09759	0.04204
0.2187	0.06787	0.54751	0.16591
0.07507	0.04204	0.67567	0.2072
0.16387	0.08695	0.65886	0.0903
0.19801	0.0099	0.75247	0.0396

MOTIF ZNF134-ZNF10-altA-LTR-MLT2D-repeat.gGCCTTCAACTGATTgGATra.tyATCcAATCAGTTGAAGGCc
letter-probability matrix: alength= 4 w= 21 nsites= 1901
0.32064	0.1002	0.51503	0.06412
0.21242	0.11723	0.4519	0.21843
0.06981	0.78528	0.02252	0.12237
0.02257	0.89992	0.00978	0.06772
0.1516	0.07692	0.02987	0.74159
0.01949	0.01949	0.04947	0.91154
0.01508	0.95248	0.0098	0.02262
0.8565	0.0695	0.0269	0.04708
0.67792	0.18993	0.07507	0.05705
0.01498	0.94606	0.01947	0.01947
0.02257	0.00978	0.00978	0.95786
0.0121	0.00983	0.96822	0.00983
0.87312	0.08483	0.02252	0.01951
0.01951	0.03753	0.02702	0.91591
0.07228	0.03463	0.2259	0.66716
0.325	0.03	0.585	0.06
0.28464	0.04943	0.61647	0.04943
0.78	0.02	0.16	0.04
0.19597	0.11055	0.09045	0.60301
0.42	0.03	0.53333	0.01666
0.60927	0.01655	0.34768	0.02649

MOTIF ZNF134-altB.CccCTGmTaAGGGg.cCCCTtAkCAGggG
letter-probability matrix: alength= 4 w= 14 nsites= 195
0.22144	0.58216	0.1523	0.04408
0.295	0.385	0.085	0.235
0.28732	0.50262	0.12753	0.08252
0.03211	0.93577	0.01717	0.01493
0.06231	0.00975	0.00975	0.91816
0.00971	0.01943	0.96113	0.00971
0.53874	0.41952	0.01937	0.02235
0.0224	0.01194	0.01717	0.94846
0.39789	0.04954	0.28978	0.26276
0.92814	0.01497	0.04715	0.00973
0.11913	0.09679	0.67982	0.10424
0.09056	0.08	0.65886	0.17056
0.1806	0.16053	0.59197	0.06688
0.37623	0.0396	0.51485	0.0693

MOTIF ZNF134-ZNF10-altC-LTR-MLT2D-repeat.TGAGGCCCACCCACm.kGTGGGTGGGCCTCA
letter-probability matrix: alength= 4 w= 15 nsites= 2150
0.03406	0.14428	0.13727	0.68436
0.13226	0.12725	0.65631	0.08416
0.83595	0.02247	0.06217	0.0794
0.01508	0.0098	0.9653	0.0098
0.09984	0.00975	0.88063	0.00975
0.00975	0.96546	0.01501	0.00975
0.01208	0.87311	0.04229	0.0725
0.01504	0.94055	0.03461	0.00978
0.95116	0.00976	0.01202	0.02704
0.00976	0.93613	0.01953	0.03456
0.01494	0.90881	0.01943	0.0568
0.11235	0.65617	0.04194	0.18951
0.67224	0.14381	0.1204	0.06354
0.06333	0.53666	0.19	0.21
0.39	0.34	0.17	0.1

MOTIF ZNF135-weak.tyTGACCTCAaaG.CttTGAGGTCAra
letter-probability matrix: alength= 4 w= 13 nsites= 31
0.1	0.27	0.18	0.45
0.01001	0.45345	0.07007	0.46646
0.2953	0.0906	0.01677	0.59731
0.02333	0.04	0.91	0.02666
0.95666	0.01666	0.01666	0.01
0.01666	0.95	0.02333	0.01
0.01	0.96	0.01	0.02
0.01	0.02	0.05666	0.91333
0.01	0.89	0.09	0.01
0.77152	0.04304	0.00993	0.17549
0.56	0.01666	0.41333	0.01
0.37	0.08	0.26666	0.28333
0.10631	0.10299	0.53156	0.25913

MOTIF ZNF136-repeat.G_TGGATATAgAATTCTTGGTTGAya.trTCAACCAAGAATTcTATATCCA_C
letter-probability matrix: alength= 4 w= 26 nsites= 3316
0.1523	0.00901	0.67635	0.16232
0.37037	0.41341	0.03003	0.18618
0.0792	0.0297	0.0198	0.87128
0.11666	0.02333	0.79666	0.06333
0.28712	0.0396	0.64356	0.0297
0.68099	0.02488	0.27903	0.01508
0.06736	0.08682	0.01497	0.83083
0.91835	0.01722	0.04494	0.01947
0.09466	0.25244	0.00976	0.64312
0.83521	0.02483	0.11512	0.02483
0.36486	0.04954	0.51801	0.06756
0.57507	0.07207	0.08258	0.27027
0.96024	0.015	0.015	0.00975
0.00975	0.01501	0.00975	0.96546
0.01208	0.02719	0.01208	0.94864
0.02459	0.84649	0.01713	0.11177
0.04213	0.07524	0.01504	0.86756
0.18394	0.05016	0.16387	0.602
0.15488	0.01683	0.71717	0.11111
0.04	0.01207	0.93283	0.01509
0.03453	0.21021	0.01201	0.74324
0.10534	0.03235	0.04213	0.82016
0.05279	0.03996	0.8371	0.07013
0.58083	0.05239	0.26946	0.0973
0.11676	0.44161	0.01497	0.42664
0.49	0.24	0.02333	0.24666

MOTIF ZNF136-altB-LINE-L1PB1,L1M2-repeat.CTCCTTCATwwATGAAGGa.tCCTTCATwwATGAAGGAG
letter-probability matrix: alength= 4 w= 19 nsites= 3643
0.19319	0.57257	0.04904	0.18518
0.08316	0.1002	0.01903	0.79759
0.01951	0.72822	0.07507	0.17717
0.0474	0.67193	0.00978	0.27088
0.03456	0.04207	0.00976	0.91359
0.01937	0.02235	0.00968	0.94858
0.01947	0.82846	0.00973	0.14232
0.86982	0.03009	0.01504	0.08502
0.24492	0.09992	0.13974	0.5154
0.48156	0.0173	0.03762	0.4635
0.43539	0.07468	0.06198	0.42793
0.57411	0.13017	0.09255	0.20316
0.05492	0.00978	0.02257	0.91271
0.11486	0.00975	0.86561	0.00975
0.94879	0.01204	0.01204	0.0271
0.8581	0.00975	0.09009	0.04204
0.1599	0.01951	0.78078	0.03978
0.24962	0.13842	0.57942	0.03252
0.52805	0.0099	0.37953	0.0825

MOTIF ZNF140-LINE-L1MB7-repeat.acCCAGCAATTCCACTCCTat.atAGGAGTGGAATTGCTGGgt
letter-probability matrix: alength= 4 w= 21 nsites= 2061
0.44589	0.10921	0.13226	0.31262
0.09318	0.41683	0.26853	0.22144
0.07308	0.54152	0.22591	0.15946
0.06354	0.6622	0.10033	0.17391
0.84	0.01333	0.06666	0.08
0.10666	0.01	0.87	0.01333
0.01986	0.9437	0.01986	0.01655
0.94352	0.01661	0.01993	0.01993
0.93666	0.01	0.03333	0.02
0.01328	0.00996	0.01993	0.95681
0.02	0.01	0.02	0.95
0.0298	0.92384	0.0298	0.01655
0.03	0.88666	0.02	0.06333
0.75	0.02666	0.20333	0.02
0.01986	0.93708	0.01655	0.02649
0.0101	0.04713	0.0101	0.93265
0.01328	0.94684	0.01993	0.01993
0.10666	0.67666	0.03	0.18666
0.06375	0.14093	0.05369	0.74161
0.46333	0.09666	0.32666	0.11333
0.11881	0.0396	0.32673	0.51485

MOTIF ZNF140-altA-LINE-L1MB7.cGaGCAATTCTGCTC_tg.ca_GAGCAGAATTGCtCg
letter-probability matrix: alength= 4 w= 18 nsites= 428
0.11711	0.48848	0.13013	0.26426
0.11611	0.17917	0.57857	0.12612
0.53129	0.01937	0.17138	0.27794
0.18796	0.02255	0.77443	0.01503
0.01726	0.93093	0.02702	0.02477
0.79006	0.04514	0.03987	0.1249
0.82057	0.02477	0.13738	0.01726
0.01204	0.01957	0.01204	0.95632
0.00983	0.00983	0.00983	0.97049
0.01951	0.94594	0.00975	0.02477
0.18604	0.25913	0.02657	0.52823
0.07333	0.02333	0.88333	0.02
0.01201	0.96096	0.00975	0.01726
0.02252	0.07732	0.00975	0.89039
0.0173	0.93303	0.0173	0.03235
0.36666	0.27	0.02666	0.33666
0.12374	0.18729	0.29765	0.3913
0.14333	0.19333	0.43333	0.23

MOTIF ZNF140-altB-weak-promoter.ccCGCTCCGCTCCGc.gCGGAGCGGAGCGgg
letter-probability matrix: alength= 4 w= 15 nsites= 61
0.01	0.47	0.26	0.26
0.2	0.45	0.07	0.28
0.11551	0.57425	0.25412	0.0561
0.18768	0.16216	0.52552	0.12462
0.03666	0.75	0.10333	0.11
0.00975	0.02702	0.03003	0.93318
0.16143	0.61509	0.0269	0.19656
0.08	0.80666	0.07333	0.04
0.01666	0.05666	0.84	0.08666
0.00975	0.96846	0.01201	0.00975
0.01493	0.21359	0.0448	0.72666
0.01726	0.93093	0.01726	0.03453
0.07666	0.70666	0.09333	0.12333
0.21192	0.19867	0.51986	0.06953
0.10927	0.53642	0.29139	0.06291

MOTIF ZNF141-weak-LINE-L1PA3-repeat.yGATCTCAGACTGCTGgGCyAGCAGT.ACTGCTrGCcCAGCAGTCTGAGATCr
letter-probability matrix: alength= 4 w= 26 nsites= 733
0.12	0.34	0.1	0.44
0.12	0.15	0.71	0.02
0.90909	0.0101	0.0101	0.0707
0.02	0.04	0.04	0.9
0.0198	0.89108	0.0099	0.0792
0.0202	0.0202	0.0202	0.93939
0.01	0.92	0.03	0.04
0.88888	0.0303	0.0303	0.0505
0.02	0.02	0.95	0.01
0.93708	0.00993	0.03642	0.01655
0.01	0.86333	0.01666	0.11
0.02	0.01	0.01666	0.95333
0.01006	0.01006	0.94966	0.0302
0.01666	0.95	0.01	0.02333
0.01666	0.06666	0.01666	0.9
0.19601	0.01661	0.77076	0.01661
0.0099	0.099	0.50495	0.38613
0.07615	0.18211	0.71523	0.02649
0.25333	0.62666	0.07	0.05
0.0099	0.51485	0.0099	0.46534
0.8	0.01	0.18	0.01
0.03	0.01	0.95	0.01
0.05	0.93	0.01	0.01
0.92	0.03	0.01	0.04
0.29	0.01	0.68	0.02
0.01	0.04	0.02	0.93

MOTIF ZNF142-enhancer.scGcCCGCCCGCccgsg.cscggGCGGGCGGgCgs
letter-probability matrix: alength= 4 w= 17 nsites= 242
0.09364	0.44147	0.40802	0.05685
0.08666	0.51666	0.26	0.13666
0.06312	0.2392	0.55149	0.14617
0.02348	0.57718	0.36577	0.03355
0.02	0.77666	0.16	0.04333
0.01666	0.83333	0.11	0.04
0.01	0.01	0.91333	0.06666
0.03	0.69666	0.26	0.01333
0.01677	0.74832	0.20469	0.0302
0.01655	0.72516	0.2086	0.04966
0.01003	0.01003	0.96321	0.01672
0.07615	0.67218	0.23509	0.01655
0.14046	0.47491	0.30434	0.08026
0.04651	0.51495	0.28571	0.15282
0.04333	0.34333	0.53666	0.07666
0.0099	0.46534	0.45544	0.0693
0.01	0.35	0.51	0.13

MOTIF ZNF143-THAP11-HCFC1-SIX5-RBPJ-NOTCH1-ZBTB11-ZBTB33-LTR-MLT1J.aGgACTACAAyTCCCAGT.ACTGGGArTTGTAGTcCt
letter-probability matrix: alength= 4 w= 18 nsites= 1550
0.44944	0.11611	0.23223	0.2022
0.22144	0.02404	0.72044	0.03406
0.36452	0.04	0.58566	0.00981
0.88102	0.05722	0.0271	0.03463
0.00983	0.96822	0.00983	0.0121
0.00983	0.04538	0.00983	0.93494
0.93543	0.01501	0.03003	0.01951
0.01508	0.96003	0.01508	0.0098
0.84598	0.02479	0.10969	0.01953
0.5683	0.06792	0.14037	0.22339
0.14413	0.3286	0.15683	0.37042
0.03245	0.05735	0.0249	0.88528
0.00981	0.94566	0.00981	0.03471
0.00978	0.97065	0.00978	0.00978
0.00975	0.96546	0.00975	0.01501
0.74549	0.00975	0.22522	0.01951
0.0448	0.06945	0.68707	0.19865
0.21246	0.13513	0.13963	0.51276

MOTIF ZNF143-HCFC1-ATF3-CRE-ELF-ETS-THAP11-LTR-MLT1J-repeat.CggACTACATTTCCCAGct.agCTGGGAAATGTAGTccG
letter-probability matrix: alength= 4 w= 19 nsites= 2504
0.21	0.49	0.18	0.12
0.33533	0.03203	0.57557	0.05705
0.31437	0.03967	0.60853	0.03742
0.90589	0.03435	0.02987	0.02987
0.00971	0.95142	0.01943	0.01943
0.00983	0.03025	0.00983	0.95007
0.9084	0.02702	0.04504	0.01951
0.01943	0.94618	0.01943	0.01494
0.89655	0.01949	0.06446	0.01949
0.24535	0.06394	0.09888	0.59182
0.04715	0.15943	0.05239	0.74101
0.03009	0.01956	0.0173	0.93303
0.00981	0.96075	0.00981	0.01962
0.00975	0.96096	0.00975	0.01951
0.00975	0.96096	0.00975	0.01951
0.87312	0.01951	0.07732	0.03003
0.04943	0.0397	0.78352	0.12734
0.24024	0.34534	0.22222	0.19219
0.26368	0.23383	0.07462	0.42786

MOTIF ZNF143-THAP11-HCFC1-SIX5-RBPJ-NOTCH1-altA.tACTACATGTCCCa.tGGGACATGTAGTa
letter-probability matrix: alength= 4 w= 14 nsites= 3166
0.23747	0.1012	0.24048	0.42084
0.97291	0.00902	0.00902	0.00902
0.00975	0.97072	0.00975	0.00975
0.00975	0.03453	0.00975	0.94594
0.94294	0.03753	0.00975	0.00975
0.18339	0.61358	0.1932	0.00981
0.58514	0.04501	0.08477	0.28507
0.25	0.09009	0.03978	0.62012
0.02501	0.16906	0.62395	0.18195
0.00975	0.02252	0.00975	0.95795
0.00975	0.97072	0.00975	0.00975
0.00975	0.97072	0.00975	0.00975
0.00975	0.97072	0.00975	0.00975
0.41858	0.24237	0.09144	0.24758

MOTIF ZNF143-THAP11-HCFC1-SIX5-altB.CtgACTACwGTTCCCmG.CkGGGAACwGTAGTcaG
letter-probability matrix: alength= 4 w= 17 nsites= 1591
0.18918	0.5015	0.21721	0.09209
0.15831	0.06913	0.31663	0.45591
0.39264	0.00975	0.58783	0.00975
0.97072	0.00975	0.00975	0.00975
0.00975	0.97072	0.00975	0.00975
0.00975	0.01201	0.00975	0.96846
0.7985	0.07715	0.1146	0.00973
0.13677	0.62257	0.0269	0.21375
0.4472	0.03996	0.0377	0.47511
0.22522	0.01951	0.62762	0.12762
0.02464	0.22404	0.07692	0.67438
0.00975	0.00975	0.00975	0.97072
0.00975	0.96846	0.00975	0.01201
0.00975	0.97072	0.00975	0.00975
0.00975	0.96096	0.00975	0.01951
0.43674	0.34337	0.08734	0.13253
0.0973	0.19461	0.48652	0.22155

MOTIF ZNF143-THAP11-HCFC1-SIX5-altC-LTR-MLT1J.gcACTAmAwTkCCCAg.cTGGGmAwTkTAGTgc
letter-probability matrix: alength= 4 w= 16 nsites= 2812
0.18355	0.12637	0.45837	0.23169
0.28986	0.4012	0.28485	0.02407
0.97072	0.00975	0.00975	0.00975
0.00975	0.97072	0.00975	0.00975
0.00975	0.04204	0.00975	0.93843
0.9054	0.06756	0.00975	0.01726
0.44709	0.52608	0.01713	0.00968
0.65824	0.06686	0.23774	0.03714
0.37425	0.08982	0.10479	0.43113
0.0394	0.2275	0.06691	0.66617
0.02464	0.02464	0.52277	0.42793
0.00975	0.97072	0.00975	0.00975
0.00975	0.97072	0.00975	0.00975
0.00975	0.97072	0.00975	0.00975
0.81306	0.00975	0.16741	0.00975
0.0302	0.25838	0.40604	0.30536

MOTIF ZNF143-THAP11-HCFC1-SIX5-altE-LTR-MLT1J.rAGgACTACAAcTCCC.GGGAgTTGTAGTcCTy
letter-probability matrix: alength= 4 w= 16 nsites= 829
0.36	0.17	0.39	0.08
0.49049	0.1021	0.24024	0.16716
0.22238	0.01953	0.73854	0.01953
0.35816	0.02257	0.60948	0.00978
0.96321	0.01726	0.00975	0.00975
0.00975	0.97072	0.00975	0.00975
0.0173	0.07223	0.01504	0.89541
0.92606	0.01941	0.03958	0.01493
0.01201	0.95345	0.01726	0.01726
0.90497	0.01734	0.06787	0.0098
0.61972	0.04969	0.12274	0.20783
0.1497	0.45883	0.1497	0.24176
0.01509	0.04226	0.00981	0.93283
0.01509	0.89509	0.00981	0.08
0.01	0.87	0.02	0.1
0.01504	0.74943	0.02483	0.21068

MOTIF ZNF143-THAP11-HCFC1-SIX5-altF.aCTACArATCCCAGGt.aCCTGGGATyTGTAGt
letter-probability matrix: alength= 4 w= 16 nsites= 1629
0.50501	0.13827	0.00901	0.34769
0.00902	0.64393	0.14443	0.2026
0.01937	0.08941	0.01713	0.87406
0.94578	0.01204	0.0271	0.01506
0.00975	0.97072	0.00975	0.00975
0.9255	0.00978	0.05492	0.00978
0.43018	0.06006	0.34009	0.16966
0.50037	0.20911	0.0941	0.19641
0.16179	0.11235	0.22172	0.50411
0.03978	0.87537	0.01726	0.06756
0.00975	0.97072	0.00975	0.00975
0.00975	0.97072	0.00975	0.00975
0.83121	0.0097	0.14936	0.0097
0.11949	0.06198	0.72442	0.0941
0.19176	0.15955	0.63895	0.00973
0.345	0.01713	0.12667	0.51117

MOTIF ZNF143-THAP11-HCFC1-SIX5-altG.wsTACAwyTCCsw.wsGGArwTGTAsw
letter-probability matrix: alength= 4 w= 13 nsites= 1043
0.49098	0.11222	0.00901	0.38777
0.00901	0.51503	0.46693	0.00901
0.02333	0.04666	0.03	0.9
0.86	0.03	0.07333	0.03666
0.01501	0.96546	0.00975	0.00975
0.89352	0.01489	0.07446	0.01712
0.39666	0.08666	0.12333	0.39333
0.06976	0.39759	0.10502	0.4276
0.0322	0.0322	0.00973	0.92584
0.00975	0.95795	0.00975	0.02252
0.00973	0.96853	0.00973	0.01198
0.00973	0.49401	0.48652	0.00973
0.40331	0.01504	0.10534	0.47629

MOTIF ZNF143-THAP11-SIX5-altH-LTR-MLT1J-repeat.rrGGACTACATTTCCCa.tGGGAAATGTAGTCCyy
letter-probability matrix: alength= 4 w= 17 nsites= 1014
0.34	0.17	0.39	0.1
0.43343	0.06606	0.35035	0.15015
0.25692	0.01947	0.70112	0.02247
0.30119	0.01943	0.65994	0.01943
0.91541	0.01497	0.05988	0.00973
0.01201	0.95795	0.01501	0.01501
0.0149	0.04918	0.0149	0.92101
0.86394	0.06046	0.03779	0.03779
0.01506	0.94578	0.01957	0.01957
0.87537	0.02702	0.06756	0.03003
0.22046	0.0948	0.10534	0.57938
0.04194	0.24194	0.04494	0.67116
0.03967	0.02245	0.00973	0.92814
0.00975	0.93543	0.00975	0.04504
0.01201	0.9084	0.01726	0.06231
0.00975	0.6554	0.01951	0.31531
0.45168	0.26666	0.08239	0.19925

MOTIF ZNF143-short-LTR-MLT1J.gACTACAAtTCCCAGTt.aACTGGGAaTTGTAGTc
letter-probability matrix: alength= 4 w= 17 nsites= 1517
0.26078	0.25075	0.35105	0.13741
0.6032	0.22745	0.07515	0.09418
0.01715	0.93661	0.01938	0.02684
0.00978	0.0173	0.01504	0.95786
0.9557	0.00975	0.01951	0.01501
0.00975	0.96846	0.01201	0.00975
0.87312	0.01951	0.09234	0.01501
0.55513	0.06976	0.18754	0.18754
0.17056	0.26641	0.15547	0.40754
0.04204	0.04729	0.02252	0.88813
0.00975	0.94819	0.00975	0.03228
0.00975	0.97072	0.00975	0.00975
0.00975	0.97072	0.00975	0.00975
0.8021	0.00978	0.17306	0.01504
0.04729	0.04204	0.69294	0.21771
0.21854	0.16887	0.11258	0.5
0.34653	0.0198	0.12871	0.50495

MOTIF ZNF146-ZNF260-ZNF280D-ZNF580-LINE-L1PA7-repeat.wrTACACCATGGAATACTATGCAGCCATAw.wTATGGCTGCATAGTATTCCATGGTGTAyw
letter-probability matrix: alength= 4 w= 30 nsites= 8276
0.50551	0.01905	0.00902	0.46639
0.49	0.01	0.49	0.01
0.0101	0.0505	0.0202	0.91919
0.95959	0.0101	0.0202	0.0101
0.0303	0.77777	0.0101	0.18181
0.85	0.01	0.02	0.12
0.01	0.96	0.01	0.02
0.11333	0.77	0.02333	0.09333
0.87959	0.02341	0.07357	0.02341
0.02479	0.03456	0.01953	0.92111
0.0224	0.01194	0.9507	0.01493
0.01947	0.01722	0.94606	0.01722
0.95045	0.00975	0.01726	0.02252
0.90134	0.01718	0.04932	0.03213
0.02477	0.01201	0.01726	0.94594
0.9472	0.01508	0.01508	0.02262
0.00968	0.87406	0.02682	0.08941
0.01735	0.00981	0.00981	0.96301
0.94333	0.01	0.02	0.02666
0.01993	0.08305	0.01993	0.87707
0.09333	0.03666	0.76666	0.10333
0.03	0.93333	0.01333	0.02333
0.96308	0.01342	0.01006	0.01342
0.02666	0.01	0.95	0.01333
0.02341	0.95317	0.01003	0.01337
0.03	0.92666	0.01	0.03333
0.89036	0.01993	0.0299	0.0598
0.02348	0.03355	0.01006	0.93288
0.70666	0.02666	0.15333	0.11333
0.49006	0.00993	0.00993	0.49006

MOTIF ZNF146-altA-LINE-L1PA7-repeat.ytTTTTcATgGCTGmr.ykCAGCcATgAAAAar
letter-probability matrix: alength= 4 w= 16 nsites= 288
0.06412	0.50601	0.02404	0.40581
0.12424	0.12424	0.32464	0.42685
0.02252	0.01201	0.02252	0.94294
0.02245	0.01721	0.0247	0.93562
0.00975	0.01201	0.02252	0.9557
0.00975	0.00975	0.01726	0.96321
0.11409	0.54884	0.0343	0.30275
0.84398	0.02228	0.11144	0.02228
0.02676	0.07881	0.08401	0.8104
0.30666	0.03333	0.59333	0.06666
0.03003	0.01951	0.93093	0.01951
0.00975	0.96321	0.01726	0.00975
0.01501	0.00975	0.00975	0.96546
0.03978	0.00975	0.94069	0.00975
0.39264	0.36261	0.11486	0.12987
0.40735	0.0225	0.44261	0.12753

MOTIF ZNF154-weak-LINE-L1M4-repeat.TwTAAAGTCTTTGTCTAGTAAgTCaA.TtGAcTTACTAGACAAAGACTTTAwA
letter-probability matrix: alength= 4 w= 26 nsites= 400
0.06913	0.04909	0.01903	0.86272
0.40621	0.00902	0.07923	0.50551
0.15562	0.08278	0.02317	0.73841
0.72847	0.03311	0.06953	0.16887
0.88926	0.01006	0.01006	0.0906
0.83828	0.0165	0.0726	0.0726
0.28239	0.01993	0.64451	0.05315
0.13621	0.04651	0.00996	0.8073
0.08333	0.75333	0.02	0.14333
0.19597	0.0149	0.06929	0.71982
0.02348	0.02348	0.01006	0.94295
0.02696	0.01722	0.01947	0.93632
0.02682	0.03725	0.91132	0.02459
0.01512	0.01739	0.00983	0.95763
0.01951	0.88813	0.00975	0.08258
0.0301	0.05685	0.01672	0.89632
0.9437	0.00993	0.0298	0.01655
0.01006	0.01006	0.96644	0.01342
0.02341	0.01003	0.03678	0.92976
0.91029	0.01661	0.03654	0.03654
0.78073	0.01661	0.16943	0.03322
0.37666	0.04333	0.55	0.03
0.01	0.01	0.01	0.97
0.0099	0.88118	0.0099	0.099
0.46	0.34	0.01	0.19
0.67	0.03	0.25	0.05

MOTIF ZNF157-LTR-HERVL-repeat.wGCTGGCAAGGCCAGCAATATACCTTTACTGT.ACAGTAAAGGTATATTGCTGGCCTTGCCAGCw
letter-probability matrix: alength= 4 w= 32 nsites= 756
0.47	0.01	0.04	0.48
0.03	0.07	0.84	0.06
0.05	0.83	0.03	0.09
0.02	0.02	0.01	0.95
0.03	0.01	0.95	0.01
0.09364	0.01003	0.85284	0.04347
0.04682	0.78929	0.03678	0.12709
0.89666	0.06666	0.02	0.01666
0.8	0.01666	0.14333	0.04
0.02	0.01666	0.87666	0.08666
0.04666	0.02333	0.91	0.02
0.0957	0.76897	0.0693	0.066
0.02333	0.87666	0.02	0.08
0.94648	0.01003	0.01672	0.02675
0.08637	0.01993	0.87707	0.01661
0.02325	0.93687	0.01993	0.01993
0.92567	0.01726	0.02702	0.03003
0.79185	0.06259	0.13046	0.01508
0.01957	0.0271	0.03012	0.92319
0.89307	0.01204	0.07228	0.02259
0.04954	0.17717	0.01501	0.75825
0.92964	0.0201	0.0402	0.01005
0.01	0.96	0.01333	0.01666
0.09364	0.74916	0.01672	0.14046
0.02333	0.03333	0.01666	0.92666
0.03973	0.04966	0.04304	0.86754
0.01666	0.28	0.03666	0.66666
0.73825	0.02348	0.02013	0.21812
0.01	0.96	0.01	0.02
0.04	0.02	0.04	0.9
0.06	0.08	0.74	0.12
0.01	0.05	0.01	0.93

MOTIF ZNF157-altA.wgGTGTACTGC_t.a_GCAGTACACcw
letter-probability matrix: alength= 4 w= 13 nsites= 147
0.37437	0.08908	0.14914	0.38738
0.2525	0.09318	0.40881	0.24549
0.10631	0.0299	0.82724	0.03654
0.00975	0.00975	0.00975	0.97072
0.30641	0.00981	0.66641	0.01735
0.02464	0.07692	0.02987	0.86855
0.86756	0.06019	0.06019	0.01203
0.02696	0.6764	0.00973	0.28689
0.01501	0.00975	0.00975	0.96546
0.00975	0.00975	0.97072	0.00975
0.12762	0.65015	0.03753	0.18468
0.40666	0.32	0.05333	0.22
0.15841	0.10561	0.30693	0.42904

MOTIF ZNF160-ZNF410-repeat.wwATTCTgGAAcTGAAAAATtCAATr.yATTGaATTTTTCAgTTCcAGAATww
letter-probability matrix: alength= 4 w= 26 nsites= 1406
0.44	0.08	0.02	0.46
0.44488	0.0501	0.02004	0.48496
0.72277	0.15841	0.0297	0.0891
0.02	0.05	0.04	0.89
0.04	0.11	0.02	0.83
0.0198	0.90099	0.0198	0.0594
0.16	0.02	0.02	0.8
0.3	0.05333	0.51666	0.13
0.1794	0.02657	0.77076	0.02325
0.92929	0.02693	0.01683	0.02693
0.66666	0.00995	0.24875	0.07462
0.24006	0.43735	0.04501	0.27756
0.04715	0.00973	0.01497	0.92814
0.21536	0.00978	0.7628	0.01204
0.9255	0.02257	0.0173	0.03461
0.86271	0.015	0.06751	0.05476
0.58252	0.05451	0.24346	0.11949
0.87437	0.02512	0.03517	0.06532
0.72575	0.02675	0.11705	0.13043
0.03	0.15666	0.03666	0.77666
0.3	0.06333	0.22666	0.41
0.05315	0.70099	0.01661	0.22923
0.80198	0.0198	0.0099	0.16831
0.44	0.22	0.15	0.19
0.03	0.21	0.02	0.74
0.40594	0.0198	0.46534	0.10891

MOTIF ZNF160-altA-LINE-L1M1,2-repeat.TtgATCAAGCAGAAGAAAk.mTTTCTTCTGCTTGATcaA
letter-probability matrix: alength= 4 w= 19 nsites= 1364
0.01001	0.11111	0.01001	0.86886
0.19138	0.27855	0.05611	0.47394
0.28249	0.09466	0.42524	0.19759
0.7571	0.09417	0.03437	0.11434
0.07767	0.138	0.06033	0.72398
0.02484	0.83283	0.01957	0.12274
0.94523	0.015	0.01725	0.0225
0.81333	0.03333	0.08666	0.06666
0.13758	0.03691	0.73825	0.08724
0.02464	0.83345	0.02987	0.11202
0.94037	0.01207	0.00981	0.03773
0.06006	0.00975	0.91816	0.01201
0.93754	0.02257	0.01504	0.02483
0.83333	0.05666	0.07	0.04
0.17	0.02666	0.75	0.05333
0.93318	0.00975	0.04204	0.01501
0.72686	0.02257	0.16027	0.09029
0.71535	0.03427	0.08643	0.16393
0.12582	0.06291	0.37086	0.44039

MOTIF ZNF165-altA-LTR-MER41B.ykGGCCTGCAcCCCcr.ygGGGgTGCAGGCCmr
letter-probability matrix: alength= 4 w= 16 nsites= 254
0.1	0.41	0.13	0.36
0.06	0.01	0.48	0.45
0.13712	0.01003	0.67892	0.17391
0.11434	0.13153	0.67713	0.07698
0.01	0.935	0.045	0.01
0.01	0.97	0.01	0.01
0.11589	0.00993	0.0298	0.84437
0.00975	0.1096	0.86336	0.01726
0.01953	0.72577	0.23516	0.01953
0.70702	0.04185	0.0994	0.15171
0.05468	0.45168	0.2367	0.25692
0.0298	0.60596	0.09602	0.26821
0.0099	0.73267	0.14851	0.10891
0.11036	0.76923	0.02006	0.10033
0.37	0.56	0.01333	0.05666
0.36	0.13	0.41	0.1

MOTIF ZNF169-repeat.ckCTCtCTCTCTCTCTCtCTCgm.kcGAGaGAGAGAGAGAGaGAGmg
letter-probability matrix: alength= 4 w= 23 nsites= 1462
0.28	0.46	0.21	0.05
0.04	0.12	0.47	0.37
0.08	0.75	0.05	0.12
0.12956	0.14617	0.20265	0.52159
0.16498	0.56565	0.19191	0.07744
0.04966	0.23178	0.31125	0.40728
0.1	0.69333	0.10666	0.1
0.01655	0.24503	0.01986	0.71854
0.01666	0.75333	0.03	0.2
0.01666	0.28666	0.02	0.67666
0.02649	0.78807	0.0298	0.15562
0.04347	0.12709	0.08361	0.74581
0.02006	0.8127	0.0301	0.13712
0.01666	0.3	0.01333	0.67
0.02	0.74666	0.02333	0.21
0.01333	0.29	0.01333	0.68333
0.09666	0.67666	0.08333	0.14333
0.08305	0.21594	0.24916	0.45182
0.20401	0.59866	0.11036	0.08695
0.01	0.25666	0.01666	0.71666
0.01655	0.7086	0.04966	0.22516
0.08389	0.23489	0.42281	0.25838
0.35	0.44	0.14	0.07

MOTIF ZNF169-ZNF319-altA.T__CTCTCTCCcG.CgGGAGAGAG__A
letter-probability matrix: alength= 4 w= 13 nsites= 457
0.22	0.16	0.12	0.5
0.12925	0.32565	0.34068	0.2044
0.19969	0.31981	0.29279	0.18768
0.0322	0.85617	0.01947	0.09213
0.00993	0.03973	0.03973	0.91059
0.00993	0.89735	0.06291	0.0298
0.08	0.23333	0.12	0.56666
0.01201	0.92342	0.00975	0.0548
0.01734	0.04751	0.03016	0.90497
0.00975	0.83558	0.01201	0.14264
0.08439	0.76176	0.0224	0.13144
0.31	0.48333	0.11666	0.09
0.18333	0.2	0.44666	0.17

MOTIF ZNF169-ZNF319-altB.GGCTCccTCTC_sg.cs_GAGAggGAGCC
letter-probability matrix: alength= 4 w= 14 nsites= 237
0.16833	0.24549	0.54008	0.04609
0.25851	0.00901	0.67334	0.05911
0.01	0.97	0.01	0.01
0.00973	0.04719	0.04943	0.89363
0.00975	0.75018	0.0225	0.21755
0.17666	0.46	0.26	0.10333
0.01497	0.5464	0.37125	0.06736
0.00975	0.01201	0.02477	0.95345
0.01	0.97	0.01	0.01
0.0448	0.24869	0.07169	0.6348
0.01	0.97	0.01	0.01
0.25301	0.31099	0.12274	0.31325
0.07308	0.44518	0.42524	0.05647
0.09	0.28	0.48	0.15

MOTIF ZNF177-weak-repeat.CCT_GAtCGAG_GCcc.ggGC_CTCGaTC_AGG
letter-probability matrix: alength= 4 w= 16 nsites= 13
0.08	0.57	0.11	0.24
0.03	0.68	0.1	0.19
0.0891	0.23762	0.14851	0.52475
0.35	0.38	0.22	0.05
0.03	0.01	0.95	0.01
0.94	0.01	0.03	0.02
0.02	0.33	0.04	0.61
0.01	0.95	0.01	0.03
0.04	0.09	0.65	0.22
0.94949	0.0202	0.0202	0.0101
0.03	0.02	0.94	0.01
0.32	0.32	0.33	0.03
0.07	0.17	0.56	0.2
0.10891	0.58415	0.27722	0.0297
0.02	0.51	0.34	0.13
0.19	0.46	0.33	0.02

MOTIF ZNF180-DNA-MER102c-repeat.cccAGgGAGTGGTGGGGACTGtGGCAAACc.gGTTTGCCaCAGTCCCCACCACTCcCTggg
letter-probability matrix: alength= 4 w= 30 nsites= 244
0.34704	0.51554	0.01905	0.11835
0.31462	0.504	0.09919	0.08216
0.02333	0.54333	0.06666	0.36666
0.92	0.01666	0.01	0.05333
0.02666	0.06	0.89666	0.01666
0.05	0.34666	0.55666	0.04666
0.01003	0.01003	0.96989	0.01003
0.955	0.015	0.015	0.015
0.13503	0.21755	0.62265	0.02475
0.03666	0.11666	0.07	0.77666
0.10936	0.04494	0.82621	0.01947
0.01497	0.06212	0.90793	0.01497
0.06217	0.04943	0.02247	0.86591
0.02696	0.01722	0.93632	0.01947
0.22222	0.03367	0.70033	0.04377
0.08982	0.19685	0.5464	0.16691
0.03	0.05	0.9	0.02
0.79207	0.0693	0.0198	0.11881
0.01	0.92	0.03	0.04
0.02	0.01	0.01	0.96
0.03	0.04	0.91	0.02
0.05	0.37	0.06	0.52
0.0505	0.0808	0.83838	0.0303
0.02	0.06	0.89	0.03
0.0202	0.84848	0.0202	0.11111
0.63	0.21	0.03	0.13
0.88	0.08	0.03	0.01
0.89898	0.0505	0.0202	0.0303
0.0505	0.70707	0.0909	0.15151
0.0495	0.52475	0.0693	0.35643

MOTIF ZNF182-weak-repeat.twTTTTgTTTTtTTa.tAAaAAAAcAAAAwa
letter-probability matrix: alength= 4 w= 15 nsites= 1850
0.24	0.29	0.08	0.39
0.37575	0.16232	0.09318	0.36873
0.04682	0.07692	0.07692	0.79933
0.02333	0.03	0.06333	0.88333
0.01501	0.03003	0.1021	0.85285
0.01726	0.01726	0.24774	0.71771
0.23898	0.16131	0.37565	0.22404
0.01497	0.08458	0.23203	0.66841
0.00971	0.01943	0.10687	0.86397
0.00981	0.00981	0.07245	0.90792
0.01951	0.02477	0.12012	0.83558
0.29279	0.06231	0.13213	0.51276
0.0897	0.04651	0.17275	0.69102
0.16	0.04666	0.24333	0.55
0.43189	0.0897	0.25581	0.22259

MOTIF ZNF184-ZNF7-LINE-L1ME1-repeat.yCCTCACCAACACTTGkTATTGT.ACAATAmCAAGTGTTGGTGAGGr
letter-probability matrix: alength= 4 w= 23 nsites= 760
0.07	0.41	0.06	0.46
0.13213	0.7007	0.03003	0.13713
0.14681	0.60374	0.04494	0.20449
0.02704	0.07212	0.03456	0.86626
0.01957	0.93072	0.00978	0.0399
0.78587	0.02704	0.06987	0.1172
0.02252	0.9084	0.01951	0.04954
0.03003	0.93318	0.01726	0.01951
0.94394	0.01943	0.01718	0.01943
0.71107	0.04191	0.20209	0.04491
0.015	0.85521	0.01725	0.11252
0.96301	0.00981	0.01207	0.01509
0.02259	0.93072	0.0271	0.01957
0.00975	0.02477	0.01726	0.94819
0.02252	0.01726	0.08708	0.87312
0.18482	0.01728	0.77836	0.01953
0.11773	0.05735	0.3849	0.44
0.01953	0.03456	0.02704	0.91885
0.74774	0.01501	0.22747	0.00975
0.02477	0.02477	0.1021	0.84834
0.03445	0.09962	0.10187	0.76404
0.21404	0.01337	0.73578	0.03678
0.00993	0.25827	0.0298	0.70198

MOTIF ZNF184-altA.aAGATGCAtCTTTCT.AGAAAGaTGCATCTt
letter-probability matrix: alength= 4 w= 15 nsites= 134
0.49	0.23	0.27	0.01
0.47595	0.13326	0.23747	0.1533
0.19374	0.03427	0.7377	0.03427
0.69277	0.11746	0.13253	0.05722
0.01666	0.01	0.01	0.96333
0.00975	0.03753	0.71771	0.23498
0.23203	0.68113	0.05688	0.02994
0.45333	0.16	0.22333	0.16333
0.27363	0.18905	0.15422	0.38308
0.00975	0.93093	0.03228	0.02702
0.02971	0.1731	0.00965	0.78751
0.0097	0.05227	0.03435	0.90365
0.00976	0.01202	0.01202	0.96619
0.04191	0.80089	0.06736	0.08982
0.16279	0.25249	0.04983	0.53488

MOTIF ZNF184-altB-LINE-L1PA5-repeat.ttGAACtA_TTTACACT.AGTGTAAA_TaGTTCaa
letter-probability matrix: alength= 4 w= 17 nsites= 496
0.37537	0.04704	0.03003	0.54754
0.04504	0.01501	0.4064	0.53353
0.02702	0.01501	0.94819	0.00975
0.8932	0.0224	0.0097	0.07468
0.97072	0.00975	0.00975	0.00975
0.01497	0.8952	0.01497	0.07485
0.37012	0.06456	0.03003	0.53528
0.66566	0.23516	0.07212	0.02704
0.23203	0.01946	0.37425	0.37425
0.01951	0.01726	0.02477	0.93843
0.04733	0.01202	0.01953	0.92111
0.00975	0.01726	0.00975	0.96321
0.95331	0.00978	0.01957	0.01731
0.03003	0.93543	0.00975	0.02477
0.94523	0.015	0.015	0.02475
0.13932	0.53932	0.24419	0.07715
0.14572	0.0342	0.0223	0.79776

MOTIF ZNF184-altC-LINE-L1PA5-repeat.CAATCATTAAAAAGTCAGk.mCTGACTTTTTAATGATTG
letter-probability matrix: alength= 4 w= 19 nsites= 1316
0.02204	0.59819	0.26853	0.11122
0.73	0.04	0.2	0.03
0.9557	0.01951	0.01501	0.00975
0.07715	0.0397	0.04719	0.83595
0.05974	0.73412	0.03435	0.17176
0.90566	0.03245	0.01962	0.04226
0.01951	0.03003	0.00975	0.94069
0.01504	0.00978	0.01956	0.9556
0.95867	0.01953	0.01202	0.00976
0.8623	0.0173	0.04514	0.07524
0.93373	0.01204	0.01204	0.04216
0.91045	0.01203	0.00978	0.06772
0.94294	0.00975	0.00975	0.03753
0.00975	0.00975	0.96546	0.01501
0.09984	0.01501	0.04204	0.84309
0.0269	0.90134	0.03213	0.03961
0.7985	0.02238	0.08955	0.08955
0.26086	0.01003	0.69899	0.0301
0.0396	0.0099	0.49504	0.45544

MOTIF ZNF184-altD-LINE-L1PA5-repeat.kTCTCCACATCCTCTCCAGCACmT.AkGTGCTGGAGAGGATGTGGAGAm
letter-probability matrix: alength= 4 w= 24 nsites= 717
0.05	0.04	0.46	0.45
0.05	0.05	0.17	0.73
0.05	0.67	0.09	0.19
0.04	0.13	0.01	0.82
0.01986	0.76821	0.18543	0.02649
0.02675	0.87959	0.01003	0.08361
0.83892	0.04362	0.05704	0.0604
0.05685	0.73578	0.03344	0.17391
0.88199	0.04009	0.04009	0.03782
0.04743	0.01957	0.03237	0.9006
0.00975	0.87771	0.015	0.09752
0.01726	0.90315	0.00975	0.06981
0.04954	0.02252	0.01501	0.91291
0.01504	0.87509	0.06019	0.04966
0.26086	0.01672	0.19063	0.53177
0.03213	0.86397	0.03961	0.06427
0.01962	0.9283	0.01735	0.03471
0.94294	0.01501	0.02702	0.01501
0.25	0.01	0.73	0.01
0.04304	0.64238	0.26158	0.05298
0.7525	0.03344	0.01003	0.20401
0.03	0.95	0.01	0.01
0.44554	0.42574	0.0099	0.11881
0.0396	0.0297	0.0495	0.88118

MOTIF ZNF189-LINE-L2a-repeat.aCTTTGCACATGCTGTTCCCTCTGCC_c.g_GGCAGAGGGAACAGCATGTGCAAAGt
letter-probability matrix: alength= 4 w= 28 nsites= 1266
0.56056	0.37337	0.03003	0.03603
0.13413	0.66166	0.13413	0.07007
0.0598	0.03322	0.06312	0.84385
0.03344	0.07023	0.06354	0.83277
0.07	0.03666	0.06	0.83333
0.02657	0.03654	0.92691	0.00996
0.02666	0.92666	0.02	0.02666
0.78666	0.08666	0.03	0.09666
0.08	0.59666	0.13666	0.18666
0.57378	0.12958	0.13183	0.16479
0.03003	0.05255	0.26726	0.65015
0.04743	0.01957	0.77259	0.16039
0.01198	0.95131	0.01947	0.01722
0.02247	0.03445	0.02471	0.91835
0.01951	0.09009	0.86036	0.03003
0.02252	0.01951	0.01201	0.94594
0.01726	0.00975	0.01201	0.96096
0.01207	0.96075	0.01509	0.01207
0.02252	0.94594	0.01201	0.01951
0.16027	0.617	0.03461	0.18811
0.11685	0.14456	0.08239	0.65617
0.03642	0.67549	0.19205	0.09602
0.15	0.17	0.02666	0.65333
0.13533	0.06766	0.73684	0.06015
0.12333	0.61	0.06	0.20666
0.10367	0.78595	0.01337	0.09698
0.18	0.07	0.41333	0.33666
0.11881	0.49504	0.35643	0.0297

MOTIF ZNF189-ZNF354B-altA-LINE-L2a,c-repeat.gTgCTGTTCCmtGcrc.gygCakGGAACAGcAc
letter-probability matrix: alength= 4 w= 16 nsites= 1067
0.24624	0.16816	0.48748	0.09809
0.04509	0.14729	0.23446	0.57314
0.10187	0.02471	0.50187	0.37153
0.01953	0.93613	0.02479	0.01953
0.01722	0.06966	0.05468	0.85842
0.01951	0.16516	0.76801	0.04729
0.04954	0.00975	0.01726	0.92342
0.00975	0.00975	0.01501	0.96546
0.00983	0.97049	0.00983	0.00983
0.00975	0.96096	0.00975	0.01951
0.41647	0.39925	0.02996	0.1543
0.105	0.245	0.255	0.395
0.0201	0.29145	0.60301	0.08542
0.20316	0.45372	0.03762	0.30549
0.43666	0.13666	0.36	0.06666
0.07	0.47	0.1	0.36

MOTIF ZNF189-altB.C_cttCysTTCC__cc.gg__GGAAsrGaag_G
letter-probability matrix: alength= 4 w= 16 nsites= 719
0.16833	0.52004	0.17234	0.13927
0.13927	0.36573	0.30561	0.18937
0.16107	0.42953	0.14765	0.26174
0.015	0.28507	0.18979	0.51012
0.03482	0.01968	0.38304	0.56245
0.00978	0.94055	0.02257	0.02708
0.01953	0.44778	0.14725	0.38542
0.08483	0.39789	0.38513	0.13213
0.01947	0.01947	0.02996	0.93108
0.00975	0.04954	0.00975	0.93093
0.00975	0.94819	0.01201	0.03003
0.01722	0.93857	0.00973	0.03445
0.345	0.375	0.22	0.06
0.19118	0.29126	0.33831	0.17923
0.02	0.43	0.3	0.25
0.0303	0.55555	0.0404	0.37373

MOTIF ZNF195-ZNF300-weak.TGCyTGgCwGCgTGCCA.TGGCAcGCwGcCArGCA
letter-probability matrix: alength= 4 w= 17 nsites= 136
0.03306	0.04909	0.21743	0.7004
0.04904	0.15515	0.7067	0.08908
0.01006	0.61073	0.16442	0.21476
0.00996	0.49501	0.00996	0.48504
0.01	0.01	0.01	0.97
0.01	0.01333	0.96666	0.01
0.25827	0.08278	0.49668	0.16225
0.09634	0.64784	0.21926	0.03654
0.49666	0.01	0.04333	0.45
0.1806	0.07692	0.57859	0.16387
0.12541	0.70297	0.0759	0.0957
0.15562	0.20198	0.38741	0.25496
0.25333	0.01	0.07666	0.66
0.01	0.01	0.97	0.01
0.05647	0.92358	0.00996	0.00996
0.16887	0.56953	0.11589	0.14569
0.78547	0.11221	0.0858	0.0165

MOTIF ZNF197-weak-LINE-L1MEd-repeat.waCCccTTGtCTTTgGTGTTCT.AGAACACcAAAGaCAAggGGtw
letter-probability matrix: alength= 4 w= 22 nsites= 127
0.49599	0.03907	0.00901	0.45591
0.55	0.04	0.03	0.38
0.11	0.7	0.13	0.06
0.0995	0.46766	0.22388	0.20895
0.25	0.37	0.185	0.195
0.17171	0.38383	0.18686	0.25757
0.03211	0.07692	0.05974	0.83121
0.015	0.01725	0.06001	0.90772
0.015	0.04726	0.90772	0.03
0.34534	0.06981	0.04204	0.54279
0.00973	0.94082	0.02996	0.01947
0.01501	0.01726	0.00975	0.95795
0.01493	0.02464	0.01493	0.94548
0.01207	0.08754	0.01509	0.88528
0.19306	0.06033	0.48265	0.26395
0.21926	0.10631	0.64784	0.02657
0.09459	0.15465	0.12012	0.63063
0.14666	0.03	0.71333	0.11
0.0396	0.11881	0.0495	0.79207
0.03	0.03	0.03	0.91
0.1	0.6	0.13	0.17
0.14	0.23	0.1	0.53

MOTIF ZNF202.sggCCGCGCTcgcCsC.GsGgcgAGCGCGGccs
letter-probability matrix: alength= 4 w= 16 nsites= 351
0.00901	0.4529	0.43587	0.1022
0.00901	0.37074	0.54408	0.07615
0.13	0.28	0.48333	0.10666
0.00996	0.81727	0.05647	0.11627
0.10299	0.61794	0.20598	0.07308
0.04333	0.01	0.76333	0.18333
0.12762	0.64789	0.21471	0.00975
0.14489	0.04729	0.66291	0.14489
0.0165	0.84158	0.10561	0.0363
0.03986	0.00996	0.00996	0.94019
0.00996	0.54817	0.38205	0.0598
0.08196	0.32488	0.50372	0.08941
0.04304	0.53311	0.34105	0.08278
0.0198	0.72277	0.17821	0.0792
0.0099	0.44554	0.42574	0.11881
0.19801	0.56435	0.14851	0.0891

MOTIF ZNF205-LINE-L2a-repeat.wgtAAATaTTTaCTGAGyam.ktrCTCAGtAAAtATTTacw
letter-probability matrix: alength= 4 w= 20 nsites= 260
0.41	0.03	0.11	0.45
0.39679	0.03907	0.54809	0.01603
0.14666	0.33666	0.06	0.45666
0.55369	0.22483	0.1208	0.10067
0.8671	0.05315	0.04318	0.03654
0.76666	0.07666	0.08	0.07666
0.02006	0.05685	0.02006	0.90301
0.55	0.03	0.40666	0.01333
0.01333	0.02	0.01666	0.95
0.01006	0.01342	0.02684	0.94966
0.02	0.02666	0.12	0.83333
0.59666	0.01666	0.37	0.01666
0.07666	0.59	0.04	0.29333
0.24916	0.04651	0.0299	0.67441
0.05685	0.12709	0.71906	0.09698
0.89403	0.01655	0.01986	0.06953
0.06354	0.0301	0.84615	0.0602
0.06312	0.49169	0.0299	0.41528
0.5298	0.0298	0.34105	0.09933
0.41	0.35	0.16666	0.07333

MOTIF ZNF211-LTR-MER34A-repeat.wTTGTTAaTaTGGTATATAtatA.TataTATATACCAtAtTAACAAw
letter-probability matrix: alength= 4 w= 23 nsites= 800
0.49749	0.01103	0.02407	0.4674
0.18837	0.05711	0.24649	0.50801
0.02716	0.00981	0.01509	0.94792
0.01201	0.00975	0.95345	0.02477
0.01951	0.03753	0.02477	0.91816
0.03	0.0225	0.06751	0.87996
0.68932	0.03211	0.03734	0.24122
0.45771	0.1194	0.23383	0.18905
0.19333	0.08333	0.12333	0.6
0.53811	0.04226	0.35169	0.06792
0.03461	0.00978	0.03009	0.9255
0.07541	0.0098	0.86726	0.04751
0.03437	0.01943	0.91928	0.0269
0.01972	0.01213	0.00986	0.95827
0.88813	0.00975	0.08258	0.01951
0.01957	0.01506	0.01204	0.95331
0.88554	0.01731	0.08734	0.00978
0.01956	0.08276	0.04514	0.85252
0.62397	0.09438	0.22696	0.05468
0.30187	0.13707	0.05692	0.50411
0.47415	0.07715	0.1146	0.33408
0.18811	0.31602	0.03987	0.45598
0.47491	0.23411	0.09698	0.19397

MOTIF ZNF212-repeat.mgckCtcgCGC_CgCGCTTaTaT.AtAtAAGCGcG_GCGcgaGmgck
letter-probability matrix: alength= 4 w= 23 nsites= 155
0.49	0.48	0.02	0.01
0.0501	0.01002	0.54609	0.39378
0.34343	0.59595	0.0303	0.0303
0.02	0.04	0.48	0.46
0.13531	0.71287	0.0627	0.0891
0.02	0.02	0.39	0.57
0.01666	0.61666	0.34333	0.02333
0.06291	0.10264	0.53311	0.30132
0.05666	0.83333	0.09333	0.01666
0.01661	0.02325	0.76411	0.19601
0.01655	0.91721	0.0298	0.03642
0.0302	0.27516	0.32885	0.36577
0.04333	0.72333	0.18333	0.05
0.01666	0.06333	0.52	0.4
0.01661	0.88704	0.06644	0.0299
0.07	0.07	0.75	0.11
0.04362	0.69798	0.07718	0.1812
0.04	0.13	0.24	0.59
0.0297	0.25742	0.0891	0.62376
0.61	0.33	0.03	0.03
0.0101	0.0505	0.0202	0.91919
0.62	0.36	0.01	0.01
0.01	0.01	0.01	0.97

MOTIF ZNF213-weak.C_C_GCCTg_TTTCTgG.CcAGAAA_cAGGC_G_G
letter-probability matrix: alength= 4 w= 17 nsites= 328
0.18837	0.61422	0.13827	0.05911
0.37	0.21	0.31	0.11
0.06644	0.80066	0.06976	0.06312
0.23825	0.39597	0.01006	0.3557
0.00993	0.00993	0.87748	0.10264
0.0097	0.92083	0.03734	0.03211
0.00976	0.95116	0.01953	0.01953
0.04947	0.22188	0.15442	0.57421
0.22972	0.2027	0.42792	0.13963
0.30757	0.26256	0.30982	0.12003
0.01	0.15333	0.18666	0.65
0.00993	0.08278	0.03311	0.87417
0.00975	0.04504	0.00975	0.93543
0.015	0.91522	0.00975	0.06001
0.1592	0.16417	0.10447	0.57213
0.23432	0.19141	0.45544	0.11881
0.10891	0.16831	0.55445	0.16831

MOTIF ZNF214-LINE-L1ME4a-repeat.tTtATCAAGGTCCTCAA_A.T_TTGAGGACCTTGATaAa
letter-probability matrix: alength= 4 w= 19 nsites= 383
0.24749	0.24749	0.09919	0.40581
0.20641	0.04008	0.07214	0.68136
0.19969	0.28753	0.00975	0.503
0.83666	0.04	0.01	0.11333
0.02013	0.02684	0.05369	0.89932
0.01957	0.81777	0.05271	0.10993
0.93584	0.01962	0.00981	0.03471
0.84917	0.05279	0.07541	0.02262
0.20388	0.19641	0.41822	0.18147
0.24024	0.12462	0.53003	0.1051
0.10963	0.18936	0.14285	0.55813
0.04333	0.74	0.13	0.08666
0.01655	0.94039	0.00993	0.03311
0.05439	0.0298	0.00968	0.90611
0.00981	0.7849	0.05735	0.14792
0.91059	0.01655	0.02649	0.04635
0.59939	0.01957	0.09262	0.2884
0.22	0.26333	0.22333	0.29333
0.57425	0.0495	0.28712	0.0891

MOTIF ZNF219-ZFHX3-ZNF710-ARID-repeat.cCTGraCTTTGAtcTG.CAgaTCAAAGtyCAGg
letter-probability matrix: alength= 4 w= 16 nsites= 699
0.1513	0.48196	0.09719	0.26953
0.09009	0.58558	0.16216	0.16216
0.11452	0.01497	0.04491	0.82559
0.08483	0.02477	0.83783	0.05255
0.48237	0.06001	0.37509	0.08252
0.61561	0.31231	0.02252	0.04954
0.03762	0.92024	0.01504	0.02708
0.01718	0.10911	0.00971	0.86397
0.00976	0.21487	0.03456	0.74079
0.00975	0.01951	0.06006	0.91066
0.04204	0.16216	0.76576	0.03003
0.53383	0.15037	0.1203	0.19548
0.30333	0.20666	0.08666	0.40333
0.00975	0.57807	0.34759	0.06456
0.15	0.08	0.01	0.76
0.0792	0.18811	0.49504	0.23762

MOTIF ZNF222-weak.C_CT_GTGCCcyCTGs.sCAGrgGGCAC_AG_G
letter-probability matrix: alength= 4 w= 16 nsites= 132
0.03	0.62	0.1	0.25
0.04914	0.33701	0.20762	0.40621
0.20792	0.60396	0.0198	0.16831
0.01	0.17	0.01	0.81
0.299	0.30897	0.33222	0.0598
0.10333	0.26333	0.53666	0.09666
0.0199	0.2388	0.03482	0.70646
0.01951	0.00975	0.94594	0.02477
0.04754	0.90037	0.0249	0.02716
0.01201	0.96321	0.00975	0.01501
0.36	0.58	0.05	0.01
0.00973	0.51646	0.06736	0.40643
0.00975	0.95345	0.00975	0.02702
0.0397	0.00973	0.00973	0.94082
0.28187	0.10067	0.58053	0.03691
0.04207	0.4027	0.4305	0.12471

MOTIF ZNF223.sgsTGCCTGCACCmCCc_c.g_gGGkGGTGCAGGCAscs
letter-probability matrix: alength= 4 w= 19 nsites= 688
0.11	0.38	0.34	0.17
0.06312	0.04609	0.58717	0.3036
0.06422	0.40552	0.44809	0.08215
0.13065	0.0804	0.21105	0.57788
0.05956	0.05212	0.79151	0.09679
0.00981	0.9683	0.01207	0.00981
0.02257	0.95786	0.00978	0.00978
0.0198	0.11221	0.12211	0.74587
0.01207	0.01735	0.96075	0.00981
0.01725	0.69017	0.25506	0.0375
0.67589	0.01497	0.26422	0.04491
0.01195	0.8565	0.02466	0.10687
0.02348	0.92953	0.01342	0.03355
0.35816	0.386	0.09029	0.16553
0.0299	0.82392	0.04983	0.09634
0.10631	0.8073	0.0299	0.05647
0.27	0.4	0.04	0.29
0.03	0.41	0.19	0.37
0.3	0.4	0.08	0.22

MOTIF ZNF224-weak-LTR-MER70A-repeat.CgGGGTATAAAACCCAGGr.yCCTGGGTTTTATACCCcG
letter-probability matrix: alength= 4 w= 19 nsites= 41
0.08	0.61	0.08	0.23
0.29258	0.08016	0.50601	0.12124
0.21	0.02	0.67	0.1
0.16	0.02	0.79	0.03
0.02	0.02	0.95	0.01
0.04	0.05	0.04	0.87
0.76	0.05	0.13	0.06
0.03	0.07	0.03	0.87
0.92	0.01	0.04	0.03
0.91919	0.0101	0.0202	0.0505
0.97	0.01	0.01	0.01
0.92929	0.0202	0.0202	0.0303
0.0404	0.90909	0.0101	0.0404
0.02	0.89	0.01	0.08
0.0606	0.79797	0.0101	0.13131
0.9	0.03	0.02	0.05
0.24752	0.0495	0.64356	0.0594
0.2	0.11	0.59	0.1
0.32	0.15	0.41	0.12

MOTIF ZNF236-weak.GGrTCCCTCCGCct.agGCGGAGGGAyCC
letter-probability matrix: alength= 4 w= 14 nsites= 49
0.16	0.01	0.82	0.01
0.17635	0.03306	0.6042	0.18637
0.42	0.16	0.40333	0.01666
0.01666	0.11666	0.02333	0.84333
0.01	0.80666	0.04333	0.14
0.04966	0.85099	0.01655	0.08278
0.02666	0.74	0.02333	0.21
0.12	0.01666	0.01666	0.84666
0.01337	0.91973	0.05016	0.01672
0.06622	0.86423	0.04304	0.02649
0.01	0.01	0.95666	0.02333
0.01	0.90333	0.04333	0.04333
0.07357	0.47491	0.12374	0.32775
0.14851	0.19801	0.23762	0.41584

MOTIF ZNF239-DNA-MER103C-repeat.TTAAAGgCTCTGAGAAGTCCTGCAGT.ACTGCAGGACTTCTCAGAGcCTTTAA
letter-probability matrix: alength= 4 w= 26 nsites= 858
0.07907	0.04904	0.07907	0.79279
0.06012	0.17134	0.11122	0.65731
0.62376	0.20792	0.0891	0.0792
0.89	0.02	0.07	0.02
0.93	0.02	0.03	0.02
0.0495	0.0198	0.87128	0.0594
0.32333	0.05	0.59333	0.03333
0.04362	0.75838	0.03691	0.16107
0.16	0.14333	0.10666	0.59
0.01666	0.95333	0.02	0.01
0.02684	0.01006	0.01006	0.95302
0.01006	0.01006	0.96979	0.01006
0.92	0.02	0.03333	0.02666
0.12	0.14	0.5	0.24
0.92	0.03	0.02666	0.02333
0.9437	0.00993	0.01655	0.0298
0.03333	0.02	0.92666	0.02
0.0299	0.0299	0.24916	0.69102
0.05016	0.80267	0.04682	0.10033
0.0302	0.90268	0.0302	0.03691
0.03333	0.02	0.02	0.92666
0.01993	0.00996	0.95016	0.01993
0.04666	0.78	0.03	0.14333
0.8	0.03666	0.06666	0.09666
0.18333	0.12333	0.57	0.12333
0.0693	0.13531	0.0825	0.71287

MOTIF ZNF239-altA-DNA-MER103C.amCTTATCAGTGCcTT.AAgGCACTGATAAGkt
letter-probability matrix: alength= 4 w= 16 nsites= 514
0.53	0.03	0.37	0.07
0.48244	0.43931	0.03711	0.04112
0.03456	0.63561	0.2577	0.07212
0.01722	0.12209	0.00973	0.85093
0.01	0.05333	0.12333	0.81333
0.50636	0.20449	0.10711	0.18202
0.05243	0.01198	0.00973	0.92584
0.01947	0.96104	0.00973	0.00973
0.89387	0.00971	0.00971	0.08669
0.03009	0.00978	0.93528	0.02483
0.20132	0.11551	0.16831	0.51485
0.27242	0.02325	0.66445	0.03986
0.08333	0.87666	0.03	0.01
0.1121	0.47533	0.32585	0.08669
0.04501	0.015	0.29482	0.64516
0.0495	0.19801	0.18811	0.56435

MOTIF ZNF239-IKZF1-altB.sC_CwGATAAGGawg.cwtCCTTATCwG_Gs
letter-probability matrix: alength= 4 w= 15 nsites= 319
0.07007	0.35335	0.44344	0.13313
0.02605	0.62324	0.07615	0.27454
0.25412	0.31683	0.13861	0.29042
0.13	0.68333	0.11333	0.07333
0.42666	0.01	0.01	0.55333
0.02702	0.00975	0.94594	0.01726
0.97065	0.00978	0.00978	0.00978
0.01947	0.1146	0.0322	0.8337
0.94365	0.01202	0.01953	0.02479
0.93543	0.00975	0.01726	0.03753
0.18482	0.02479	0.74079	0.04958
0.21393	0.19402	0.48258	0.10945
0.3475	0.21327	0.24086	0.19835
0.42333	0.16	0.01666	0.4
0.08278	0.11589	0.50993	0.29139

MOTIF ZNF248-LINE-L1M5,L1PB1-repeat.aTcCCATGTTCATGGATwGGAAGAA.TTCTTCCwATCCATGAACATGGgAt
letter-probability matrix: alength= 4 w= 25 nsites= 3735
0.53	0.14	0.02	0.31
0.15415	0.12712	0.03703	0.68168
0.21584	0.44226	0.01735	0.32452
0.0271	0.9134	0.00978	0.04969
0.04501	0.8177	0.00975	0.12753
0.95331	0.01731	0.01731	0.01204
0.0098	0.01508	0.0098	0.9653
0.10187	0.02696	0.84119	0.02996
0.0299	0.10299	0.01993	0.84717
0.03242	0.03242	0.03016	0.90497
0.01953	0.93613	0.02479	0.01953
0.9653	0.0098	0.0098	0.01508
0.01509	0.01207	0.01207	0.96075
0.04207	0.00976	0.92862	0.01953
0.06217	0.01947	0.89363	0.02471
0.91547	0.00981	0.04226	0.03245
0.04932	0.0568	0.03213	0.86173
0.41291	0.04954	0.15015	0.38738
0.17757	0.03009	0.73212	0.06019
0.09984	0.00975	0.78828	0.1021
0.75	0.03	0.075	0.145
0.89072	0.00993	0.08278	0.01655
0.13	0.02	0.81	0.04
0.9	0.02	0.06	0.02
0.76	0.11	0.07	0.06

MOTIF ZNF250-LINE-L1PA7-repeat.yACCArTACCATGCTGTTTTGGTTACtsTAGmC.GkCTAsaGTAACCAAAACAGCATGGTAyTGGTr
letter-probability matrix: alength= 4 w= 33 nsites= 7945
0.00902	0.50551	0.00902	0.47642
0.86	0.01	0.11	0.02
0.15	0.78	0.02	0.05
0.03	0.92	0.01	0.04
0.94333	0.02666	0.02	0.01
0.44333	0.03	0.51333	0.01333
0.08666	0.06	0.01333	0.84
0.90666	0.01333	0.07	0.01
0.02	0.95	0.01	0.02
0.02	0.95666	0.01	0.01333
0.95333	0.02	0.01666	0.01
0.04983	0.03986	0.01993	0.89036
0.16666	0.02	0.78666	0.02666
0.02	0.94	0.01	0.03
0.0202	0.0101	0.0101	0.95959
0.01661	0.01661	0.95016	0.01661
0.01333	0.02	0.01	0.95666
0.01722	0.0322	0.01198	0.93857
0.02252	0.02477	0.01201	0.94069
0.03753	0.01951	0.04204	0.9009
0.05685	0.02006	0.85284	0.07023
0.21333	0.02	0.69333	0.07333
0.01951	0.04504	0.01201	0.92342
0.06688	0.03344	0.08026	0.81939
0.82666	0.12	0.02333	0.03
0.01	0.91	0.03	0.05
0.02	0.4	0.01	0.57
0.12	0.47	0.39	0.02
0.1	0.04	0.01	0.85
0.96	0.01	0.02	0.01
0.12121	0.0101	0.85858	0.0101
0.48	0.48	0.02	0.02
0.02	0.8	0.01	0.17

MOTIF ZNF250-altA-weak-enhancer.ArCCTTGCAGtTtG.CaAaCTGCAAGGyT
letter-probability matrix: alength= 4 w= 14 nsites= 31
0.64729	0.01002	0.17134	0.17134
0.35671	0.13827	0.40581	0.09919
0.23666	0.69	0.01666	0.05666
0.14238	0.77152	0.05629	0.0298
0.07	0.09	0.01	0.83
0.01	0.01	0.06333	0.91666
0.04	0.01666	0.89333	0.05
0.01328	0.88372	0.00996	0.09302
0.93708	0.00993	0.00993	0.04304
0.01661	0.00996	0.89368	0.07973
0.01666	0.03666	0.32333	0.62333
0.01666	0.06333	0.23	0.69
0.13953	0.30564	0.12292	0.43189
0.09	0.01	0.71	0.19

MOTIF ZNF251-weak-LINE-L1MB3-repeat.GACTGGCTTATTTCACTTArm.kyTAAGTGAAATAAGCCAGTC
letter-probability matrix: alength= 4 w= 21 nsites= 6058
0.08	0.01	0.89	0.02
0.52357	0.24272	0.04914	0.18455
0.08278	0.63907	0.13576	0.14238
0.04514	0.01504	0.02708	0.91271
0.08	0.00981	0.88528	0.0249
0.03753	0.00975	0.94294	0.00975
0.00973	0.93632	0.01198	0.04194
0.04729	0.01726	0.00975	0.92567
0.0594	0.0297	0.0297	0.88118
0.61333	0.23666	0.08333	0.06666
0.06	0.02333	0.03	0.88666
0.03745	0.01947	0.00973	0.93333
0.01493	0.0097	0.01493	0.96041
0.00975	0.97072	0.00975	0.00975
0.94523	0.015	0.02475	0.015
0.0397	0.88089	0.03445	0.04494
0.17114	0.01677	0.02013	0.79194
0.08666	0.05333	0.08333	0.77666
0.89108	0.0396	0.0396	0.0297
0.49494	0.0909	0.39393	0.0202
0.46534	0.51485	0.0099	0.0099

MOTIF ZNF251-altA-weak-LINE-L1MB3,7-repeat.GyTTTTTTCACTTArCAcA.TgTGyTAAGTGAAAAAArC
letter-probability matrix: alength= 4 w= 19 nsites= 1999
0.29	0.03	0.59	0.09
0.01905	0.52557	0.02908	0.42627
0.01	0.05	0.01	0.93
0.06976	0.11627	0.06976	0.74418
0.04522	0.1809	0.18592	0.58793
0.08483	0.05255	0.01951	0.84309
0.02252	0.12987	0.0548	0.79279
0.04204	0.03978	0.12012	0.79804
0.00981	0.96075	0.01207	0.01735
0.83972	0.0775	0.01504	0.06772
0.00983	0.87972	0.04236	0.06807
0.01726	0.01201	0.00975	0.96096
0.02257	0.03461	0.01504	0.92776
0.90264	0.00981	0.04528	0.04226
0.49138	0.01198	0.45692	0.0397
0.04918	0.90909	0.01713	0.02459
0.73935	0.04705	0.1389	0.07468
0.30348	0.41791	0.0995	0.1791
0.65666	0.12333	0.05666	0.16333

MOTIF ZNF253-LTR22C0-repeat.TTAGTAyAGATTTAATGACAAAGgtw.wacCTTTGTCATTAAATCTrTACTAA
letter-probability matrix: alength= 4 w= 26 nsites= 229
0.02	0.01	0.01	0.96
0.11	0.27	0.04	0.58
0.89	0.01	0.05	0.05
0.01	0.02	0.95	0.02
0.10101	0.15151	0.0101	0.73737
0.69636	0.033	0.0297	0.24092
0.04026	0.50671	0.02348	0.42953
0.83774	0.02317	0.03973	0.09933
0.0302	0.04026	0.91275	0.01677
0.95286	0.01683	0.0101	0.0202
0.03367	0.0101	0.0101	0.94612
0.02013	0.01342	0.02013	0.9463
0.22408	0.04682	0.02006	0.70903
0.92929	0.01346	0.02356	0.03367
0.84717	0.01993	0.01328	0.1196
0.03691	0.01006	0.04026	0.91275
0.01986	0.02317	0.93377	0.02317
0.95	0.01666	0.01	0.02333
0.02333	0.93666	0.02	0.02
0.92307	0.01003	0.0301	0.03678
0.85953	0.02675	0.04682	0.06688
0.81879	0.0302	0.03691	0.11409
0.17161	0.0363	0.73267	0.0594
0.35313	0.0231	0.59405	0.0297
0.04	0.35	0.01	0.6
0.38	0.11	0.09	0.42

MOTIF ZNF253-altA-LTR22C0-repeat.taATCTGTACTaAATAAATGCyA.TrGCATTTATTtAGTACAGATta
letter-probability matrix: alength= 4 w= 23 nsites= 305
0.36	0.02	0.04	0.58
0.5356	0.03911	0.01905	0.40621
0.90099	0.0297	0.0198	0.0495
0.01	0.02	0.02	0.95
0.0198	0.70297	0.0198	0.25742
0.0606	0.10101	0.05387	0.78451
0.17666	0.05666	0.55	0.21666
0.02	0.03666	0.02666	0.91666
0.70666	0.03	0.23	0.03333
0.01731	0.96084	0.00978	0.01204
0.03016	0.0098	0.0098	0.95022
0.51762	0.02475	0.29257	0.16504
0.86287	0.02675	0.01672	0.09364
0.91798	0.0173	0.01203	0.05267
0.02245	0.01721	0.01721	0.94311
0.95273	0.015	0.00975	0.0225
0.94819	0.01951	0.00975	0.02252
0.91359	0.02704	0.01202	0.04733
0.02464	0.03435	0.0224	0.91859
0.09438	0.02247	0.87116	0.01198
0.11627	0.76079	0.01661	0.10631
0.16	0.4	0.1	0.34
0.70529	0.149	0.0298	0.11589

MOTIF ZNF254-weak-LTR-MLT2A1-repeat.CCTAGCCTCCCAGCCTAmA.TkTAGGCTGGGAGGCTAGG
letter-probability matrix: alength= 4 w= 19 nsites= 376
0.03907	0.77354	0.11823	0.06913
0.03006	0.61723	0.08016	0.27254
0.0303	0.0101	0.0303	0.92929
0.96	0.01	0.02	0.01
0.01	0.01	0.97	0.01
0.01	0.95	0.02	0.02
0.02	0.93	0.03	0.02
0.02	0.01	0.04	0.93
0.02	0.93	0.04	0.01
0.02	0.88	0.02	0.08
0.02	0.92	0.03	0.03
0.96	0.01	0.02	0.01
0.02	0.01	0.96	0.01
0.03	0.92	0.03	0.02
0.04	0.86	0.06	0.04
0.13	0.01	0.07	0.79
0.79	0.02	0.18	0.01
0.49504	0.43564	0.0198	0.0495
0.65	0.01	0.32	0.02

MOTIF ZNF256-ZNF461-SVAD-repeat.GCCCCCCCGTCCGGGAGGGAGGTGG.CCACCTCCCTCCCGGACGGGGGGGC
letter-probability matrix: alength= 4 w= 25 nsites= 278
0.02	0.22	0.55	0.21
0.01903	0.83266	0.04909	0.09919
0.01	0.82	0.02	0.15
0.01	0.91	0.03	0.05
0.01328	0.90365	0.04983	0.03322
0.01993	0.90033	0.03322	0.04651
0.01666	0.93666	0.02666	0.02
0.02333	0.93666	0.01	0.03
0.151	0.0604	0.77516	0.01342
0.01666	0.05666	0.11	0.81666
0.01666	0.95333	0.02	0.01
0.01661	0.8372	0.03322	0.11295
0.03654	0.03654	0.90697	0.01993
0.02006	0.0602	0.90635	0.01337
0.02341	0.03678	0.92642	0.01337
0.85	0.02333	0.10666	0.02
0.03333	0.03	0.91333	0.02333
0.01	0.02666	0.95333	0.01
0.01655	0.04304	0.87748	0.06291
0.83388	0.0598	0.08305	0.02325
0.01333	0.02	0.92333	0.04333
0.01003	0.04347	0.93645	0.01003
0.01	0.03	0.05	0.91
0.04	0.11	0.84	0.01
0.14141	0.0404	0.79797	0.0202

MOTIF ZNF257-SINE-AluSx-repeat.gagGctCTTGCCTCAG.CTGAGGCAAGagCctc
letter-probability matrix: alength= 4 w= 16 nsites= 1231
0.07314	0.25951	0.43186	0.23547
0.41182	0.18937	0.09919	0.29959
0.21996	0.04954	0.45045	0.28003
0.12012	0.08483	0.56531	0.22972
0.32585	0.52017	0.06427	0.08968
0.01949	0.31184	0.06446	0.60419
0.02247	0.93857	0.01947	0.01947
0.00978	0.01204	0.00978	0.96837
0.00981	0.04	0.01962	0.93056
0.01947	0.03745	0.82846	0.1146
0.00973	0.95355	0.01947	0.01722
0.00975	0.94594	0.01951	0.02477
0.14489	0.01501	0.02702	0.81306
0.04501	0.88747	0.03	0.0375
0.54697	0.11744	0.06375	0.27181
0.25917	0.07715	0.56629	0.09737

MOTIF ZNF257-altA-LTR-HARV9NC.gaGGTGATTGCCccC.GggGGCAATCACCtc
letter-probability matrix: alength= 4 w= 15 nsites= 408
0.13827	0.23747	0.43587	0.18837
0.38638	0.28728	0.04904	0.27727
0.11744	0.01677	0.58724	0.27852
0.04501	0.01725	0.90772	0.03
0.01202	0.00976	0.01202	0.96619
0.00975	0.01501	0.96546	0.00975
0.77	0.20333	0.01	0.01666
0.01501	0.01501	0.01201	0.95795
0.01204	0.00978	0.01204	0.96611
0.00978	0.00978	0.95786	0.02257
0.00975	0.97072	0.00975	0.00975
0.04226	0.88	0.0249	0.05283
0.11627	0.54485	0.04318	0.29568
0.33783	0.48798	0.08708	0.08708
0.12871	0.62376	0.0594	0.18811

MOTIF ZNF263-NFXL1-repeat.gCstCCTCCTCCyCC_Cc.gG_GGrGGAGGAGGasGc
letter-probability matrix: alength= 4 w= 18 nsites= 2130
0.05	0.2	0.47	0.28
0.05416	0.65897	0.26278	0.02407
0.045	0.4	0.455	0.1
0.04009	0.34493	0.09077	0.5242
0.04518	0.69728	0.14759	0.10993
0.0201	0.60804	0.21608	0.15577
0.03025	0.13842	0.0121	0.81921
0.01718	0.80418	0.07698	0.10164
0.03437	0.79222	0.01943	0.15396
0.01509	0.08	0.00981	0.89509
0.00981	0.81962	0.04528	0.12528
0.02257	0.772	0.00978	0.19563
0.10164	0.38565	0.0269	0.48579
0.0597	0.54726	0.19402	0.199
0.10846	0.56463	0.19316	0.13372
0.13576	0.30794	0.21523	0.34105
0.14569	0.49668	0.10927	0.24834
0.27	0.47	0.01	0.25

MOTIF ZNF263-NFXL1-altA-repeat.sGsaGTcCTCCC_s_g.c_s_GGGAGgACtsCs
letter-probability matrix: alength= 4 w= 16 nsites= 1500
0.13527	0.36272	0.43286	0.06913
0.16616	0.07007	0.58258	0.18118
0.16704	0.34906	0.38651	0.09737
0.45273	0.12935	0.28358	0.13432
0.0322	0.14456	0.79101	0.0322
0.01204	0.0271	0.00978	0.95105
0.01509	0.60075	0.37433	0.00981
0.02994	0.93787	0.01497	0.01721
0.00981	0.00981	0.00981	0.97056
0.00975	0.96096	0.00975	0.01951
0.02708	0.9255	0.00978	0.03762
0.08276	0.70955	0.03987	0.16779
0.13963	0.33783	0.19744	0.32507
0.09984	0.45495	0.3551	0.09009
0.15771	0.26174	0.31543	0.2651
0.0298	0.32781	0.47682	0.16556

MOTIF ZNF263-NFXL1-altB-repeat.sgTCCTCsTCCtcsTCst.asGAsgaGGAsGAGGAcs
letter-probability matrix: alength= 4 w= 18 nsites= 4070
0.05405	0.4004	0.51551	0.03003
0.03406	0.36873	0.53707	0.06012
0.04943	0.21722	0.22172	0.51161
0.01728	0.8009	0.1172	0.06461
0.01198	0.75655	0.03445	0.197
0.01508	0.1282	0.01206	0.84464
0.01201	0.88813	0.07732	0.02252
0.01202	0.4628	0.51314	0.01202
0.00975	0.14489	0.00975	0.83558
0.00978	0.88261	0.03235	0.07524
0.00973	0.84868	0.00973	0.13183
0.03252	0.35552	0.00983	0.60211
0.1021	0.5503	0.33033	0.01726
0.03453	0.46246	0.46546	0.03753
0.03445	0.25692	0.05243	0.65617
0.00966	0.76802	0.09368	0.12862
0.02702	0.51801	0.4024	0.05255
0.34353	0.10903	0.08439	0.46303

MOTIF ZNF263-NFXL1-altC-repeat.ggTCCTsswsgTCCTss.ssAGGAcswssAGGAcc
letter-probability matrix: alength= 4 w= 17 nsites= 2868
0.03607	0.40681	0.54709	0.01002
0.01001	0.4034	0.56056	0.02602
0.00975	0.25525	0.00975	0.72522
0.00968	0.82414	0.0842	0.08196
0.0099	0.82178	0.0099	0.15841
0.02477	0.28528	0.00975	0.68018
0.04501	0.46511	0.48012	0.00975
0.01666	0.41	0.53	0.04333
0.4527	0.07957	0.09759	0.37012
0.05496	0.44126	0.49397	0.00978
0.01	0.42	0.55	0.02
0.00973	0.17977	0.01947	0.79101
0.00968	0.807	0.07153	0.11177
0.0099	0.83498	0.0099	0.14521
0.02996	0.24194	0.01198	0.7161
0.0568	0.45291	0.48056	0.00971
0.01993	0.42192	0.52159	0.03654

MOTIF ZNF264-LTR-MLT1A0-repeat.atTATAAGGGCACTAATCCCATyC.GrATGGGATTAGTGCCCTTATAat
letter-probability matrix: alength= 4 w= 24 nsites= 1607
0.52	0.19	0.02	0.27
0.34268	0.01302	0.03907	0.60521
0.06644	0.08637	0.13621	0.71096
0.72909	0.04347	0.16053	0.06688
0.07333	0.09	0.1	0.73666
0.83666	0.02	0.12333	0.02
0.92862	0.01202	0.03981	0.01953
0.08276	0.00978	0.88788	0.01956
0.02257	0.00978	0.94055	0.02708
0.12406	0.04185	0.77727	0.0568
0.01943	0.9417	0.01943	0.01943
0.91591	0.03753	0.02702	0.01951
0.00975	0.94594	0.02477	0.01951
0.03453	0.02252	0.01501	0.92792
0.94082	0.01947	0.02247	0.01722
0.96313	0.00978	0.01203	0.01504
0.01722	0.05468	0.01722	0.91086
0.03237	0.78765	0.03237	0.14759
0.05251	0.75018	0.01725	0.18004
0.03445	0.77378	0.03745	0.1543
0.85333	0.07666	0.03	0.04
0.0404	0.15824	0.08754	0.7138
0.02257	0.48607	0.03762	0.45372
0.16666	0.67666	0.09	0.06666

MOTIF ZNF264-altA-LTR-MLT1A0.AgGgCACTAAcT_C.G_AgTTAGTGcCcT
letter-probability matrix: alength= 4 w= 14 nsites= 194
0.57214	0.06613	0.25551	0.10621
0.21021	0.04004	0.49349	0.25625
0.12434	0.02696	0.78651	0.06217
0.155	0.31	0.48	0.055
0.01951	0.96096	0.00975	0.00975
0.87799	0.01497	0.06212	0.04491
0.01677	0.95637	0.01677	0.01006
0.12012	0.04954	0.00975	0.82057
0.65841	0.07425	0.18811	0.0792
0.94606	0.00973	0.01947	0.02471
0.01655	0.63576	0.01655	0.33112
0.22	0.25	0.02333	0.50666
0.18874	0.36754	0.29139	0.15231
0.12	0.62	0.07	0.19

MOTIF ZNF266-LTR-MER74A-repeat.AgTTTATTrCTCACAGGTCCCgrA.TycGGGACCTGTGAGyAATAAAcT
letter-probability matrix: alength= 4 w= 24 nsites= 408
0.56	0.17	0.11	0.16
0.27727	0.07907	0.44544	0.19819
0.0505	0.12121	0.0404	0.78787
0.04	0.02	0.09	0.85
0.0404	0.0707	0.0606	0.82828
0.62333	0.07666	0.26	0.04
0.12121	0.21212	0.04713	0.61952
0.07709	0.12724	0.19461	0.60104
0.53248	0.01493	0.43315	0.01941
0.01498	0.94082	0.02471	0.01947
0.0474	0.0173	0.01504	0.92024
0.08426	0.77255	0.0343	0.10887
0.96837	0.00978	0.00978	0.01204
0.0225	0.94748	0.015	0.015
0.94819	0.01726	0.00975	0.02477
0.01512	0.0121	0.94553	0.02723
0.18768	0.1096	0.47297	0.22972
0.07485	0.26422	0.06736	0.59356
0.02333	0.93333	0.02	0.02333
0.02657	0.67441	0.01661	0.28239
0.07666	0.58333	0.05333	0.28666
0.34333	0.04	0.48333	0.13333
0.35	0.10666	0.40333	0.14
0.49504	0.22772	0.20792	0.0693

MOTIF ZNF273-LTR-MER52A-repeat.cyAGCTCTCAGCAGAGAGGAGCTACCCACTcy.rgAGTGGGTAGCTCCTCTCTGCTGAGAGCTrg
letter-probability matrix: alength= 4 w= 32 nsites= 1706
0.11835	0.41624	0.21765	0.24774
0.01301	0.48048	0.04004	0.46646
0.59333	0.22666	0.08333	0.09666
0.02341	0.18729	0.75585	0.03344
0.01333	0.89666	0.01666	0.07333
0.00996	0.13289	0.02325	0.83388
0.0202	0.85858	0.07407	0.04713
0.02666	0.02666	0.01	0.93666
0.02013	0.90268	0.01677	0.0604
0.81125	0.04304	0.02649	0.1192
0.07	0.03	0.88666	0.01333
0.05387	0.77441	0.07407	0.09764
0.70431	0.02657	0.13289	0.13621
0.04666	0.02	0.92333	0.01
0.95333	0.01	0.02666	0.01
0.07333	0.07	0.82666	0.03
0.71546	0.1599	0.1051	0.01951
0.08464	0.05692	0.84344	0.01498
0.0995	0.18905	0.68159	0.02985
0.88888	0.0101	0.0909	0.0101
0.06	0.02	0.9	0.02
0.02	0.92	0.04	0.02
0.0202	0.0505	0.0101	0.91919
0.91919	0.0101	0.0404	0.0303
0.01	0.93	0.02	0.04
0.0303	0.89898	0.0101	0.0606
0.02	0.87	0.02	0.09
0.63636	0.0404	0.0202	0.30303
0.03	0.84	0.02	0.11
0.0202	0.10101	0.0101	0.86868
0.03	0.5	0.2	0.27
0.03	0.51	0.02	0.44

MOTIF ZNF274-TRIM28.ctCCAGTATGAATTCTCTGATGtAT.ATaCATCAGAGAATTCATACTGGag
letter-probability matrix: alength= 4 w= 25 nsites= 221
0.39239	0.51851	0.02302	0.06606
0.31462	0.01603	0.12324	0.54609
0.09962	0.75655	0.0794	0.06441
0.06375	0.85234	0.02684	0.05704
0.78943	0.02264	0.04754	0.14037
0.07003	0.03463	0.87575	0.01957
0.03978	0.03228	0.01201	0.91591
0.73913	0.01672	0.22742	0.01672
0.03987	0.02483	0.03235	0.90293
0.01951	0.03003	0.93318	0.01726
0.88328	0.01957	0.03463	0.0625
0.64675	0.05227	0.27856	0.0224
0.02252	0.02702	0.01501	0.93543
0.02483	0.12791	0.01504	0.8322
0.03445	0.91385	0.00973	0.04194
0.01949	0.01199	0.02698	0.94152
0.02255	0.81203	0.03759	0.12781
0.20408	0.03779	0.03779	0.72033
0.07357	0.1505	0.56521	0.2107
0.77617	0.02503	0.17905	0.01972
0.01501	0.01951	0.00975	0.9557
0.1599	0.01501	0.75525	0.06981
0.08458	0.29416	0.03742	0.58383
0.625	0.06	0.035	0.28
0.16333	0.14	0.19	0.50666

MOTIF ZNF274-TRIM28-altA.TTGTAGGGTTTCTCTCCA.TGGAGAGAAACCCTACAA
letter-probability matrix: alength= 4 w= 18 nsites= 666
0.08224	0.04613	0.2016	0.67001
0.04304	0.16916	0.19619	0.59159
0.25589	0.0101	0.7239	0.0101
0.14296	0.01203	0.0173	0.82768
0.95345	0.00975	0.02702	0.00975
0.24419	0.02247	0.56404	0.16928
0.02477	0.00975	0.95345	0.01201
0.05685	0.01672	0.91638	0.01003
0.25246	0.1865	0.02274	0.53828
0.02512	0.0201	0.0201	0.93467
0.0302	0.01677	0.01677	0.93624
0.01003	0.83277	0.01003	0.14715
0.01953	0.0323	0.01202	0.93613
0.01201	0.92567	0.00975	0.05255
0.27333	0.09666	0.01333	0.61666
0.01333	0.88	0.01	0.09666
0.09302	0.6877	0.07641	0.14285
0.71333	0.02333	0.14333	0.12

MOTIF ZNF274-TRIM28-altB-LTR10A.cmATGTAatkAATGTGGt.aCCACATTmatTACATkg
letter-probability matrix: alength= 4 w= 18 nsites= 590
0.26653	0.4509	0.23647	0.04609
0.51202	0.39879	0.02204	0.06713
0.86092	0.00993	0.1192	0.00993
0.01726	0.01201	0.00975	0.96096
0.00975	0.00975	0.97072	0.00975
0.01731	0.18524	0.00978	0.78765
0.63492	0.02267	0.2721	0.07029
0.56375	0.32885	0.05704	0.05033
0.27694	0.08982	0.18413	0.4491
0.06	0.06666	0.47	0.40333
0.81348	0.04194	0.01722	0.12734
0.78019	0.015	0.18004	0.02475
0.02252	0.00975	0.00975	0.95795
0.00975	0.00975	0.96321	0.01726
0.01957	0.02484	0.00978	0.94578
0.03666	0.01666	0.66333	0.28333
0.04491	0.18188	0.51646	0.25673
0.17	0.11	0.25	0.47

MOTIF ZNF274-altC.TmtCCagTaTGmATTckm.kmgAATkCAtActGGakA
letter-probability matrix: alength= 4 w= 18 nsites= 640
0.09	0.04	0.27	0.6
0.43286	0.54108	0.00901	0.01703
0.10264	0.03973	0.2947	0.56291
0.04213	0.88788	0.03009	0.03987
0.01504	0.9255	0.00978	0.04966
0.48762	0.15753	0.02475	0.33008
0.02696	0.04943	0.53932	0.38426
0.00975	0.02252	0.00975	0.95795
0.64644	0.00973	0.33408	0.00973
0.00975	0.00975	0.00975	0.97072
0.00975	0.00975	0.97072	0.00975
0.47297	0.44294	0.06456	0.01951
0.59264	0.03225	0.09002	0.28507
0.01493	0.03211	0.01717	0.93577
0.01	0.05666	0.01	0.92333
0.35333	0.51666	0.04666	0.08333
0.01946	0.01497	0.45658	0.50898
0.39	0.49	0.01	0.11

MOTIF ZNF274-altB.wAACCtTATGaaTGTt.aACAttCATAaGGTTw
letter-probability matrix: alength= 4 w= 16 nsites= 402
0.40581	0.05611	0.03607	0.502
0.84569	0.00901	0.12625	0.01903
0.7	0.09	0.19333	0.01666
0.01203	0.9556	0.00978	0.02257
0.13173	0.56137	0.02994	0.27694
0.06736	0.3241	0.06736	0.54116
0.00975	0.01951	0.00975	0.96096
0.87801	0.01204	0.01506	0.09487
0.00975	0.05705	0.00975	0.92342
0.24122	0.03211	0.71172	0.01493
0.56404	0.04719	0.31685	0.07191
0.5894	0.01655	0.37417	0.01986
0.00975	0.00975	0.00975	0.97072
0.015	0.0375	0.81995	0.12753
0.02235	0.12146	0.00968	0.84649
0.35179	0.01497	0.03742	0.5958

MOTIF ZNF274-repeat.raCAGTrTGAGTTCTCaCwtT.AawGtGAGAACTCAyACTGty
letter-probability matrix: alength= 4 w= 21 nsites= 384
0.33767	0.13527	0.36472	0.16232
0.37037	0.14614	0.21021	0.27327
0.2	0.53333	0.23	0.03666
0.67169	0.03245	0.08	0.21584
0.17638	0.02989	0.75934	0.03437
0.10402	0.05033	0.04362	0.80201
0.4794	0.01947	0.42921	0.07191
0.07501	0.015	0.12978	0.78019
0.015	0.015	0.96024	0.00975
0.94819	0.00975	0.01726	0.02477
0.2966	0.04226	0.6415	0.01962
0.0548	0.03228	0.02477	0.88813
0.06217	0.18426	0.01722	0.73632
0.02262	0.94268	0.0098	0.02488
0.00981	0.00981	0.00981	0.97056
0.01722	0.88389	0.02696	0.07191
0.55421	0.08734	0.01957	0.33885
0.10666	0.52333	0.15666	0.21333
0.38478	0.12378	0.0768	0.41461
0.23	0.27	0.04	0.46
0.24	0.07	0.02	0.67

MOTIF ZNF276-LTR12C-repeat.TcTTAAGGTGGA.TCCACCTTAAgA
letter-probability matrix: alength= 4 w= 12 nsites= 168
0.2032	0.07307	0.22022	0.5035
0.03607	0.46192	0.18937	0.31262
0.01666	0.01	0.01666	0.95666
0.04666	0.01	0.09333	0.85
0.95	0.03	0.01	0.01
0.97	0.01	0.01	0.01
0.02333	0.04333	0.92333	0.01
0.01993	0.00996	0.96013	0.00996
0.32333	0.01	0.01	0.65666
0.08278	0.00993	0.89735	0.00993
0.03344	0.01337	0.93311	0.02006
0.53156	0.26245	0.14617	0.0598

MOTIF ZNF280A-ZNF280B-ZNF75-CBX3-XRCC3.TsTGAAGGCTTTCCCACAcy.rgTGTGGGAAAGCCTTCAsA
letter-probability matrix: alength= 4 w= 20 nsites= 278
0.27427	0.06006	0.11711	0.54854
0.01302	0.46492	0.49198	0.03006
0.08682	0.01497	0.13473	0.76347
0.08053	0.01006	0.89932	0.01006
0.89014	0.00978	0.01504	0.08502
0.96296	0.0101	0.01683	0.0101
0.06823	0.01516	0.90447	0.01213
0.06333	0.19666	0.71333	0.02666
0.04	0.6	0.1	0.26
0.00973	0.06741	0.01198	0.91086
0.00973	0.02696	0.00973	0.95355
0.02264	0.01207	0.00981	0.95547
0.01666	0.92	0.01	0.05333
0.05521	0.87216	0.03025	0.04236
0.02702	0.82057	0.1051	0.04729
0.79101	0.05992	0.02471	0.12434
0.01006	0.9463	0.01342	0.0302
0.70234	0.03344	0.01003	0.25418
0.05	0.53	0.12333	0.29666
0.0099	0.47524	0.0792	0.43564

MOTIF ZNF280A-ZNF280B-TRIM28-SETDB1-altA-LTR-THE1B.G_TTTCCCACATTCA.TGAATGTGGGAAA_C
letter-probability matrix: alength= 4 w= 15 nsites= 360
0.18518	0.17217	0.57657	0.06606
0.37975	0.27955	0.03907	0.3016
0.17	0.01	0.07666	0.74333
0.01501	0.01951	0.00975	0.9557
0.01941	0.0448	0.12173	0.81404
0.00996	0.87707	0.07641	0.03654
0.00975	0.96321	0.00975	0.01726
0.0865	0.8695	0.00969	0.0343
0.9161	0.0397	0.00973	0.03445
0.13636	0.83159	0.0149	0.01713
0.91044	0.03731	0.03731	0.01492
0.05	0.225	0.085	0.64
0.17587	0.0603	0.13567	0.62814
0.10891	0.54455	0.15841	0.18811
0.62376	0.20792	0.0792	0.0891

MOTIF ZNF280D-LINE-L1PA7-repeat.wrTAywCCATGGwrTAyw.wrTAywCCATGGwrTAyw
letter-probability matrix: alength= 4 w= 18 nsites= 1255
0.49098	0.02605	0.01903	0.46392
0.48597	0.00901	0.49599	0.00901
0.033	0.0594	0.0891	0.81848
0.95666	0.01	0.02333	0.01
0.00996	0.44518	0.00996	0.53488
0.49501	0.00996	0.01328	0.48172
0.01	0.95333	0.01	0.02666
0.03322	0.90697	0.03322	0.02657
0.92666	0.01	0.05333	0.01
0.01	0.05333	0.01	0.92666
0.02657	0.03322	0.90697	0.03322
0.03	0.01	0.94666	0.01333
0.50825	0.0165	0.0099	0.46534
0.54333	0.01	0.43666	0.01
0.01	0.02333	0.01	0.95666
0.81848	0.0891	0.0594	0.033
0.0099	0.51815	0.0132	0.45874
0.44554	0.0099	0.0198	0.52475

MOTIF ZNF281-ZNF148-LINE-L1PA2,3,7.GGgCCCCTCCCCCAggG.CccTGGGGGAGGGGcCC
letter-probability matrix: alength= 4 w= 17 nsites= 3046
0.02	0.28	0.67	0.03
0.04004	0.22622	0.6006	0.13313
0.0906	0.15771	0.47651	0.27516
0.05251	0.81995	0.06751	0.06001
0.04666	0.86666	0.02	0.06666
0.01504	0.94507	0.02257	0.0173
0.14037	0.68377	0.00981	0.16603
0.21666	0.02	0.10666	0.65666
0.01957	0.9134	0.0271	0.0399
0.01203	0.9556	0.02257	0.00978
0.00983	0.93494	0.01739	0.03782
0.00983	0.96293	0.01739	0.00983
0.02471	0.9161	0.0322	0.02696
0.46771	0.18993	0.17717	0.16516
0.10333	0.30666	0.48666	0.10333
0.06006	0.31231	0.53003	0.09759
0.04318	0.26245	0.60797	0.08637

MOTIF ZNF281-ZNF148-altA-enhancer.sTtCCCcTcCCCCaAgCCg.cGGcTtGGGGgAgGGGaAs
letter-probability matrix: alength= 4 w= 19 nsites= 2610
0.04	0.41	0.38	0.17
0.1001	0.18618	0.2002	0.51351
0.11666	0.27	0.25666	0.35666
0.02698	0.74662	0.17691	0.04947
0.00975	0.96321	0.00975	0.01726
0.00975	0.97072	0.00975	0.00975
0.03	0.54763	0.37509	0.04726
0.15894	0.20198	0.10927	0.5298
0.03762	0.46651	0.35063	0.14522
0.00981	0.9683	0.00981	0.01207
0.00975	0.96321	0.00975	0.01726
0.00976	0.96619	0.01202	0.01202
0.04981	0.92301	0.00981	0.01735
0.40317	0.26172	0.28744	0.04765
0.50167	0.14046	0.22408	0.13377
0.01743	0.31539	0.62926	0.0379
0.06666	0.76666	0.07	0.09666
0.16053	0.58528	0.01672	0.23745
0.10217	0.33508	0.54545	0.01728

MOTIF ZNF282.CgsGgCTCCC_CcCCgGGA.TCCcGGgG_GGGAGcCscG
letter-probability matrix: alength= 4 w= 19 nsites= 1327
0.08	0.52	0.15	0.25
0.12625	0.32264	0.4519	0.09919
0.03	0.49666	0.39333	0.08
0.18604	0.18272	0.46179	0.16943
0.05	0.33	0.5	0.12
0.06231	0.753	0.06006	0.12462
0.04013	0.01003	0.04013	0.90969
0.00978	0.94808	0.01203	0.03009
0.00975	0.97072	0.00975	0.00975
0.01726	0.95045	0.01501	0.01726
0.39759	0.0225	0.35483	0.22505
0.02255	0.91729	0.04511	0.01503
0.2165	0.39061	0.13096	0.26192
0.01666	0.92666	0.02	0.03666
0.04318	0.84053	0.01993	0.09634
0.27458	0.19667	0.36535	0.16338
0.10231	0.20792	0.66006	0.0297
0.14569	0.24834	0.58278	0.02317
0.56	0.07	0.19	0.18

MOTIF ZNF283-weak-LTR-MLT1H-repeat.rgctgGCTGATCTTGGCTCGgC.GcCGAGCCAAGATCAGCcagcy
letter-probability matrix: alength= 4 w= 22 nsites= 346
0.48	0.01	0.39	0.12
0.20741	0.24749	0.34669	0.19839
0.07	0.51	0.28	0.14
0.16161	0.25252	0.0909	0.49494
0.08682	0.16467	0.45658	0.29191
0.03333	0.02666	0.91333	0.02666
0.03666	0.69333	0.14	0.13
0.02477	0.02252	0.24249	0.71021
0.01666	0.01666	0.95666	0.01
0.63976	0.02466	0.08669	0.24887
0.01207	0.01735	0.2815	0.68905
0.21996	0.65765	0.10735	0.01501
0.03003	0.05255	0.01951	0.89789
0.18791	0.02348	0.14093	0.64765
0.02464	0.02464	0.70948	0.24122
0.12762	0.14489	0.53003	0.19744
0.05212	0.58823	0.26061	0.09903
0.0948	0.20541	0.15801	0.54176
0.08	0.81	0.03	0.08
0.12956	0.07641	0.54152	0.25249
0.24916	0.29235	0.42192	0.03654
0.09	0.5	0.18666	0.22333

MOTIF ZNF284-weak-SINE-AluJb-repeat.TGAGcCgwGATCGCACCACTGCACTCCm.kGGAGTGCAGTGGTGCGATCwcGgCTCA
letter-probability matrix: alength= 4 w= 28 nsites= 4488
0.01	0.02	0.08	0.89
0.02	0.01	0.96	0.01
0.95	0.01	0.03	0.01
0.02	0.01	0.96	0.01
0.32441	0.62541	0.03344	0.01672
0.0606	0.49158	0.21212	0.23569
0.40105	0.02257	0.5568	0.01956
0.50505	0.0101	0.0303	0.45454
0.03009	0.0173	0.9255	0.02708
0.95142	0.01195	0.01718	0.01943
0.01511	0.10052	0.01511	0.86923
0.01337	0.78929	0.02006	0.17725
0.21294	0.02257	0.71708	0.0474
0.01501	0.94819	0.02477	0.01201
0.93093	0.00975	0.04954	0.00975
0.00975	0.9557	0.01501	0.01951
0.02333	0.94666	0.01666	0.01333
0.94618	0.01943	0.01943	0.01494
0.02317	0.79801	0.04966	0.12913
0.02666	0.08333	0.01666	0.87333
0.11744	0.01006	0.78859	0.08389
0.01655	0.85761	0.01986	0.10596
0.95	0.01	0.01	0.03
0.0198	0.89108	0.0198	0.0693
0.03	0.04	0.02	0.91
0.02	0.81	0.12	0.05
0.0198	0.78217	0.10891	0.0891
0.49504	0.38613	0.0297	0.0891

MOTIF ZNF285-ZNF112-DNA-MER63a-repeat.TGGTGGGAGTATTTACACCAyAr.yTrTGGTGTAAATACTCCCACCA
letter-probability matrix: alength= 4 w= 23 nsites= 177
0.02908	0.11835	0.00902	0.84353
0.1	0.01	0.85	0.04
0.04333	0.03666	0.87	0.05
0.05315	0.04651	0.0299	0.87043
0.05315	0.01661	0.85049	0.07973
0.02666	0.01	0.94333	0.02
0.04969	0.09262	0.82304	0.03463
0.93	0.01666	0.03	0.02333
0.25358	0.0249	0.6966	0.0249
0.02479	0.16228	0.01953	0.79338
0.72442	0.03435	0.21657	0.02464
0.00975	0.01726	0.00975	0.96321
0.00975	0.00975	0.00975	0.97072
0.00975	0.015	0.015	0.96024
0.9557	0.01501	0.00975	0.01951
0.01717	0.90067	0.0224	0.05974
0.96538	0.01504	0.00978	0.00978
0.01204	0.95331	0.01957	0.01506
0.02252	0.8581	0.01201	0.10735
0.88354	0.03981	0.04207	0.03456
0.03443	0.48652	0.07485	0.40419
0.56478	0.12624	0.23255	0.07641
0.53465	0.0099	0.42574	0.0297

MOTIF ZNF286A-weak-LINE-L3-repeat.GTGATgGGGAGCTCACTCCCTC.GAGGGAGTGAGCTCCCcATCAC
letter-probability matrix: alength= 4 w= 22 nsites= 165
0.15831	0.08917	0.73346	0.01903
0.18818	0.03903	0.18818	0.58458
0.1	0.03	0.86	0.01
0.81	0.03333	0.11	0.04666
0.05629	0.22516	0.2086	0.50993
0.38855	0.03463	0.55948	0.01731
0.0271	0.01731	0.92846	0.0271
0.13666	0.01	0.82333	0.03
0.07046	0.07046	0.84228	0.01677
0.91666	0.03	0.03666	0.01666
0.09803	0.02488	0.86199	0.01508
0.02698	0.92653	0.03448	0.01199
0.00978	0.01957	0.01204	0.95858
0.01497	0.93562	0.03218	0.01721
0.91317	0.04191	0.02994	0.01497
0.01206	0.86726	0.02262	0.09803
0.0101	0.23232	0.01683	0.74074
0.24	0.565	0.065	0.13
0.03333	0.85666	0.01666	0.09333
0.03311	0.70529	0.02317	0.23841
0.0606	0.25252	0.0202	0.66666
0.13	0.68	0.08	0.11

MOTIF ZNF302-LTR-HERVL-repeat.yyrCAGTCACTCAACTACA.TGTAGTTGAGTGACTGyrr
letter-probability matrix: alength= 4 w= 19 nsites= 511
0.13	0.39	0.11	0.37
0.07507	0.4014	0.03703	0.48648
0.46666	0.01947	0.48164	0.0322
0.01501	0.93543	0.01951	0.03003
0.95808	0.01197	0.01497	0.01497
0.03009	0.02257	0.89014	0.05718
0.04216	0.02484	0.10993	0.82304
0.01726	0.93318	0.01726	0.03228
0.96012	0.00978	0.01504	0.01504
0.01501	0.92042	0.01951	0.04504
0.13173	0.01497	0.01497	0.83832
0.01201	0.93318	0.03003	0.02477
0.88905	0.06446	0.03448	0.01199
0.91798	0.03235	0.01504	0.03461
0.01501	0.94819	0.01951	0.01726
0.01725	0.18004	0.015	0.78769
0.79446	0.03437	0.13153	0.03961
0.04216	0.67469	0.03012	0.25301
0.59271	0.05298	0.2649	0.0894

MOTIF ZNF304-weak-LTR-MLT1F2-repeat.wcTCATCTGAAGGCTtgACTGks.smCAGTcaAGCCTTCAGATGAgw
letter-probability matrix: alength= 4 w= 23 nsites= 326
0.34	0.15	0.12	0.39
0.12124	0.46492	0.33366	0.08016
0.04	0.05	0.03	0.88
0.03	0.9	0.02	0.05
0.95049	0.0198	0.0198	0.0099
0.02	0.02	0.02	0.94
0.0198	0.92079	0.0198	0.0396
0.04	0.07	0.01	0.88
0.0198	0.0297	0.93069	0.0198
0.85	0.03	0.1	0.02
0.9	0.01	0.04	0.05
0.11	0.01	0.87	0.01
0.0707	0.0202	0.88888	0.0202
0.04	0.77	0.02	0.17
0.04	0.09	0.03	0.84
0.06	0.33	0.16	0.45
0.36	0.02	0.58	0.04
0.84158	0.0594	0.0792	0.0198
0.0792	0.82178	0.0297	0.0693
0.0101	0.0505	0.0101	0.92929
0.03	0.01	0.95	0.01
0.0396	0.10891	0.41584	0.43564
0.0693	0.43564	0.44554	0.0495

MOTIF ZNF304-altA-weak.gGC_cGAgtGGGGC_G.C_GCCCCacTCg_GCc
letter-probability matrix: alength= 4 w= 16 nsites= 124
0.10821	0.26753	0.45591	0.16833
0.13813	0.07907	0.58458	0.19819
0.01	0.97	0.01	0.01
0.11426	0.30321	0.26885	0.31366
0.0894	0.54304	0.31788	0.04966
0.05974	0.01941	0.91112	0.0097
0.94352	0.00996	0.0299	0.01661
0.01722	0.39925	0.52134	0.06217
0.01	0.36	0.01	0.62
0.00975	0.02477	0.95045	0.01501
0.13513	0.02477	0.69519	0.14489
0.00975	0.00975	0.96096	0.01951
0.01497	0.0247	0.95059	0.00973
0.1573	0.57153	0.11685	0.1543
0.17666	0.33	0.26333	0.23
0.02	0.29	0.64	0.05

MOTIF ZNF316-LINE-L2a-repeat.yGTAAGCTCCmTGAGGGCAGGGc.gCCCTGCCCTCAkGGAGCTTACr
letter-probability matrix: alength= 4 w= 23 nsites= 2743
0.01	0.43	0.07	0.49
0.14714	0.19719	0.62362	0.03203
0.04981	0.22867	0.18566	0.53584
0.87748	0.03973	0.06291	0.01986
0.93108	0.01947	0.02247	0.02696
0.12039	0.0173	0.84499	0.0173
0.00983	0.88502	0.00983	0.09531
0.06976	0.1196	0.01993	0.79069
0.03	0.67516	0.06976	0.22505
0.03973	0.81125	0.02649	0.12251
0.36544	0.39534	0.0598	0.1794
0.03355	0.02013	0.0302	0.9161
0.01201	0.00975	0.96846	0.00975
0.94594	0.00975	0.00975	0.03453
0.14714	0.00975	0.83333	0.00975
0.03445	0.02471	0.91385	0.02696
0.19219	0.06756	0.69519	0.04504
0.02666	0.85	0.03	0.09333
0.94059	0.0198	0.0198	0.0198
0.12871	0.0132	0.83828	0.0198
0.2	0.06333	0.69333	0.04333
0.20134	0.07046	0.67449	0.05369
0.33333	0.46666	0.08666	0.11333

MOTIF ZNF316-altA-LINE-L2a-repeat.mmGCTCCCTGAGGGCAGGGA.TCCCTGCCCTCAGGGAGCkk
letter-probability matrix: alength= 4 w= 20 nsites= 1388
0.41983	0.39579	0.11422	0.07014
0.48048	0.38038	0.05605	0.08308
0.12237	0.13738	0.70045	0.03978
0.0098	0.91251	0.0098	0.06787
0.04958	0.21262	0.01202	0.72577
0.01208	0.75226	0.0725	0.16314
0.01947	0.84119	0.01722	0.12209
0.17333	0.57333	0.02666	0.22666
0.05333	0.03	0.04	0.87666
0.01213	0.01745	0.96054	0.00986
0.91547	0.02264	0.01207	0.04981
0.14296	0.00978	0.83747	0.00978
0.03445	0.01947	0.92883	0.01722
0.19	0.02	0.78	0.01
0.01666	0.92	0.02	0.04333
0.96	0.01333	0.01	0.01666
0.13043	0.02006	0.82943	0.02006
0.18543	0.09933	0.66556	0.04966
0.19333	0.18333	0.51333	0.11
0.60066	0.16171	0.16831	0.0693

MOTIF ZNF316-altC-LINE-L2a-repeat.rGAGCTTACA_TCTAgy.rcTAGA_TGTAAGCTCy
letter-probability matrix: alength= 4 w= 17 nsites= 1473
0.42642	0.01001	0.53053	0.03303
0.22344	0.13627	0.504	0.13627
0.7649	0.02649	0.10596	0.10264
0.06	0.01333	0.91333	0.01333
0.00996	0.85382	0.00996	0.12624
0.02	0.02666	0.01	0.94333
0.01986	0.0894	0.02649	0.86423
0.6321	0.20401	0.0903	0.07357
0.02333	0.71	0.02333	0.24333
0.87043	0.03986	0.03986	0.04983
0.31666	0.04333	0.30666	0.33333
0.01	0.01	0.01	0.97
0.01003	0.93645	0.01003	0.04347
0.02649	0.10596	0.00993	0.85761
0.74666	0.03666	0.14	0.07666
0.12	0.29	0.46333	0.12666
0.04966	0.40728	0.01986	0.52317

MOTIF ZNF317-LINE-L1MEc-repeat.gATgAGAAgTCwGCTGTyA_TCTTATT.AATAAGA_TrACAGCwGAcTTCTcATc
letter-probability matrix: alength= 4 w= 27 nsites= 1435
0.36	0.04	0.51	0.09
0.60621	0.19238	0.09619	0.10521
0.12751	0.03355	0.08053	0.75838
0.32526	0.01512	0.62481	0.03479
0.81306	0.01726	0.09984	0.06981
0.19161	0.02994	0.70359	0.07485
0.86626	0.02704	0.07212	0.03456
0.79865	0.01006	0.08053	0.11073
0.40765	0.02477	0.54054	0.02702
0.02723	0.01512	0.01512	0.94251
0.02496	0.89485	0.01966	0.06051
0.50411	0.03445	0.04194	0.41947
0.04514	0.01956	0.87283	0.06245
0.0225	0.87021	0.00975	0.09752
0.06981	0.01201	0.00975	0.9084
0.00981	0.00981	0.97056	0.00981
0.04743	0.05722	0.01731	0.87801
0.0794	0.397	0.02471	0.49887
0.70203	0.07524	0.05492	0.16779
0.35762	0.07212	0.29526	0.27498
0.04494	0.07715	0.01947	0.85842
0.01501	0.93843	0.01951	0.02702
0.04958	0.04958	0.01202	0.8888
0.07046	0.10402	0.1208	0.70469
0.67	0.09666	0.05666	0.17666
0.12416	0.24496	0.0604	0.57046
0.22333	0.14666	0.12	0.51

MOTIF ZNF317-altA.aAwGTCaGCTGTCA.TGACAGCtGACwTt
letter-probability matrix: alength= 4 w= 14 nsites= 224
0.51	0.19	0.28	0.02
0.6022	0.03907	0.13927	0.21943
0.4527	0.02252	0.07732	0.44744
0.25937	0.04197	0.66416	0.03448
0.06456	0.03003	0.02702	0.87837
0.00981	0.95094	0.01962	0.01962
0.61	0.02666	0.04333	0.32
0.01006	0.01677	0.65436	0.31879
0.04204	0.86036	0.03003	0.06756
0.18284	0.00978	0.01504	0.79232
0.0097	0.04182	0.91859	0.02987
0.21	0.11	0.04333	0.63666
0.08026	0.5719	0.09698	0.25083
0.59333	0.14	0.04666	0.22

MOTIF ZNF319-repeat.mkCTCTCTCTCTCTCTCTc.gAGAGAGAGAGAGAGAGmk
letter-probability matrix: alength= 4 w= 19 nsites= 5691
0.5005	0.46646	0.02302	0.01001
0.02002	0.02602	0.48348	0.47047
0.19536	0.649	0.08278	0.07284
0.12666	0.09666	0.06	0.71666
0.02348	0.80536	0.09395	0.07718
0.02333	0.11333	0.04666	0.81666
0.01993	0.82059	0.08637	0.07308
0.02333	0.09333	0.02	0.86333
0.01	0.82666	0.08333	0.08
0.06666	0.08	0.01666	0.83666
0.02006	0.77257	0.13377	0.07357
0.14046	0.08695	0.02341	0.74916
0.01328	0.73089	0.16611	0.0897
0.09634	0.10963	0.01328	0.78073
0.02006	0.75919	0.11371	0.10702
0.08637	0.0897	0.01993	0.80398
0.01328	0.71428	0.20265	0.06976
0.25496	0.12913	0.02649	0.5894
0.07023	0.52173	0.35785	0.05016

MOTIF ZNF320-LTR14B-repeat.cgCAcTGGCCCCCTGG_CCCaCcct.aggGtGGG_CCAGGGGGCCAgTGcg
letter-probability matrix: alength= 4 w= 25 nsites= 1113
0.2	0.38	0.2	0.22
0.12	0.08	0.47	0.33
0.02	0.95	0.02	0.01
0.54026	0.14429	0.18791	0.12751
0.27252	0.37537	0.10735	0.24474
0.09731	0.11073	0.19798	0.59395
0.09029	0.03009	0.59142	0.28818
0.0249	0.01207	0.79245	0.17056
0.01497	0.78068	0.13697	0.06736
0.00975	0.95045	0.00975	0.03003
0.01201	0.96321	0.00975	0.01501
0.08715	0.83846	0.01953	0.05484
0.10187	0.72883	0.02247	0.14681
0.20603	0.04528	0.18566	0.56301
0.06217	0.01947	0.77153	0.14681
0.08689	0.08464	0.73108	0.09737
0.31254	0.28775	0.04207	0.35762
0.01735	0.94566	0.01735	0.01962
0.01501	0.95795	0.00975	0.01726
0.08215	0.83345	0.0224	0.06198
0.55555	0.37237	0.03228	0.03978
0.18666	0.72666	0.05333	0.03333
0.23333	0.40333	0.09	0.27333
0.09333	0.53	0.04	0.33666
0.35	0.14	0.04	0.47

MOTIF ZNF320.G_CgCACAGkCCCCyG.CrGGGGmCTGTGcG_C
letter-probability matrix: alength= 4 w= 16 nsites= 589
0.12825	0.22745	0.45591	0.18837
0.15	0.2	0.34	0.31
0.04333	0.72333	0.12333	0.11
0.13144	0.12696	0.44809	0.2935
0.03734	0.91859	0.02464	0.01941
0.85285	0.04729	0.09009	0.00975
0.02477	0.88288	0.00975	0.08258
0.8255	0.01677	0.01006	0.14765
0.03009	0.05267	0.84499	0.07223
0.01734	0.03242	0.46757	0.48265
0.06981	0.87087	0.00975	0.04954
0.01953	0.90608	0.00976	0.06461
0.02716	0.93811	0.01207	0.02264
0.21359	0.52501	0.10455	0.15683
0.13666	0.34666	0.13	0.38666
0.15614	0.01993	0.68106	0.14285

MOTIF ZNF320-altA-LTR14B.gGGCCCCcgGG_CCCmC.GkGGG_CCcgGGGGCCc
letter-probability matrix: alength= 4 w= 17 nsites= 663
0.06613	0.17635	0.44689	0.31062
0.08625	0.07121	0.57572	0.2668
0.0249	0.01735	0.75698	0.20075
0.01501	0.80555	0.04954	0.12987
0.00975	0.93773	0.015	0.0375
0.0399	0.9134	0.01204	0.03463
0.13183	0.80374	0.01722	0.04719
0.15128	0.53177	0.0121	0.30484
0.21476	0.19463	0.39932	0.19127
0.16143	0.03736	0.67713	0.12406
0.21021	0.01726	0.67267	0.09984
0.28603	0.32113	0.0097	0.38312
0.00975	0.96846	0.00975	0.01201
0.02464	0.94846	0.0097	0.01717
0.09302	0.78737	0.00996	0.10963
0.40135	0.45632	0.0625	0.07981
0.20598	0.57807	0.09966	0.11627

MOTIF ZNF322-LINE-L2a-repeat.rTGTgCCAGGCACTGTACCAGGCws.swGCCTGGTACAGTGCCTGGcACAy
letter-probability matrix: alength= 4 w= 25 nsites= 1273
0.43229	0.16248	0.35606	0.04914
0.23647	0.19038	0.01603	0.55711
0.27392	0.0264	0.66996	0.0297
0.09	0.08	0.05333	0.77666
0.29	0.05	0.56666	0.09333
0.04666	0.66666	0.06666	0.22
0.0299	0.90033	0.01993	0.04983
0.9	0.02	0.01	0.07
0.02649	0.00993	0.9437	0.01986
0.03691	0.01006	0.93959	0.01342
0.0322	0.89363	0.0322	0.04194
0.66666	0.05	0.05	0.23333
0.01	0.91	0.06	0.02
0.17218	0.0298	0.01986	0.77814
0.01717	0.01493	0.94548	0.0224
0.0375	0.03975	0.11252	0.8102
0.53003	0.03753	0.23498	0.19744
0.02333	0.65666	0.25	0.07
0.02487	0.77611	0.0199	0.1791
0.92101	0.0149	0.03725	0.02682
0.02477	0.00975	0.94819	0.01726
0.09302	0.02657	0.75415	0.12624
0.19408	0.57846	0.13646	0.09097
0.47297	0.09459	0.06756	0.36486
0.04918	0.43219	0.43964	0.07898

MOTIF ZNF322-altA-enhancer-LINE-L2a.cacCAGGCwCwGTrCGa.tCGyACwGwGCCTGgtg
letter-probability matrix: alength= 4 w= 17 nsites= 533
0.1011	0.52552	0.06006	0.31331
0.40681	0.23346	0.16633	0.19338
0.09333	0.51	0.08666	0.31
0.05315	0.87043	0.03986	0.03654
0.87283	0.00978	0.01504	0.10233
0.01953	0.00976	0.94365	0.02704
0.05988	0.01197	0.88323	0.04491
0.02006	0.94314	0.02006	0.01672
0.47	0.02333	0.01666	0.49
0.0101	0.69696	0.28282	0.0101
0.4436	0.02725	0.04012	0.48902
0.02466	0.01718	0.92376	0.03437
0.1021	0.10735	0.22747	0.56306
0.43768	0.07507	0.42267	0.06456
0.12	0.53	0.23	0.12
0.03355	0.14093	0.56711	0.25838
0.46153	0.13377	0.32775	0.07692

MOTIF ZNF322-altC-LINE-L2a-repeat.GTGTagcAGGCgstGTAC.GTACascGCCTgctACAC
letter-probability matrix: alength= 4 w= 18 nsites= 822
0.25025	0.1061	0.6036	0.04004
0.18336	0.17735	0.02605	0.61322
0.25913	0.04318	0.68438	0.01328
0.0693	0.10231	0.0693	0.75907
0.53666	0.01666	0.36666	0.08
0.00993	0.39072	0.51655	0.08278
0.07	0.53666	0.01	0.38333
0.93666	0.01	0.01	0.04333
0.01	0.01	0.97	0.01
0.01	0.01	0.97	0.01
0.01	0.97	0.01	0.01
0.37748	0.00993	0.51986	0.09271
0.0627	0.51815	0.40924	0.0099
0.05315	0.36544	0.01993	0.56146
0.01328	0.0299	0.85714	0.09966
0.0957	0.0396	0.22112	0.64356
0.63036	0.0264	0.15511	0.18811
0.01	0.65666	0.09666	0.23666

MOTIF ZNF324-LINE-L1MA3-repeat.ATATGTTGAACCAtCCTTGCATtCC_g.c_GGaATGCAAGGaTGGTTCAACATAT
letter-probability matrix: alength= 4 w= 27 nsites= 3169
0.68136	0.0541	0.18737	0.07715
0.13013	0.05605	0.05305	0.76076
0.85171	0.02235	0.09388	0.03204
0.02	0.03333	0.04	0.90666
0.28382	0.0297	0.65676	0.0297
0.02989	0.0269	0.0269	0.91629
0.02257	0.03987	0.03762	0.89992
0.18243	0.02477	0.76576	0.02702
0.93843	0.02252	0.01951	0.01951
0.88528	0.01207	0.09056	0.01207
0.01962	0.95547	0.00981	0.01509
0.00978	0.91566	0.00978	0.06475
0.93093	0.01951	0.03003	0.01951
0.25	0.04	0.22333	0.48666
0.02994	0.92814	0.02245	0.01946
0.01938	0.93437	0.01938	0.02684
0.02484	0.0271	0.00978	0.93825
0.00985	0.00985	0.00985	0.97043
0.0271	0.02259	0.92319	0.0271
0.04719	0.89588	0.01947	0.03745
0.91018	0.05509	0.01207	0.02264
0.03003	0.03978	0.02702	0.90315
0.0322	0.30936	0.04943	0.60898
0.02477	0.6554	0.03003	0.28978
0.06	0.74	0.01	0.19
0.35	0.01	0.31	0.33
0.04	0.11	0.54	0.31

MOTIF ZNF324-altA-DNA-Tigger2.AGATCAAACCATCCTT_a.t_AAGGATGGTTTGATCT
letter-probability matrix: alength= 4 w= 18 nsites= 526
0.56913	0.11322	0.12725	0.19038
0.22845	0.12925	0.54308	0.09919
0.58208	0.2388	0.16417	0.01492
0.05692	0.01947	0.02247	0.90112
0.09984	0.63513	0.04504	0.21996
0.73631	0.06467	0.08955	0.10945
0.92255	0.05723	0.0101	0.0101
0.70649	0.01493	0.26362	0.01493
0.01957	0.95331	0.00978	0.01731
0.00975	0.86336	0.00975	0.11711
0.87603	0.01953	0.01728	0.08715
0.14285	0.01328	0.03322	0.81063
0.02264	0.95547	0.01207	0.00981
0.01003	0.93979	0.01003	0.04013
0.07	0.15	0.01	0.77
0.04682	0.0602	0.05351	0.83946
0.22185	0.05629	0.37417	0.34768
0.42424	0.13131	0.20202	0.24242

MOTIF ZNF329-LTR-MLT1K-repeat.GCATGGCTGGATCCAGs.sCTGGATCCAGCCATGC
letter-probability matrix: alength= 4 w= 17 nsites= 1105
0.02404	0.06412	0.8547	0.05711
0.05616	0.68806	0.13139	0.12437
0.6348	0.21657	0.07169	0.07692
0.05509	0.18566	0.04754	0.71169
0.27027	0.04954	0.58558	0.09459
0.01198	0.28164	0.67415	0.0322
0.00975	0.93843	0.00975	0.04204
0.01941	0.01717	0.01493	0.94846
0.05961	0.01937	0.76229	0.15871
0.04216	0.04216	0.89307	0.02259
0.90772	0.04501	0.02475	0.0225
0.01493	0.0097	0.05675	0.91859
0.01933	0.92416	0.01933	0.03717
0.13963	0.75075	0.00975	0.09984
0.91685	0.01511	0.04535	0.02267
0.04194	0.04194	0.87865	0.03745
0.06065	0.43214	0.48749	0.01971

MOTIF ZNF329-altA-LTR-MLT1K-repeat.ksAtCCAGCCATGCCTGAAGccA.TggCTTCAGGCATGGCTGGaTsm
letter-probability matrix: alength= 4 w= 23 nsites= 890
0.06913	0.01903	0.41583	0.49599
0.01905	0.50551	0.46639	0.00902
0.94	0.03	0.01	0.02
0.02973	0.34646	0.04163	0.58215
0.06375	0.64093	0.08724	0.20805
0.16333	0.74	0.03	0.06666
0.89887	0.04943	0.02471	0.02696
0.10711	0.01722	0.84868	0.02696
0.01726	0.95345	0.01951	0.00975
0.01735	0.74188	0.01735	0.22339
0.72035	0.04175	0.15361	0.08426
0.06001	0.06001	0.06226	0.8177
0.21005	0.02475	0.66016	0.10502
0.02325	0.88372	0.06312	0.0299
0.00983	0.96293	0.00983	0.01739
0.02267	0.01511	0.02494	0.93726
0.01	0.01333	0.96666	0.01
0.88372	0.08637	0.01993	0.00996
0.87043	0.01993	0.06312	0.04651
0.14814	0.02693	0.76767	0.05723
0.05666	0.47333	0.32	0.15
0.08666	0.55	0.02	0.34333
0.62376	0.12871	0.17161	0.0759

MOTIF ZNF331-LTR-MLT1H-repeat.ggCtGGGCTCAGCTGGGyGGTTCk.mGAACCrCCCAGCTGAGCCCaGcc
letter-probability matrix: alength= 4 w= 24 nsites= 1460
0.33333	0.01001	0.47047	0.18618
0.20962	0.29187	0.41223	0.08625
0.13289	0.68438	0.03322	0.1495
0.28753	0.09459	0.06756	0.5503
0.09789	0.03463	0.80271	0.06475
0.12666	0.02333	0.76	0.09
0.02702	0.03228	0.91066	0.03003
0.02257	0.85252	0.03009	0.0948
0.02702	0.03753	0.01726	0.91816
0.00975	0.9084	0.03453	0.04729
0.81306	0.01726	0.01951	0.15015
0.01938	0.01938	0.93661	0.0246
0.01726	0.89564	0.01951	0.06756
0.26666	0.03745	0.01722	0.67865
0.12434	0.02247	0.82621	0.02696
0.12696	0.03734	0.78117	0.05451
0.15436	0.09395	0.68456	0.06711
0.11202	0.44062	0.04929	0.39805
0.08724	0.1208	0.70469	0.08724
0.17607	0.24916	0.54152	0.03322
0.18604	0.14285	0.03322	0.63787
0.02	0.02	0.07	0.89
0.1	0.74	0.02	0.14
0.11	0.03	0.44	0.42

MOTIF ZNF331-altA-LTR-MLT1H.ccGGCaGGGCTCtGCAGgCC.GGcCTGCaGAGCCCtGCCgg
letter-probability matrix: alength= 4 w= 20 nsites= 465
0.24	0.41	0.25	0.1
0.18837	0.36673	0.23747	0.20741
0.04	0.02	0.69333	0.24666
0.21739	0.10367	0.65551	0.02341
0.23094	0.60603	0.0649	0.09811
0.41301	0.08774	0.18154	0.3177
0.18181	0.0303	0.67676	0.11111
0.20388	0.0224	0.5646	0.20911
0.01947	0.01722	0.94382	0.01947
0.00981	0.92528	0.00981	0.05509
0.03252	0.02269	0.00983	0.93494
0.01204	0.90587	0.04743	0.03463
0.40888	0.01731	0.01204	0.56174
0.01201	0.01501	0.9557	0.01726
0.0173	0.9556	0.00978	0.0173
0.70045	0.06756	0.01726	0.21471
0.25563	0.06766	0.55639	0.1203
0.15282	0.26245	0.40531	0.1794
0.155	0.485	0.17	0.19
0.14851	0.65346	0.0858	0.11221

MOTIF ZNF333-LTR-MLTJ2-repeat.cgsCTCgGCTCCAc_crGTCAyTC.GArTGACyg_gTGGAGCcGAGscg
letter-probability matrix: alength= 4 w= 24 nsites= 355
0.11222	0.40581	0.27054	0.21142
0.18355	0.30491	0.44533	0.06619
0.16027	0.32355	0.37848	0.13769
0.02675	0.81939	0.06688	0.08695
0.02255	0.1203	0.03007	0.82706
0.00978	0.94281	0.02257	0.02483
0.02	0.07	0.54	0.37
0.03355	0.28187	0.67449	0.01006
0.10735	0.70045	0.15465	0.03753
0.00975	0.01201	0.01726	0.96096
0.00975	0.97072	0.00975	0.00975
0.00975	0.97072	0.00975	0.00975
0.92883	0.01947	0.01947	0.0322
0.02238	0.51492	0.29104	0.17164
0.20209	0.3241	0.40419	0.06961
0.24579	0.44444	0.15824	0.15151
0.45666	0.01666	0.44666	0.08
0.06291	0.17549	0.72185	0.03973
0.05298	0.12582	0.25496	0.56622
0.03	0.65	0.29	0.03
0.82	0.06	0.04	0.08
0.0303	0.42424	0.0606	0.48484
0.01	0.23	0.24	0.52
0.0099	0.82178	0.15841	0.0099

MOTIF ZNF333-altA.gCCCgGcTCCACA_GtC.GaC_TGTGGAgCcGGGc
letter-probability matrix: alength= 4 w= 17 nsites= 249
0.24224	0.22222	0.33333	0.2022
0.14829	0.7535	0.08917	0.00901
0.02	0.74	0.16	0.08
0.07308	0.63455	0.18936	0.10299
0.20423	0.14372	0.38275	0.26928
0.16107	0.14093	0.67449	0.02348
0.36818	0.52725	0.08215	0.0224
0.00975	0.01726	0.01726	0.9557
0.00975	0.96321	0.01501	0.01201
0.00975	0.97072	0.00975	0.00975
0.93494	0.01512	0.00983	0.04009
0.01501	0.81081	0.04954	0.12462
0.58302	0.16979	0.13749	0.10969
0.10963	0.37209	0.22259	0.29568
0.17587	0.201	0.48241	0.1407
0.12871	0.17821	0.23762	0.45544
0.11881	0.58415	0.17821	0.11881

MOTIF ZNF335.cGGGGTCCT_CCc.gGG_AGGACCCCg
letter-probability matrix: alength= 4 w= 13 nsites= 525
0.22745	0.35671	0.24749	0.16833
0.16633	0.1513	0.501	0.18136
0.06966	0.06966	0.78876	0.07191
0.00975	0.06006	0.90315	0.02702
0.00975	0.00975	0.97072	0.00975
0.09213	0.13483	0.18426	0.58876
0.00975	0.97072	0.00975	0.00975
0.00973	0.89071	0.00973	0.08982
0.01677	0.01342	0.01006	0.95973
0.03333	0.37333	0.22	0.37333
0.10367	0.55852	0.25083	0.08695
0.01	0.67	0.19	0.13
0.18	0.43	0.32	0.07

MOTIF ZNF337-LINE-L1M2-repeat.TrAGGGAATTTaTCACCACTAGACcA.TgGTCTAGTGGTGAtAAATTCCCTyA
letter-probability matrix: alength= 4 w= 26 nsites= 348
0.06	0.27	0.01	0.66
0.50551	0.00902	0.45636	0.02908
0.92929	0.0101	0.0101	0.0505
0.16	0.02	0.7	0.12
0.1505	0.01003	0.79264	0.04682
0.07382	0.01006	0.89261	0.02348
0.93959	0.02684	0.01677	0.01677
0.91333	0.01	0.05333	0.02333
0.01655	0.01655	0.01655	0.95033
0.01333	0.01666	0.02	0.95
0.05315	0.30232	0.0299	0.61461
0.60402	0.01342	0.35234	0.0302
0.03344	0.02006	0.02006	0.92642
0.03	0.69	0.03666	0.24333
0.94069	0.01726	0.03003	0.01201
0.01509	0.91547	0.01207	0.05735
0.0322	0.85842	0.00973	0.09962
0.93108	0.02471	0.01722	0.02696
0.02702	0.89039	0.02252	0.06006
0.01953	0.15477	0.01728	0.80841
0.80314	0.0247	0.06736	0.10479
0.02006	0.01003	0.94983	0.02006
0.89666	0.01666	0.07666	0.01
0.03654	0.90365	0.02325	0.03654
0.23333	0.46333	0.22	0.08333
0.76567	0.0198	0.10231	0.11221

MOTIF ZNF341-repeat.GCgggGGCTsTTCCCcs_c.g_sgGGGAAsAGCCcccGC
letter-probability matrix: alength= 4 w= 19 nsites= 756
0.26	0.21	0.52	0.01
0.15115	0.6066	0.23223	0.01001
0.28143	0.21706	0.43413	0.06736
0.09009	0.28228	0.54279	0.08483
0.24257	0.22772	0.33663	0.19306
0.14253	0.09752	0.57014	0.18979
0.00973	0.02471	0.94082	0.02471
0.00975	0.96546	0.01501	0.00975
0.04514	0.06245	0.03009	0.8623
0.01951	0.43768	0.49549	0.04729
0.01725	0.14253	0.015	0.8252
0.00973	0.05992	0.06441	0.86591
0.01953	0.87603	0.04733	0.05709
0.01947	0.80149	0.01947	0.15955
0.18936	0.54152	0.09966	0.16943
0.10367	0.46822	0.23745	0.19063
0.08689	0.41947	0.40674	0.08689
0.25	0.36	0.03	0.36
0.0099	0.52475	0.33663	0.12871

MOTIF ZNF343.scgGGGAAGCGGccs.sggCCGCTTCCCcgs
letter-probability matrix: alength= 4 w= 15 nsites= 505
0.07607	0.46046	0.41041	0.05305
0.09318	0.47394	0.31663	0.11623
0.12753	0.35258	0.45986	0.06001
0.21706	0.15194	0.59131	0.03967
0.16387	0.05016	0.68896	0.09698
0.01951	0.00975	0.96096	0.00975
0.9084	0.03453	0.04729	0.00975
0.94311	0.02245	0.0247	0.00973
0.00975	0.03978	0.93843	0.01201
0.07207	0.8033	0.01201	0.11261
0.08	0.13	0.64666	0.14333
0.02333	0.26	0.7	0.01666
0.13289	0.55149	0.27906	0.03654
0.04651	0.49833	0.3289	0.12624
0.09811	0.44226	0.35169	0.10792

MOTIF ZNF343-altA-weak.CGGCCGCssGGAAGCgG.CcGCTTCCssGCGGCCG
letter-probability matrix: alength= 4 w= 17 nsites= 437
0.01603	0.76252	0.19238	0.02905
0.01603	0.20541	0.67935	0.09919
0.0297	0.16171	0.76897	0.0396
0.01666	0.72666	0.24666	0.01
0.15614	0.54485	0.17275	0.12624
0.0924	0.12541	0.63366	0.14851
0.0825	0.64026	0.18811	0.0891
0.02649	0.4735	0.42715	0.07284
0.07	0.41	0.51	0.01
0.10596	0.23841	0.49006	0.16556
0.03654	0.05315	0.90033	0.00996
0.7475	0.13289	0.10963	0.00996
0.7475	0.05315	0.18936	0.00996
0.01	0.01	0.97	0.01
0.06953	0.79139	0.10264	0.03642
0.10333	0.31666	0.54	0.04
0.04	0.19	0.76	0.01

MOTIF ZNF347-weak.g_cCCCTtTCcaGc.gCtgGAaAGGGg_c
letter-probability matrix: alength= 4 w= 14 nsites= 138
0.25	0.09	0.43	0.23
0.25	0.1	0.35	0.3
0.1	0.53	0.05	0.32
0.0101	0.80808	0.0101	0.17171
0.03	0.88	0.01	0.08
0.07	0.77	0.01	0.15
0.04	0.19	0.01	0.76
0.0297	0.36633	0.0891	0.51485
0.01	0.21	0.01	0.77
0.02	0.8	0.01	0.17
0.0606	0.52525	0.0202	0.39393
0.44444	0.23232	0.0909	0.23232
0.23	0.11	0.54	0.12
0.24	0.41	0.09	0.26

MOTIF ZNF350-ZNF174-LTR-MLT1F1-repeat.kgccTTTTATgACCTAA_CTaA.TtAG_TTAGGTcATAAAAggcm
letter-probability matrix: alength= 4 w= 22 nsites= 842
0.10621	0.07014	0.40681	0.41683
0.23623	0.19019	0.45045	0.12312
0.10596	0.46688	0.0894	0.33774
0.07308	0.51162	0.03654	0.37873
0.02704	0.06461	0.01953	0.8888
0.09	0.035	0.105	0.77
0.01201	0.00975	0.00975	0.96846
0.01735	0.00981	0.01962	0.9532
0.86367	0.01198	0.08464	0.0397
0.02987	0.04182	0.01717	0.91112
0.34323	0.0198	0.54455	0.0924
0.88288	0.06981	0.01726	0.03003
0.06427	0.80418	0.06726	0.06427
0.03762	0.74492	0.00978	0.20767
0.10631	0.17607	0.01661	0.70099
0.71695	0.08961	0.07692	0.1165
0.65666	0.03	0.29	0.02333
0.3551	0.33033	0.01726	0.29729
0.1	0.74	0.01	0.15
0.01	0.07	0.01	0.91
0.42	0.31	0.04	0.23
0.62	0.03	0.23	0.12

MOTIF ZNF354A-ZNF354B-ZNF507-ZNF490-LINE-L1MEc-repeat.tTTACATTAAATGTAAATGGwcTAAAT.ATTTAgwCCATTTACATTTAATGTAAa
letter-probability matrix: alength= 4 w= 27 nsites= 1090
0.38376	0.03006	0.02004	0.56613
0.1032	0.04308	0.02304	0.83066
0.11	0.10666	0.01666	0.76666
0.87333	0.04333	0.04333	0.04
0.09192	0.57772	0.15396	0.17638
0.68835	0.06505	0.07564	0.17095
0.09029	0.13544	0.03987	0.73438
0.03762	0.03461	0.0173	0.91045
0.87	0.02333	0.04	0.06666
0.89588	0.0322	0.01947	0.05243
0.89666	0.02	0.04666	0.03666
0.06231	0.01951	0.01501	0.90315
0.22937	0.01211	0.73126	0.02725
0.02471	0.02247	0.01947	0.93333
0.86851	0.01728	0.07963	0.03456
0.91066	0.02252	0.01951	0.04729
0.91	0.01666	0.03666	0.03666
0.0375	0.01725	0.0225	0.92273
0.04	0.01	0.93	0.02
0.14046	0.02675	0.71906	0.11371
0.36454	0.06688	0.10367	0.46488
0.0627	0.53795	0.0198	0.37953
0.05685	0.05351	0.01003	0.87959
0.95666	0.01666	0.01666	0.01
0.93687	0.01328	0.01993	0.0299
0.65333	0.03333	0.03333	0.28
0.05016	0.19397	0.02675	0.72909

MOTIF ZNF354C-ZNF277.ttttwAAatACGTAawwwAw.wTwwwtTACGTatTTwaaaa
letter-probability matrix: alength= 4 w= 20 nsites= 243
0.38438	0.04004	0.01001	0.56556
0.3003	0.04004	0.11611	0.54354
0.25666	0.19	0.11	0.44333
0.31531	0.08483	0.09234	0.5075
0.43442	0.04694	0.0298	0.48882
0.88872	0.01493	0.05675	0.03958
0.79411	0.02262	0.0377	0.14555
0.55481	0.04651	0.09302	0.30564
0.07333	0.25333	0.18	0.49333
0.97056	0.00981	0.00981	0.00981
0.00983	0.96822	0.00983	0.0121
0.03691	0.01006	0.93959	0.01342
0.01666	0.15666	0.01666	0.81
0.55149	0.1196	0.1794	0.1495
0.58922	0.03367	0.06734	0.30976
0.39925	0.10486	0.05692	0.43895
0.41554	0.12929	0.05455	0.40059
0.46546	0.08708	0.06231	0.38513
0.56801	0.04932	0.10164	0.28101
0.4	0.04	0.1	0.46

MOTIF ZNF354C-weak.cgTtCTTAACC.GGTTAAGaAcg
letter-probability matrix: alength= 4 w= 11 nsites= 64
0.31	0.41	0.07	0.21
0.14914	0.26926	0.45545	0.12612
0.03333	0.25	0.18333	0.53333
0.16171	0.33003	0.0297	0.47854
0.01	0.97	0.01	0.01
0.00975	0.00975	0.00975	0.97072
0.04194	0.02471	0.00973	0.92359
0.89039	0.01501	0.01501	0.07957
0.95045	0.01501	0.00975	0.02477
0.04194	0.92883	0.00973	0.01947
0.00975	0.91066	0.01501	0.06456

MOTIF ZNF362-repeat.TTTTTTtAAAAAAAAAAAAAaTT.AAtTTTTTTTTTTTTTaAAAAAA
letter-probability matrix: alength= 4 w= 23 nsites= 5199
0.05911	0.2545	0.04609	0.64028
0.09418	0.08917	0.16633	0.6503
0.10735	0.14264	0.07957	0.67042
0.14851	0.18811	0.0957	0.56765
0.13584	0.13283	0.04226	0.68905
0.13513	0.24474	0.04729	0.57282
0.33962	0.09283	0.04226	0.52528
0.71666	0.09666	0.06	0.12666
0.87018	0.04981	0.03018	0.04981
0.93584	0.01962	0.03471	0.00981
0.94606	0.01722	0.01947	0.01722
0.9297	0.00982	0.01511	0.04535
0.91859	0.01493	0.01941	0.04705
0.90044	0.01497	0.01721	0.06736
0.94365	0.01953	0.01953	0.01728
0.92899	0.0269	0.0269	0.01718
0.89039	0.03228	0.03228	0.04504
0.84309	0.04204	0.06006	0.0548
0.6815	0.07773	0.10792	0.13283
0.51501	0.06756	0.22522	0.19219
0.415	0.14	0.165	0.28
0.19519	0.13213	0.05255	0.62012
0.14617	0.10299	0.09966	0.65116

MOTIF ZNF362-altA.gatTTTTTTCt.aGAAAAAAatc
letter-probability matrix: alength= 4 w= 11 nsites= 1066
0.07007	0.23423	0.43143	0.26426
0.42985	0.22945	0.32865	0.01202
0.18426	0.24419	0.16704	0.40449
0.00973	0.10936	0.11985	0.76104
0.00975	0.04504	0.01951	0.92567
0.00981	0.09056	0.01962	0.88
0.00968	0.10134	0.0149	0.87406
0.0098	0.10558	0.0098	0.87481
0.05496	0.23042	0.05496	0.65963
0.21996	0.6081	0.14489	0.02702
0.12762	0.28003	0.1096	0.48273

MOTIF ZNF366-altA-enhancer.TCccTCCgTCca.tgGAcGGAggGA
letter-probability matrix: alength= 4 w= 12 nsites= 451
0.01501	0.24249	0.02477	0.71771
0.01722	0.70112	0.01947	0.26217
0.14826	0.44856	0.14372	0.25945
0.17138	0.49925	0.01937	0.30998
0.0121	0.16641	0.02496	0.79652
0.00975	0.74324	0.00975	0.23723
0.03228	0.6554	0.00975	0.30255
0.26885	0.1867	0.35548	0.18894
0.01201	0.21021	0.03003	0.74774
0.00975	0.71546	0.01201	0.26276
0.07046	0.52013	0.09731	0.31208
0.43895	0.16479	0.22172	0.17453

MOTIF ZNF367-weak-repeat.ccGTTTAAAGgGCaA.TtGCcCTTTAAACgg
letter-probability matrix: alength= 4 w= 15 nsites= 84
0.28	0.43	0.01	0.28
0.09	0.45	0.29	0.17
0.16	0.16	0.52	0.16
0.1	0.05	0.14	0.71
0.01	0.01	0.02	0.96
0.0101	0.0606	0.0404	0.88888
0.91	0.03	0.05	0.01
0.95	0.02	0.01	0.02
0.96	0.01	0.01	0.02
0.21	0.01	0.57	0.21
0.35	0.01	0.63	0.01
0.02	0.05	0.83	0.1
0.27	0.59	0.11	0.03
0.44	0.3	0.02	0.24
0.49504	0.14851	0.15841	0.19801

MOTIF ZNF382-LINE-L1M5,L1ME1.GGaCTGTActgtTGTCtC.GaGACAacagTACAGtCC
letter-probability matrix: alength= 4 w= 18 nsites= 246
0.19	0.01	0.74	0.06
0.13126	0.05611	0.76553	0.04709
0.53632	0.09213	0.05992	0.31161
0.0097	0.96041	0.01493	0.01493
0.00975	0.00975	0.00975	0.97072
0.00975	0.00975	0.96546	0.01501
0.01504	0.00978	0.00978	0.96538
0.45033	0.13576	0.19536	0.21854
0.13333	0.39666	0.22333	0.24666
0.41516	0.01501	0.02477	0.54504
0.29345	0.06471	0.52896	0.11286
0.26821	0.20529	0.17218	0.3543
0.01198	0.01947	0.00973	0.9588
0.00978	0.00978	0.68472	0.29571
0.0548	0.19519	0.21471	0.53528
0.15171	0.80418	0.01195	0.03213
0.30255	0.02477	0.07732	0.59534
0.05464	0.76347	0.10479	0.07709

MOTIF ZNF382-altA-LINE-L1MC1,L1ME1-repeat.GATCTGTAGTGATGTCyCCTTw.wAAGGrGACATCACTACAGATC
letter-probability matrix: alength= 4 w= 22 nsites= 895
0.17835	0.07414	0.64328	0.1042
0.65831	0.1042	0.19839	0.03907
0.08682	0.07485	0.03742	0.80089
0.01957	0.93373	0.01204	0.03463
0.11227	0.00973	0.03967	0.83832
0.03479	0.04538	0.88956	0.03025
0.01204	0.01957	0.01204	0.95632
0.68905	0.00981	0.11773	0.18339
0.0602	0.1204	0.79933	0.02006
0.02987	0.01717	0.01941	0.93353
0.22679	0.04491	0.6961	0.03218
0.81207	0.05735	0.07018	0.06037
0.02252	0.01726	0.01726	0.94294
0.16553	0.02483	0.74943	0.06019
0.05	0.17666	0.05666	0.71666
0.08708	0.71771	0.02252	0.17267
0.15151	0.43771	0.03703	0.37373
0.28859	0.6208	0.01677	0.07382
0.15	0.61	0.01	0.23
0.17	0.08	0.01	0.74
0.21212	0.19191	0.0505	0.54545
0.47524	0.0099	0.0198	0.49504

MOTIF ZNF382-altB-LINE-L1PA3-repeat.TTTGTATTTCTGTGGGATCGGTGGTGATATCCCCTT.AAGGGGATATCACCACCGATCCCACAGAAATACAAA
letter-probability matrix: alength= 4 w= 36 nsites= 6839
0.14128	0.07014	0.01002	0.77855
0.03	0.12	0.01	0.84
0.0202	0.0808	0.0101	0.88888
0.0198	0.0198	0.90099	0.0594
0.04	0.05	0.01	0.9
0.94	0.02	0.02	0.02
0.02	0.06	0.01	0.91
0.04	0.02	0.02	0.92
0.0198	0.0198	0.0099	0.95049
0.01	0.97	0.01	0.01
0.02	0.02	0.01	0.95
0.02	0.02	0.95	0.01
0.04	0.02	0.01	0.93
0.13	0.01	0.85	0.01
0.01	0.01	0.97	0.01
0.02	0.02	0.9	0.06
0.87128	0.0198	0.0891	0.0198
0.0909	0.0101	0.0101	0.88888
0.2575	0.57807	0.12462	0.03978
0.09	0.01	0.86	0.04
0.06245	0.00978	0.91798	0.00978
0.04236	0.00983	0.00983	0.93797
0.14221	0.01197	0.83083	0.01497
0.01951	0.01501	0.93843	0.02702
0.01328	0.00996	0.03322	0.94352
0.08295	0.01734	0.88989	0.0098
0.94333	0.01	0.01	0.03666
0.04347	0.03678	0.01003	0.90969
0.88628	0.03344	0.05016	0.0301
0.02341	0.05016	0.01337	0.91304
0.01	0.97	0.01	0.01
0.05666	0.86666	0.01	0.06666
0.01333	0.96333	0.01	0.01333
0.01333	0.91333	0.03333	0.04
0.19732	0.07023	0.0301	0.70234
0.05016	0.28093	0.01003	0.65886

MOTIF ZNF382-altC.T_GgGTCTGTAsTgaTG_c.g_CAtcAsTACAGACcC_A
letter-probability matrix: alength= 4 w= 19 nsites= 177
0.24348	0.13927	0.08917	0.52805
0.34168	0.07515	0.17535	0.40781
0.13087	0.01342	0.60402	0.25167
0.06231	0.02252	0.53003	0.38513
0.26276	0.11711	0.53003	0.09009
0.20255	0.2123	0.03	0.55513
0.00975	0.95345	0.00975	0.02702
0.01204	0.00978	0.00978	0.96837
0.00973	0.01497	0.96032	0.01497
0.0098	0.01508	0.01508	0.96003
0.61986	0.01717	0.16654	0.19641
0.0399	0.41114	0.48418	0.06475
0.0247	0.0247	0.05988	0.89071
0.319	0.06259	0.55806	0.06033
0.44481	0.24749	0.1204	0.18729
0.03	0.03333	0.03333	0.90333
0.04026	0.01677	0.89597	0.04697
0.21812	0.26174	0.23825	0.28187
0.09634	0.5083	0.12956	0.26578

MOTIF ZNF382-altD.gGTaCTGaTGtCTcg.cgAGaCAtCAGtACc
letter-probability matrix: alength= 4 w= 15 nsites= 231
0.01703	0.07515	0.53607	0.37174
0.05911	0.08316	0.84869	0.00901
0.01201	0.01951	0.01501	0.95345
0.41275	0.18791	0.29194	0.10738
0.11949	0.58999	0.27109	0.01941
0.00975	0.01201	0.00975	0.96846
0.32	0.01	0.64333	0.02666
0.39202	0.26578	0.14285	0.19933
0.00981	0.01962	0.00981	0.96075
0.03482	0.23921	0.54731	0.17865
0.17666	0.29666	0.07	0.45666
0.0548	0.89564	0.01501	0.03453
0.17267	0.01201	0.00975	0.80555
0.38666	0.56666	0.01333	0.03333
0.3	0.14	0.44	0.12

MOTIF ZNF382-altE.CTGTtg___CTGTG.CACAG___caACAG
letter-probability matrix: alength= 4 w= 14 nsites= 378
0.0361	0.82246	0.03911	0.1023
0.02702	0.01501	0.01901	0.93893
0.04182	0.05227	0.8215	0.08439
0.04929	0.05227	0.0097	0.88872
0.3588	0.03654	0.10963	0.49501
0.2003	0.11521	0.39382	0.29066
0.11705	0.31438	0.29431	0.27424
0.23255	0.36009	0.29257	0.11477
0.37	0.21	0.01	0.41
0.0097	0.88872	0.01493	0.08663
0.00975	0.00975	0.00975	0.97072
0.00968	0.06706	0.90611	0.01713
0.01498	0.09438	0.01722	0.8734
0.18151	0.0297	0.69966	0.0891

MOTIF ZNF382-altF-LINE-L1PA3-repeat.wwCTAGAwwwTCTAGww.wwCTAGAwwwTCTAGww
letter-probability matrix: alength= 4 w= 17 nsites= 9168
0.48496	0.01703	0.00901	0.48897
0.49548	0.01103	0.00902	0.48445
0.01213	0.89226	0.01213	0.08345
0.00975	0.02477	0.00975	0.9557
0.94808	0.00978	0.03009	0.01203
0.00981	0.00981	0.97056	0.00981
0.90608	0.01202	0.02479	0.05709
0.50262	0.00975	0.015	0.47261
0.49249	0.00975	0.00975	0.48798
0.48798	0.00975	0.00975	0.49249
0.01498	0.02696	0.00973	0.94831
0.01731	0.96084	0.01204	0.00978
0.00973	0.02471	0.00973	0.9558
0.95808	0.00973	0.02245	0.00973
0.04954	0.01501	0.92567	0.00975
0.49549	0.01201	0.01501	0.47747
0.47155	0.00973	0.01721	0.50149

MOTIF ZNF383-weak-LTR-MLT1J-repeat.GGrCCCAGGCyCCTTCCAtcTTGTgGCTCTGCcAt.aTgGCAGAGCcACAAgaTGGAAGGrGCCTGGGyCC
letter-probability matrix: alength= 4 w= 35 nsites= 211
0.29	0.04	0.65	0.02
0.2	0.02	0.74	0.04
0.50495	0.0297	0.42574	0.0396
0.02	0.89	0.08	0.01
0.0198	0.93069	0.0297	0.0198
0.01	0.97	0.01	0.01
0.84	0.03	0.07	0.06
0.0202	0.0202	0.88888	0.0707
0.15	0.06	0.76	0.03
0.04635	0.7086	0.04635	0.19867
0.11	0.39666	0.02	0.47333
0.05666	0.90333	0.01333	0.02666
0.01666	0.73	0.01	0.24333
0.03978	0.19744	0.03003	0.73273
0.1643	0.05227	0.16878	0.61463
0.01512	0.88199	0.07564	0.02723
0.06441	0.64868	0.09737	0.18951
0.77227	0.0858	0.11221	0.0297
0.04	0.32	0.07666	0.56333
0.16556	0.46357	0.33774	0.03311
0.02013	0.03355	0.01677	0.92953
0.01	0.01666	0.01	0.96333
0.02	0.07666	0.87333	0.03
0.04	0.03666	0.02333	0.9
0.06666	0.04333	0.55333	0.33666
0.1495	0.01993	0.8073	0.02325
0.0101	0.96969	0.0101	0.0101
0.0101	0.0101	0.0101	0.96969
0.01	0.95	0.03	0.01
0.18	0.17	0.04	0.61
0.21	0.02	0.69	0.08
0.06	0.87	0.05	0.02
0.24242	0.41414	0.0909	0.25252
0.66	0.04	0.13	0.17
0.0297	0.10891	0.36633	0.49504

MOTIF ZNF383-altA.CgCgGCTCCGCGcCs.sGgCGCGGAGCcGcG
letter-probability matrix: alength= 4 w= 15 nsites= 215
0.11233	0.53259	0.26579	0.08926
0.02404	0.38777	0.53106	0.05711
0.05521	0.49924	0.20121	0.24432
0.14666	0.32333	0.46666	0.06333
0.00975	0.06006	0.92042	0.00975
0.00968	0.96348	0.01713	0.00968
0.00973	0.03967	0.08982	0.86077
0.01	0.9	0.08	0.01
0.02325	0.80398	0.10963	0.06312
0.0101	0.03703	0.90572	0.04713
0.01006	0.93288	0.03691	0.02013
0.12075	0.26113	0.52301	0.09509
0.04362	0.54697	0.38926	0.02013
0.08333	0.55333	0.27	0.09333
0.03355	0.38926	0.48657	0.0906

MOTIF ZNF384-ZNF300-ZNF613-repeat.tT_TttaAAAAAAAAAAAAwTt.aAwTTTTTTTTTTTTtaaA_Aa
letter-probability matrix: alength= 4 w= 22 nsites= 4940
0.08316	0.28657	0.07615	0.5541
0.06206	0.07907	0.06606	0.79279
0.19666	0.31666	0.11666	0.37
0.20224	0.0794	0.07191	0.64644
0.28592	0.14747	0.10759	0.45899
0.29596	0.12406	0.08968	0.49028
0.56502	0.04932	0.0695	0.31614
0.73353	0.04491	0.08233	0.13922
0.87414	0.02501	0.06065	0.04018
0.92006	0.01734	0.04751	0.01508
0.93303	0.0173	0.02483	0.02483
0.93543	0.01201	0.01501	0.03753
0.92584	0.01498	0.01722	0.04194
0.90134	0.01943	0.01943	0.05979
0.93318	0.02702	0.03003	0.00975
0.85972	0.0377	0.04977	0.05279
0.77727	0.04514	0.07524	0.10233
0.65063	0.08489	0.10969	0.15477
0.55218	0.11111	0.12794	0.20875
0.33333	0.12	0.12333	0.42333
0.26578	0.09634	0.07973	0.55813
0.28333	0.08333	0.07666	0.55666

MOTIF ZNF384-altA-repeat.GccAAAAATTAAAAwTw.wAwTTTTAATTTTTggC
letter-probability matrix: alength= 4 w= 17 nsites= 11062
0.00901	0.06713	0.61723	0.30661
0.00901	0.57515	0.39278	0.02304
0.13333	0.49333	0.29333	0.08
0.69435	0.12292	0.15946	0.02325
0.77719	0.06929	0.14157	0.01192
0.78587	0.05709	0.14725	0.00976
0.76347	0.02245	0.0494	0.16467
0.66291	0.01201	0.01726	0.3078
0.18058	0.00978	0.0173	0.79232
0.04013	0.01337	0.08026	0.86622
0.76624	0.05974	0.14413	0.02987
0.75655	0.07715	0.1543	0.01198
0.67873	0.1003	0.20588	0.01508
0.59531	0.09698	0.23745	0.07023
0.49549	0.01951	0.02702	0.45795
0.25525	0.03228	0.00975	0.7027
0.44519	0.07507	0.00975	0.46996

MOTIF ZNF385B-weak-repeat.ttCaAAAAAAAAAAAAAAAAAatt.aatTTTTTTTTTTTTTTTTTtGaa
letter-probability matrix: alength= 4 w= 24 nsites= 7741
0.07915	0.33667	0.04909	0.53507
0.04304	0.29329	0.12312	0.54054
0.0099	0.83168	0.14851	0.0099
0.43853	0.26245	0.0897	0.2093
0.64451	0.10631	0.0598	0.18936
0.79734	0.09634	0.05647	0.04983
0.82	0.10666	0.05333	0.02
0.88888	0.0202	0.0202	0.0707
0.76079	0.04983	0.07641	0.11295
0.77408	0.02657	0.06312	0.13621
0.89297	0.02341	0.07357	0.01003
0.85382	0.03322	0.09634	0.01661
0.84	0.02	0.04333	0.09666
0.84666	0.01666	0.04333	0.09333
0.73333	0.02666	0.01666	0.22333
0.69867	0.06953	0.11589	0.11589
0.69435	0.05315	0.13953	0.11295
0.78	0.02333	0.06333	0.13333
0.73333	0.03	0.07666	0.16
0.68	0.05	0.15	0.12
0.54	0.06	0.2	0.2
0.42424	0.10101	0.16161	0.31313
0.33333	0.0606	0.0707	0.53535
0.32	0.06	0.07	0.55

MOTIF ZNF385B-altA-weak.t_TTTTTAaTTTTaAa.tTtAAAAtTAAAAA_a
letter-probability matrix: alength= 4 w= 16 nsites= 675
0.30661	0.21643	0.01002	0.46693
0.37037	0.21321	0.11311	0.3033
0.16333	0.11	0.07	0.65666
0.01957	0.04743	0.01204	0.92093
0.01006	0.01006	0.02684	0.95302
0.00973	0.03218	0.08233	0.87574
0.1	0.14333	0.16333	0.59333
0.47508	0.1794	0.15946	0.18604
0.48528	0.14792	0.10037	0.26641
0.14427	0.12437	0.08457	0.64676
0.01497	0.04491	0.01497	0.92514
0.01003	0.01003	0.02341	0.95652
0.01726	0.04504	0.07207	0.86561
0.46891	0.07191	0.12209	0.33707
0.79207	0.0594	0.0891	0.0594
0.39	0.29	0.1	0.22

MOTIF ZNF394-SINE-Alu.GGcsGCAGCTgCTCC_G.C_GGAGcAGCTGCsgCC
letter-probability matrix: alength= 4 w= 17 nsites= 579
0.21	0.11	0.51	0.17
0.15	0.18	0.58	0.09
0.0808	0.55555	0.0707	0.29292
0.14456	0.37153	0.35955	0.12434
0.0897	0.20598	0.5681	0.13621
0.1172	0.72577	0.10969	0.04733
0.67243	0.125	0.05722	0.14533
0.01202	0.01202	0.96619	0.00976
0.03753	0.92567	0.02477	0.01201
0.03228	0.01726	0.01726	0.93318
0.25358	0.12528	0.35471	0.26641
0.02693	0.93265	0.0101	0.0303
0.00975	0.01201	0.00975	0.96846
0.00975	0.91522	0.015	0.06001
0.05451	0.71695	0.06198	0.16654
0.17666	0.29666	0.21333	0.31333
0.04347	0.22073	0.56856	0.16722

MOTIF ZNF394-altA-repeat.gtcCCAGCTACTCCgG.CcGGAGTAGCTGGgac
letter-probability matrix: alength= 4 w= 16 nsites= 631
0.11	0.16	0.43	0.3
0.16048	0.19257	0.23771	0.40922
0.16	0.47333	0.08	0.28666
0.06273	0.59712	0.14361	0.19652
0.07003	0.89834	0.01957	0.01204
0.85875	0.03456	0.01953	0.08715
0.00978	0.04514	0.91045	0.03461
0.04	0.86333	0.01666	0.08
0.03453	0.02252	0.02252	0.92042
0.50746	0.06965	0.21393	0.20895
0.01202	0.87603	0.00976	0.10217
0.02477	0.02252	0.00975	0.94294
0.01	0.9	0.05	0.04
0.01666	0.77333	0.01	0.2
0.25	0.14	0.35333	0.25666
0.08666	0.17333	0.55333	0.18666

MOTIF ZNF396-ZNF532-LTR-MER41B-repeat.cTGGGAATGCAGCCCAGc.gCTGGGCTGCATTCCCAg
letter-probability matrix: alength= 4 w= 18 nsites= 379
0.26278	0.37412	0.27281	0.09027
0.06713	0.08216	0.21142	0.63927
0.18666	0.03666	0.70333	0.07333
0.05	0.01666	0.91	0.02333
0.07715	0.05692	0.84644	0.01947
0.90112	0.04194	0.04194	0.01498
0.89541	0.04966	0.00978	0.04514
0.07013	0.0098	0.04524	0.87481
0.0322	0.02471	0.89588	0.04719
0.03427	0.79955	0.08941	0.07675
0.92642	0.01003	0.04013	0.02341
0.04666	0.01666	0.91333	0.02333
0.22972	0.62312	0.06456	0.08258
0.02	0.89	0.02	0.07
0.02	0.93	0.01	0.04
0.89	0.07	0.02	0.02
0.08	0.2	0.61	0.11
0.04	0.5	0.12	0.34

MOTIF ZNF398.gtCyCCCTCCCCCccs.sggGGGGGAGGGrGac
letter-probability matrix: alength= 4 w= 16 nsites= 2039
0.1	0.29	0.43	0.18
0.1022	0.23446	0.24048	0.42284
0.01	0.72333	0.01	0.25666
0.02477	0.4054	0.16966	0.40015
0.01672	0.74247	0.03678	0.20401
0.00996	0.78737	0.01993	0.18272
0.01003	0.80267	0.01003	0.17725
0.11685	0.09962	0.19176	0.59176
0.00973	0.82846	0.00973	0.15205
0.01726	0.73798	0.00975	0.23498
0.0448	0.6572	0.04182	0.25616
0.02264	0.71169	0.02716	0.23849
0.13907	0.50993	0.15562	0.19536
0.13213	0.42267	0.24774	0.19744
0.14285	0.47508	0.30897	0.07308
0.1	0.43	0.38	0.09

MOTIF ZNF407.C_cGGCC_CCGT_gcCC.GGgc_ACGG_GGCCg_G
letter-probability matrix: alength= 4 w= 17 nsites= 451
0.06212	0.5531	0.25551	0.12925
0.04709	0.27154	0.36673	0.31462
0.22641	0.44226	0.28377	0.04754
0.13859	0.03725	0.80923	0.0149
0.00975	0.02477	0.9557	0.00975
0.03009	0.93528	0.02257	0.01203
0.07791	0.69288	0.01512	0.21406
0.32781	0.06953	0.34768	0.25496
0.0097	0.96041	0.01493	0.01493
0.00981	0.95547	0.01509	0.01962
0.10217	0.00976	0.861	0.02704
0.01717	0.01717	0.03211	0.93353
0.351	0.33084	0.20388	0.11426
0.07709	0.2717	0.53892	0.11227
0.14	0.51	0.29	0.06
0.0495	0.64356	0.099	0.20792
0.03	0.5	0.22	0.25

MOTIF ZNF407-altA.sgGCtTCCGTCg.cGACGGAaGCcs
letter-probability matrix: alength= 4 w= 12 nsites= 227
0.14629	0.42685	0.35671	0.07014
0.16633	0.11623	0.43386	0.28356
0.01	0.01	0.97	0.01
0.00993	0.84768	0.01324	0.12913
0.02333	0.41	0.01	0.55666
0.02317	0.12251	0.15231	0.70198
0.01	0.97	0.01	0.01
0.00993	0.85761	0.00993	0.12251
0.07692	0.09364	0.6622	0.16722
0.01	0.09	0.23333	0.66666
0.16	0.54666	0.05	0.24333
0.07	0.31333	0.42666	0.19

MOTIF ZNF416-LTR-MLT2B4-repeat.TrGCCCAGTCAAGTTGACtggt.accaGTCAACTTGACTGGGCyA
letter-probability matrix: alength= 4 w= 22 nsites= 482
0.19438	0.05911	0.05611	0.69038
0.34869	0.16933	0.38877	0.09318
0.09234	0.04729	0.79279	0.06756
0.01726	0.75525	0.01501	0.21246
0.02013	0.87919	0.01677	0.08389
0.02484	0.93599	0.01957	0.01957
0.94082	0.01198	0.01722	0.02996
0.08715	0.02704	0.85123	0.03456
0.01957	0.04216	0.04743	0.89081
0.01726	0.91816	0.02252	0.04204
0.9476	0.02245	0.01497	0.01497
0.94482	0.02267	0.01511	0.01738
0.03015	0.08542	0.86432	0.0201
0.01735	0.01735	0.01735	0.94792
0.01498	0.01947	0.03445	0.93108
0.06245	0.01956	0.90293	0.01504
0.9084	0.01951	0.05255	0.01951
0.03	0.8327	0.015	0.12228
0.3609	0.05263	0.05263	0.53383
0.13253	0.24849	0.47891	0.14006
0.28066	0.15801	0.45598	0.10534
0.18666	0.07666	0.32	0.41666

MOTIF ZNF416-altA-LTR-MLT2B4-repeat.aCCAgaTATCTGGGCAyCCak.mtGGrTGCCCAGATAtcTGGt
letter-probability matrix: alength= 4 w= 21 nsites= 598
0.55	0.07	0.28	0.1
0.16	0.67	0.15	0.02
0.02	0.94	0.01	0.03
0.97	0.01	0.01	0.01
0.37873	0.05647	0.50166	0.06312
0.48309	0.32757	0.13974	0.04958
0.03	0.02666	0.03	0.91333
0.93843	0.01501	0.03453	0.01201
0.02262	0.07013	0.138	0.76923
0.04522	0.77889	0.0603	0.11557
0.01951	0.03228	0.00975	0.93843
0.03235	0.0173	0.93303	0.0173
0.01201	0.01501	0.92342	0.04954
0.02252	0.04504	0.85285	0.07957
0.01504	0.93754	0.00978	0.03762
0.92342	0.01201	0.02477	0.03978
0.04697	0.40268	0.11073	0.43959
0.03666	0.86333	0.02666	0.07333
0.00996	0.93687	0.00996	0.04318
0.43	0.28333	0.03666	0.25
0.19	0.01	0.39	0.41

MOTIF ZNF417-repeat.tGCAcTTGGCGCCCAaCaw.wtGtTGGGCGCCAAgTGCa
letter-probability matrix: alength= 4 w= 19 nsites= 324
0.31	0.07	0.21	0.41
0.15631	0.05611	0.54408	0.24348
0.08609	0.6788	0.18211	0.05298
0.87	0.04	0.01666	0.07333
0.06217	0.41647	0.31685	0.20449
0.10402	0.19463	0.10738	0.59395
0.01731	0.02484	0.05722	0.9006
0.01726	0.00975	0.96096	0.01201
0.00978	0.00978	0.96538	0.01504
0.02682	0.93889	0.01713	0.01713
0.09811	0.01735	0.84226	0.04226
0.00981	0.96301	0.01735	0.00981
0.00983	0.96822	0.00983	0.0121
0.23411	0.65886	0.04682	0.0602
0.83333	0.02	0.04333	0.10333
0.54928	0.12264	0.28066	0.0474
0.16	0.51	0.09333	0.23666
0.5719	0.08695	0.30434	0.03678
0.49504	0.0594	0.0495	0.39603

MOTIF ZNF417-altA-LTR-MER61-repeat.gaGCCCCAyGTTGGGCgc.gcGCCCAACrTGGGGCtc
letter-probability matrix: alength= 4 w= 18 nsites= 316
0.31162	0.14929	0.42384	0.11523
0.42384	0.23346	0.3036	0.03907
0.0377	0.07767	0.87481	0.0098
0.03978	0.87312	0.03753	0.04954
0.01722	0.93108	0.01947	0.0322
0.01953	0.95116	0.00976	0.01953
0.05295	0.91981	0.0121	0.01512
0.88813	0.01951	0.03978	0.05255
0.05705	0.47522	0.09009	0.37762
0.1599	0.03978	0.69294	0.10735
0.03482	0.12566	0.05753	0.78198
0.01501	0.00975	0.03978	0.93543
0.01198	0.00973	0.9558	0.02247
0.01207	0.00981	0.9683	0.00981
0.02996	0.03445	0.9161	0.01947
0.04969	0.60692	0.04216	0.3012
0.08	0.325	0.49	0.105
0.0099	0.52475	0.11881	0.34653

MOTIF ZNF418-LTR-MER72-repeat.gGGAGGCTACaCTTCCCAGCCTG.CAGGCTGGGAAGtGTAGCCTCCc
letter-probability matrix: alength= 4 w= 23 nsites= 217
0.04308	0.31262	0.49699	0.14729
0.27154	0.01903	0.59018	0.11923
0.03311	0.01986	0.92384	0.02317
0.91029	0.00996	0.04318	0.03654
0.07666	0.01	0.89666	0.01666
0.05333	0.01666	0.89666	0.03333
0.0101	0.95286	0.0101	0.02693
0.02013	0.04697	0.01677	0.9161
0.83	0.03	0.06	0.08
0.04666	0.65666	0.06	0.23666
0.52508	0.04682	0.3913	0.03678
0.03	0.75	0.03666	0.18333
0.02348	0.01006	0.01006	0.95637
0.01006	0.01342	0.01342	0.96308
0.01006	0.9463	0.01006	0.03355
0.01333	0.84666	0.01	0.13
0.04333	0.88333	0.02666	0.04666
0.77333	0.06666	0.01333	0.14666
0.0363	0.0627	0.85148	0.0495
0.04318	0.86046	0.01661	0.07973
0.04318	0.86378	0.00996	0.08305
0.0726	0.24422	0.11551	0.56765
0.0594	0.25742	0.53465	0.14851

MOTIF ZNF418-altA.tG_gGCTAAAAGCAayta.tartTGCTTTTAGCc_Ca
letter-probability matrix: alength= 4 w= 18 nsites= 109
0.16	0.02	0.35	0.47
0.01672	0.01003	0.95986	0.01337
0.44481	0.17725	0.03344	0.34448
0.32	0.01666	0.62	0.04333
0.02233	0.01489	0.91586	0.0469
0.01726	0.95345	0.01201	0.01726
0.03	0.12333	0.01	0.83666
0.96075	0.00981	0.01735	0.01207
0.89	0.07666	0.01666	0.01666
0.96546	0.00975	0.00975	0.01501
0.9558	0.00973	0.02471	0.00973
0.01342	0.01006	0.95973	0.01677
0.0173	0.91798	0.01504	0.04966
0.93333	0.02333	0.01666	0.02666
0.503	0.09459	0.25525	0.14714
0.04966	0.44039	0.01655	0.49337
0.3	0.04	0.23	0.43
0.59	0.39	0.01	0.01

MOTIF ZNF419-LTR-HERVK22-repeat.CAGCCCTAGACTCTCCgm.kcGGAGAGTCTAGGGCTG
letter-probability matrix: alength= 4 w= 18 nsites= 41
0.13313	0.66366	0.17317	0.03003
0.77677	0.01001	0.15315	0.06006
0.03691	0.01006	0.93959	0.01342
0.01666	0.95333	0.02	0.01
0.01	0.95333	0.01	0.02666
0.01	0.97	0.01	0.01
0.01342	0.02684	0.01342	0.9463
0.89966	0.02341	0.04013	0.03678
0.02	0.02	0.94	0.02
0.97	0.01	0.01	0.01
0.01	0.95666	0.01	0.02333
0.01	0.01	0.01	0.97
0.02	0.86666	0.02333	0.09
0.10333	0.19333	0.04666	0.65666
0.01986	0.82781	0.04304	0.10927
0.01	0.97	0.01	0.01
0.0101	0.29292	0.44444	0.25252
0.54	0.44	0.01	0.01

MOTIF ZNF420-LTR-MLT1J-repeat.A_CaGCAGCCATyTTGtGcc.ggCaCAArATGGCTGCtG_T
letter-probability matrix: alength= 4 w= 20 nsites= 84
0.46593	0.08917	0.21743	0.22745
0.21	0.14	0.35	0.3
0.18	0.58	0.12	0.12
0.55	0.07	0.28	0.1
0.02	0.06	0.89	0.03
0.02	0.96	0.01	0.01
0.94949	0.0101	0.0101	0.0303
0.0303	0.0101	0.94949	0.0101
0.0198	0.94059	0.0198	0.0198
0.0404	0.85858	0.0202	0.0808
0.82	0.07	0.05	0.06
0.02	0.18	0.04	0.76
0.0495	0.43564	0.099	0.41584
0.02	0.13	0.03	0.82
0.01	0.01	0.02	0.96
0.02	0.05	0.91	0.02
0.06	0.17	0.3	0.47
0.18	0.17	0.61	0.04
0.30303	0.57575	0.10101	0.0202
0.0891	0.54455	0.0594	0.30693

MOTIF ZNF423.ggc_CCCCCGGGwGcG.CgCwCCCGGGGG_gcc
letter-probability matrix: alength= 4 w= 16 nsites= 1023
0.13013	0.36636	0.48348	0.02002
0.12625	0.29058	0.47695	0.10621
0.02333	0.62333	0.32333	0.03
0.19641	0.1643	0.31067	0.3286
0.015	0.94523	0.015	0.02475
0.00975	0.96096	0.00975	0.01951
0.01504	0.93002	0.01504	0.03987
0.10666	0.65333	0.04666	0.19333
0.165	0.465	0.23	0.14
0.07973	0.02325	0.84053	0.05647
0.02702	0.00975	0.94819	0.01501
0.01493	0.03958	0.93577	0.0097
0.3618	0.15075	0.10552	0.3819
0.02477	0.16966	0.79054	0.01501
0.04504	0.56006	0.32282	0.07207
0.01	0.18666	0.68666	0.11666

MOTIF ZNF425-weak-LINE-L1PA-repeat.AtTGACTTTGTACCCTGArA.TyTCAGGGTACAAAGTCAaT
letter-probability matrix: alength= 4 w= 20 nsites= 886
0.7034	0.05911	0.16833	0.06913
0.3537	0.02004	0.1513	0.47494
0.08	0.01	0.04	0.87
0.02	0.03	0.94	0.01
0.95959	0.0101	0.0101	0.0202
0.14	0.57	0.07	0.22
0.0396	0.0363	0.0231	0.90099
0.08333	0.08333	0.08333	0.75
0.04682	0.01672	0.08026	0.85618
0.05685	0.01672	0.90301	0.02341
0.01006	0.01342	0.02013	0.95637
0.96296	0.0101	0.0101	0.01683
0.01	0.79	0.08	0.12
0.05016	0.80602	0.01003	0.13377
0.02684	0.89597	0.01006	0.06711
0.05315	0.10299	0.01993	0.82392
0.03666	0.05	0.8	0.11333
0.71854	0.149	0.03973	0.09271
0.40066	0.1788	0.38741	0.03311
0.96	0.01	0.02	0.01

MOTIF ZNF429-weak.cCATAGGt__cAATGGgt.acCCATTg__aCCTATGg
letter-probability matrix: alength= 4 w= 18 nsites= 361
0.05911	0.53507	0.38677	0.01903
0.13941	0.74222	0.0692	0.04914
0.56928	0.22921	0.19176	0.00973
0.0271	0.12274	0.21536	0.63478
0.72883	0.00973	0.18202	0.0794
0.08439	0.0097	0.85362	0.05227
0.07245	0.20603	0.59849	0.12301
0.22333	0.24333	0.12333	0.41
0.25752	0.18729	0.29096	0.26421
0.20495	0.28003	0.27252	0.24249
0.24869	0.49514	0.11202	0.14413
0.81165	0.00971	0.13153	0.04708
0.92134	0.00973	0.05692	0.01198
0.0097	0.05227	0.0224	0.9156
0.03471	0.00981	0.91547	0.04
0.05	0.03666	0.83	0.08333
0.08233	0.26946	0.42889	0.21931
0.0909	0.25252	0.25252	0.40404

MOTIF ZNF430-weak-LTR-THE1B-repeat.sTCTCTTGCCTGCCaCCATGTAAGAyGTGCCwy.rwGGCACrTCTTACATGGtGGCAGGCAAGAGAs
letter-probability matrix: alength= 4 w= 33 nsites= 557
0.09	0.38	0.48	0.05
0.02	0.19	0.09	0.7
0.03	0.79	0.09	0.09
0.0792	0.0297	0.0297	0.86138
0.02	0.84	0.02	0.12
0.0303	0.0101	0.0101	0.94949
0.0101	0.0404	0.0101	0.93939
0.03	0.02	0.93	0.02
0.0198	0.74257	0.0495	0.18811
0.0101	0.80808	0.0101	0.17171
0.03	0.02	0.01	0.94
0.0101	0.0101	0.93939	0.0404
0.02	0.95	0.01	0.02
0.03	0.8	0.03	0.14
0.52	0.05	0.4	0.03
0.01666	0.8	0.16	0.02333
0.01	0.82333	0.12666	0.04
0.9463	0.01006	0.02684	0.01677
0.01666	0.01	0.01	0.96333
0.03973	0.08278	0.84437	0.03311
0.12624	0.00996	0.09966	0.76411
0.93333	0.01	0.04	0.01666
0.94019	0.01661	0.02657	0.01661
0.0894	0.01655	0.87748	0.01655
0.93624	0.01677	0.03691	0.01006
0.07357	0.39464	0.03344	0.49832
0.14617	0.05315	0.78737	0.01328
0.01	0.01	0.01	0.97
0.04	0.01	0.94	0.01
0.2	0.7	0.08	0.02
0.01	0.91	0.06	0.02
0.41584	0.0594	0.0099	0.51485
0.01	0.48	0.08	0.43

MOTIF ZNF431-LTR-THE1B-repeat.GyAAGTCACgTCTTACATGGATGGC.GCCATCCATGTAAGAcGTGACTTrC
letter-probability matrix: alength= 4 w= 25 nsites= 2513
0.02	0.07	0.9	0.01
0.06	0.45	0.01	0.48
0.89	0.09	0.01	0.01
0.97	0.01	0.01	0.01
0.06666	0.09	0.82333	0.02
0.02	0.03333	0.23333	0.71333
0.01	0.95666	0.01	0.02333
0.94333	0.01	0.03666	0.01
0.09009	0.62012	0.03003	0.25975
0.29886	0.04226	0.58867	0.07018
0.04006	0.01511	0.01511	0.9297
0.00978	0.90813	0.00978	0.07228
0.02477	0.03228	0.03003	0.91291
0.00975	0.02702	0.01501	0.94819
0.92399	0.01937	0.03725	0.01937
0.01201	0.95345	0.01951	0.01501
0.95498	0.015	0.015	0.015
0.01953	0.01953	0.01728	0.94365
0.02	0.02	0.945	0.015
0.02341	0.01672	0.93979	0.02006
0.62333	0.25333	0.03	0.09333
0.19	0.05	0.11333	0.64666
0.03	0.02	0.93	0.02
0.23762	0.0198	0.67326	0.0693
0.099	0.55445	0.21782	0.12871

MOTIF ZNF431-ZNF100-CHAMP1-EBNA-altA-LTR-THE1B-repeat.wrAAAyCATCAGATCTCaTGaGr.yCtCAtGAGATCTGATGrTTTyw
letter-probability matrix: alength= 4 w= 23 nsites= 2615
0.49599	0.02304	0.00901	0.47194
0.46646	0.02002	0.47347	0.04004
0.92666	0.01	0.02333	0.04
0.77666	0.01333	0.15	0.06
0.77887	0.0792	0.0924	0.0495
0.01957	0.45406	0.01204	0.5143
0.01951	0.92342	0.01726	0.03978
0.93843	0.00975	0.04204	0.00975
0.01204	0.07981	0.00978	0.89834
0.06	0.60666	0.28333	0.05
0.92792	0.01951	0.03003	0.02252
0.06203	0.0269	0.86173	0.04932
0.94069	0.02477	0.02477	0.00975
0.02475	0.0225	0.0375	0.91522
0.03463	0.87575	0.00978	0.07981
0.02704	0.01953	0.00976	0.94365
0.01946	0.62874	0.15718	0.19461
0.51415	0.01937	0.36512	0.10134
0.01951	0.03003	0.06006	0.89039
0.05451	0.0097	0.91859	0.01717
0.61561	0.00975	0.36486	0.00975
0.04207	0.01953	0.8888	0.04958
0.51301	0.01189	0.46319	0.01189

MOTIF ZNF431-ZNF891-LTR33B.GsrGGCTTCTAGCCCCcAG.CTgGGGGCTAGAAGCCysC
letter-probability matrix: alength= 4 w= 19 nsites= 90
0.11122	0.12124	0.67735	0.09018
0.06	0.42	0.46	0.06
0.37666	0.16666	0.37666	0.08
0.19191	0.07407	0.69696	0.03703
0.18729	0.11371	0.55852	0.14046
0.01	0.94	0.01333	0.03666
0.21666	0.02333	0.02	0.74
0.0171	0.06394	0.11152	0.80743
0.00982	0.85411	0.11337	0.02267
0.03469	0.30165	0.04524	0.6184
0.94281	0.01504	0.02483	0.0173
0.02484	0.01204	0.95331	0.00978
0.01202	0.95867	0.01202	0.01728
0.0173	0.95033	0.01504	0.0173
0.03742	0.72604	0.03967	0.19685
0.05666	0.55666	0.15	0.23666
0.29191	0.38173	0.11976	0.20658
0.47676	0.14692	0.16941	0.20689
0.17	0.14	0.64	0.05

MOTIF ZNF432-LINE-L1M4-repeat.AATTGCCACTGATTGTTTTmAACAAAT.ATTTGTTkAAAACAATCAGTGGCAATT
letter-probability matrix: alength= 4 w= 27 nsites= 137
0.92	0.01	0.06	0.01
0.84	0.01	0.12	0.03
0.1	0.08	0.02	0.8
0.01	0.01	0.01	0.97
0.1	0.01	0.86	0.03
0.01	0.68	0.01	0.3
0.24242	0.51515	0.0101	0.23232
0.66336	0.0396	0.15841	0.13861
0.02	0.85	0.03	0.1
0.03	0.01	0.01	0.95
0.26501	0.01501	0.70045	0.01951
0.91304	0.02006	0.04682	0.02006
0.01943	0.14648	0.01718	0.81689
0.02985	0.01492	0.02985	0.92537
0.16691	0.03742	0.77095	0.0247
0.01951	0.04729	0.03003	0.90315
0.01943	0.14648	0.01718	0.81689
0.02512	0.1005	0.03517	0.83919
0.1535	0.04918	0.10432	0.69299
0.40666	0.38666	0.04	0.16666
0.64666	0.02666	0.30333	0.02333
0.7651	0.19127	0.01006	0.03355
0.01333	0.86666	0.06	0.06
0.95	0.01666	0.01	0.02333
0.76333	0.01	0.21	0.01666
0.85714	0.02325	0.01661	0.10299
0.07666	0.21666	0.04333	0.66333

MOTIF ZNF433-weak-LTR-MER11A-repeat.gAATTATCACAGTGGTCCTG.CAGGACCACTGTGATAATTc
letter-probability matrix: alength= 4 w= 20 nsites= 186
0.11	0.36	0.48	0.05
0.68	0.01	0.29	0.02
0.75	0.01	0.22	0.02
0.03	0.02	0.08	0.87
0.03	0.04	0.06	0.87
0.93	0.03	0.02	0.02
0.0297	0.15841	0.0198	0.79207
0.0198	0.88118	0.0198	0.0792
0.94059	0.0198	0.0198	0.0198
0.02	0.93	0.01	0.04
0.8	0.03	0.03	0.14
0.0707	0.0606	0.82828	0.0404
0.05	0.03	0.03	0.89
0.07	0.01	0.9	0.02
0.01	0.01	0.97	0.01
0.01	0.01	0.01	0.97
0.0303	0.91919	0.0101	0.0404
0.13	0.71	0.02	0.14
0.07	0.05	0.03	0.85
0.27	0.05	0.59	0.09

MOTIF ZNF433-weak.GACTGc__tagTAACtC.GaGTTActa__gCAGTC
letter-probability matrix: alength= 4 w= 17 nsites= 76
0.08008	0.01601	0.73073	0.17317
0.93666	0.01	0.04333	0.01
0.01	0.97	0.01	0.01
0.03322	0.05647	0.00996	0.90033
0.03344	0.01003	0.93645	0.02006
0.09	0.54333	0.06666	0.3
0.39597	0.1812	0.08053	0.34228
0.23232	0.23232	0.25252	0.28282
0.24832	0.12416	0.15436	0.47315
0.54666	0.05333	0.33666	0.06333
0.37333	0.01	0.53333	0.08333
0.0726	0.0099	0.0099	0.90759
0.71906	0.2107	0.0602	0.01003
0.84717	0.12292	0.01328	0.01661
0.09	0.67333	0.01666	0.22
0.0891	0.33663	0.0198	0.55445
0.14851	0.57425	0.12871	0.14851

MOTIF ZNF440-weak-LINE-LTR-MER11A-repeat.caAtCAGT_GTTCTGCTTcAGCCCw.wGGGCTgAAGCAGAAC_ACTGaTtg
letter-probability matrix: alength= 4 w= 25 nsites= 780
0.14	0.47	0.04	0.35
0.58	0.01	0.01	0.4
0.84717	0.03654	0.02325	0.09302
0.36754	0.07947	0.04635	0.50662
0.14333	0.57333	0.04666	0.23666
0.8428	0.0301	0.03678	0.0903
0.20316	0.06245	0.617	0.11738
0.03355	0.05033	0.03355	0.88255
0.25724	0.14572	0.3197	0.27732
0.03445	0.01722	0.93857	0.00973
0.00975	0.04504	0.00975	0.93543
0.02333	0.11666	0.03	0.83
0.02264	0.92528	0.01962	0.03245
0.14296	0.01504	0.00978	0.8322
0.01666	0.01	0.95333	0.02
0.02	0.85333	0.01	0.11666
0.14	0.13666	0.02	0.70333
0.15333	0.13333	0.09	0.62333
0.23	0.41	0.09	0.27
0.58	0.07	0.16	0.19
0.11	0.04	0.68	0.17
0.0303	0.70707	0.0909	0.17171
0.23762	0.66336	0.0198	0.0792
0.18	0.64	0.06	0.12
0.52	0.03	0.02	0.43

MOTIF ZNF441-ZNF384-SINE-AluY-repeat.rrAGcGAGACTCCGTCTCgwg.cwcGAGACGGAGTCTCgCTyy
letter-probability matrix: alength= 4 w= 21 nsites= 966
0.44633	0.01905	0.50551	0.02908
0.51	0.02	0.46	0.01
0.79	0.01	0.16	0.04
0.06	0.01	0.92	0.01
0.03742	0.56137	0.31137	0.08982
0.26561	0.08728	0.62452	0.02257
0.77602	0.03445	0.16704	0.02247
0.22505	0.015	0.75018	0.00975
0.9084	0.01201	0.06981	0.00975
0.03435	0.93353	0.01493	0.01717
0.00981	0.00981	0.01735	0.96301
0.00975	0.95795	0.02252	0.00975
0.01201	0.95795	0.01501	0.01501
0.00975	0.00975	0.97072	0.00975
0.01211	0.16351	0.10068	0.72369
0.00975	0.94523	0.015	0.03
0.01198	0.13707	0.01947	0.83146
0.01721	0.7485	0.03742	0.19685
0.17	0.18	0.41	0.24
0.42	0.11	0.12	0.35
0.32323	0.13131	0.43434	0.11111

MOTIF ZNF441-altA-SINE-AluY-repeat.cGAGACTCCGTCTCAAAAAAAAAA.TTTTTTTTTTGAGACGGAGTCTCg
letter-probability matrix: alength= 4 w= 24 nsites= 4052
0.04108	0.53106	0.09619	0.33166
0.25576	0.05917	0.55566	0.12938
0.86923	0.01738	0.05291	0.06046
0.17717	0.00975	0.77327	0.03978
0.90759	0.0198	0.0396	0.033
0.03237	0.80798	0.01957	0.14006
0.0098	0.0098	0.02262	0.95776
0.01943	0.92899	0.01718	0.03437
0.00978	0.97065	0.00978	0.00978
0.0173	0.00978	0.96313	0.00978
0.01207	0.04754	0.01962	0.92075
0.0196	0.9276	0.02262	0.03016
0.0249	0.01735	0.04226	0.91547
0.03961	0.90657	0.0269	0.0269
0.94553	0.02269	0.01966	0.0121
0.9556	0.00978	0.02483	0.00978
0.94618	0.01718	0.01943	0.01718
0.93093	0.01726	0.03228	0.01951
0.87837	0.05705	0.04204	0.02252
0.87771	0.06751	0.0375	0.01725
0.80743	0.05427	0.10855	0.02973
0.91291	0.02252	0.04954	0.01501
0.80463	0.0298	0.13907	0.02649
0.91666	0.05333	0.01	0.02

MOTIF ZNF441-weak.ssccraCTCCGCCccgc.gcggGGCGGAGtyggss
letter-probability matrix: alength= 4 w= 17 nsites= 167
0.11723	0.39178	0.43486	0.05611
0.1061	0.43043	0.34334	0.12012
0.03987	0.5568	0.30549	0.09781
0.17666	0.48333	0.28	0.06
0.45522	0.10447	0.41791	0.02238
0.54116	0.01721	0.40419	0.03742
0.27852	0.64429	0.02348	0.05369
0.01501	0.06231	0.01201	0.91066
0.00976	0.96619	0.01202	0.01202
0.01207	0.9683	0.00981	0.00981
0.01943	0.01195	0.91405	0.05455
0.05	0.695	0.145	0.11
0.01666	0.61666	0.20333	0.16333
0.05	0.48	0.11	0.36
0.08	0.52	0.28666	0.11333
0.10367	0.30769	0.43478	0.15384
0.0101	0.45454	0.26262	0.27272

MOTIF ZNF442-weak-LTR8B.twATTAAACTCTTTCTcTrCTGCAA_A.T_TTGCAGyAgAGAAAGAGTTTAATwa
letter-probability matrix: alength= 4 w= 27 nsites= 43
0.3	0.03	0.11	0.56
0.46593	0.02905	0.12825	0.37675
0.86	0.05	0.08	0.01
0.03	0.02	0.04	0.91
0.02	0.01	0.02	0.95
0.95	0.01	0.02	0.02
0.96969	0.0101	0.0101	0.0101
0.95959	0.0101	0.0202	0.0101
0.06	0.87	0.04	0.03
0.09	0.01666	0.05	0.84333
0.04333	0.75	0.07	0.13666
0.04651	0.0299	0.01993	0.90365
0.00993	0.03311	0.00993	0.94701
0.01	0.01	0.01	0.97
0.01666	0.95333	0.01333	0.01666
0.04333	0.05	0.01333	0.89333
0.10367	0.53846	0.02675	0.3311
0.10702	0.02341	0.03678	0.83277
0.42424	0.0505	0.51515	0.0101
0.08	0.85	0.05	0.02
0.14	0.05	0.02	0.79
0.01	0.03	0.94	0.02
0.01	0.91	0.01	0.07
0.94	0.02	0.02	0.02
0.88	0.02	0.08	0.02
0.35	0.41	0.02	0.22
0.80808	0.0101	0.0202	0.16161

MOTIF ZNF443-ZNF732-weak-LTR13-repeat.ygGGGAAAGGGAGtCTCCCTt.aAGGGAGaCTCCCTTTCCCcr
letter-probability matrix: alength= 4 w= 21 nsites= 171
0.03003	0.42042	0.01301	0.53653
0.05315	0.3681	0.51253	0.06619
0.14333	0.02	0.79333	0.04333
0.02348	0.01006	0.95637	0.01006
0.04	0.01666	0.93333	0.01
0.94684	0.01993	0.02325	0.00996
0.94684	0.01993	0.01328	0.01993
0.92666	0.02666	0.02666	0.02
0.03	0.01333	0.93666	0.02
0.01006	0.01006	0.96979	0.01006
0.01337	0.01337	0.95986	0.01337
0.94	0.01666	0.02333	0.02
0.03311	0.05298	0.86754	0.04635
0.31666	0.13333	0.02	0.53
0.01006	0.89597	0.02684	0.06711
0.01	0.05666	0.01	0.92333
0.01	0.94666	0.01666	0.02666
0.01	0.94333	0.01	0.03666
0.01	0.89	0.02	0.08
0.01006	0.07718	0.01006	0.90268
0.31353	0.0726	0.0759	0.53795

MOTIF ZNF444.csCCCTCCCCCGgG.CcCGGGGGAGGGsg
letter-probability matrix: alength= 4 w= 14 nsites= 1174
0.25	0.37	0.12	0.26
0.07715	0.46292	0.39078	0.06913
0.03218	0.81586	0.04715	0.10479
0.01722	0.81348	0.02996	0.13932
0.12666	0.82333	0.01	0.04
0.01201	0.01501	0.00975	0.96321
0.00975	0.92792	0.01501	0.04729
0.00978	0.91045	0.01504	0.06471
0.00973	0.92584	0.02996	0.03445
0.02333	0.81333	0.02	0.14333
0.01951	0.8581	0.08258	0.03978
0.17412	0.10447	0.55223	0.16915
0.10333	0.27333	0.47333	0.15
0.03	0.27	0.64	0.06

MOTIF ZNF449-altA.G_gaAGCCCAACCa_TC.GA_tGGTTGGGCTtc_C
letter-probability matrix: alength= 4 w= 17 nsites= 1151
0.13627	0.06913	0.61823	0.17635
0.12224	0.33867	0.19639	0.34268
0.26621	0.23378	0.42986	0.07013
0.43275	0.29752	0.25018	0.01953
0.7547	0.09255	0.03009	0.12264
0.01501	0.00975	0.96546	0.00975
0.00975	0.85585	0.12237	0.01201
0.01202	0.95867	0.01953	0.00976
0.01726	0.95345	0.01951	0.00975
0.84598	0.06461	0.01728	0.07212
0.66516	0.00975	0.31531	0.00975
0.04204	0.9084	0.03753	0.01201
0.15465	0.70045	0.03228	0.11261
0.4054	0.17717	0.11711	0.3003
0.08458	0.38173	0.29416	0.23952
0.19127	0.15771	0.17114	0.47986
0.18181	0.63636	0.0101	0.17171

MOTIF ZNF454-repeat.TTGGTAGAATTCACCAGTrAA_c.g_TTyACTGGTGAATTCTACCAA
letter-probability matrix: alength= 4 w= 23 nsites= 538
0.28	0.07	0.08	0.57
0.05	0.17	0.08	0.7
0.0627	0.0198	0.63366	0.28382
0.13201	0.20462	0.59075	0.0726
0.09966	0.08305	0.03322	0.78405
0.8729	0.01672	0.03344	0.07692
0.13153	0.01718	0.80194	0.04932
0.90568	0.02245	0.03443	0.03742
0.8623	0.03762	0.03235	0.06772
0.04969	0.0271	0.0625	0.86069
0.02657	0.01661	0.01993	0.93687
0.02649	0.85761	0.02317	0.09271
0.77333	0.04333	0.01666	0.16666
0.04697	0.75838	0.13087	0.06375
0.01677	0.90604	0.01006	0.06711
0.82057	0.02477	0.01951	0.13513
0.11746	0.03237	0.77786	0.07228
0.10911	0.03213	0.10164	0.7571
0.45666	0.09333	0.39	0.06
0.70649	0.18147	0.05974	0.05227
0.93939	0.0101	0.0303	0.0202
0.35353	0.0808	0.22222	0.34343
0.06	0.58	0.06	0.3

MOTIF ZNF454-altA-repeat.CAGTaAA_CCATCTGGaCCTGG.CCAGGtCCAGATGG_TTtACTG
letter-probability matrix: alength= 4 w= 22 nsites= 433
0.19138	0.60721	0.01002	0.19138
0.54	0.01	0.26	0.19
0.08	0.01666	0.89333	0.01
0.08333	0.23666	0.01	0.67
0.59666	0.03	0.35333	0.02
0.96	0.01	0.01666	0.01333
0.91333	0.02333	0.02666	0.03666
0.301	0.16722	0.3612	0.17056
0.01717	0.86333	0.06721	0.05227
0.00975	0.93543	0.00975	0.04504
0.78528	0.09459	0.02252	0.09759
0.00975	0.015	0.09002	0.88522
0.03	0.8	0.02333	0.14666
0.245	0.015	0.035	0.705
0.07468	0.17923	0.69902	0.04705
0.02985	0.02487	0.91044	0.03482
0.40452	0.03773	0.2966	0.26113
0.01726	0.85585	0.01726	0.1096
0.01	0.83333	0.01	0.14666
0.21333	0.09333	0.01	0.68333
0.22333	0.01333	0.65333	0.11
0.16	0.14	0.69	0.01

MOTIF ZNF454-altB.A_GGCC_gGaGCCwTTyC.GrAAwGGCtCc_GGCC_T
letter-probability matrix: alength= 4 w= 18 nsites= 261
0.56	0.17	0.19	0.08
0.3537	0.03006	0.32364	0.29258
0.15	0.08333	0.56	0.20666
0.25752	0.0301	0.58528	0.12709
0.00975	0.95345	0.00975	0.02702
0.06441	0.83895	0.00973	0.08689
0.34	0.18666	0.17	0.30333
0.27333	0.06333	0.53	0.13333
0.09888	0.06394	0.79256	0.0446
0.52134	0.00973	0.17453	0.29438
0.03003	0.01951	0.89039	0.06006
0.01661	0.93355	0.03986	0.00996
0.03	0.84666	0.01	0.11333
0.38629	0.15512	0.01957	0.439
0.02477	0.12237	0.04504	0.8078
0.0796	0.13432	0.02985	0.75621
0.13712	0.3311	0.12709	0.40468
0.21	0.47	0.13	0.19

MOTIF ZNF460-altA-repeat.g__GGTGsCTCACcc.ggGTGAGsCACC__c
letter-probability matrix: alength= 4 w= 15 nsites= 705
0.02302	0.3033	0.52352	0.15015
0.1022	0.29959	0.38877	0.20941
0.03355	0.35906	0.31208	0.2953
0.01	0.01	0.97	0.01
0.01	0.01	0.96333	0.01666
0.00996	0.00996	0.02657	0.95348
0.01	0.01	0.97	0.01
0.01672	0.49832	0.46488	0.02006
0.05	0.91	0.01	0.03
0.00996	0.00996	0.01328	0.96677
0.00996	0.96677	0.01328	0.00996
0.97	0.01	0.01	0.01
0.05666	0.82333	0.06666	0.05333
0.20333	0.41666	0.28666	0.09333
0.10631	0.49833	0.37209	0.02325

MOTIF ZNF460-SINE-AluSx-repeat.GgCTCACGsCTGTAAtCC.GGaTTACAGsCGTGAGcC
letter-probability matrix: alength= 4 w= 18 nsites= 1065
0.02002	0.01301	0.95695	0.01001
0.33633	0.01001	0.64364	0.01001
0.01	0.86666	0.01	0.11333
0.00971	0.00971	0.01943	0.96113
0.00971	0.95142	0.01943	0.01943
0.97072	0.00975	0.00975	0.00975
0.05709	0.90608	0.00976	0.02704
0.1812	0.01006	0.79865	0.01006
0.01	0.49333	0.48666	0.01
0.01	0.8	0.01333	0.17666
0.01342	0.01006	0.06375	0.91275
0.00976	0.07963	0.85349	0.05709
0.00975	0.01201	0.00975	0.96846
0.97072	0.00975	0.00975	0.00975
0.93666	0.01	0.04333	0.01
0.01	0.33666	0.01	0.64333
0.01666	0.94666	0.01	0.02666
0.02	0.95	0.01	0.02

MOTIF ZNF460-weak.csGCCTCCCGcssg.cssgCGGGAGGCsg
letter-probability matrix: alength= 4 w= 14 nsites= 148
0.05005	0.5055	0.32332	0.12112
0.1031	0.36036	0.44044	0.09609
0.04304	0.23841	0.54304	0.17549
0.00993	0.9437	0.0298	0.01655
0.01	0.93	0.01	0.05
0.01666	0.13333	0.05666	0.79333
0.01	0.95666	0.01	0.02333
0.0099	0.71287	0.24752	0.0297
0.03691	0.87583	0.07718	0.01006
0.0897	0.15282	0.6279	0.12956
0.04347	0.59197	0.301	0.06354
0.05	0.47333	0.39	0.08666
0.0627	0.37293	0.37953	0.18481
0.06	0.29	0.4	0.25

MOTIF ZNF461-weak.gsCGGCc_gGaGGC.GCCtCc_gGCCGsc
letter-probability matrix: alength= 4 w= 14 nsites= 99
0.16	0.33	0.46	0.05
0.12	0.45	0.42	0.01
0.06	0.92	0.01	0.01
0.0099	0.10891	0.87128	0.0099
0.0099	0.14851	0.81188	0.0297
0.01	0.97	0.01	0.01
0.14	0.42	0.28	0.16
0.0101	0.32323	0.40404	0.26262
0.14	0.29	0.49	0.08
0.01	0.07	0.91	0.01
0.46	0.2	0.3	0.04
0.07	0.01	0.77	0.15
0.0396	0.22772	0.72277	0.0099
0.19801	0.67326	0.0792	0.0495

MOTIF ZNF467-repeat.CggCCCCTCCCCCcCsG.CsGgGGGGGAGGGGccG
letter-probability matrix: alength= 4 w= 17 nsites= 3254
0.02	0.68	0.1	0.2
0.12012	0.29329	0.45345	0.13313
0.07	0.24	0.44	0.25
0.03978	0.53303	0.19744	0.22972
0.01962	0.66867	0.03773	0.27396
0.01504	0.74943	0.0173	0.2182
0.00978	0.71708	0.01504	0.25808
0.02696	0.13932	0.06966	0.76404
0.00975	0.71771	0.01726	0.25525
0.01501	0.74774	0.02252	0.21471
0.01731	0.75753	0.01957	0.20557
0.01726	0.66291	0.03453	0.28528
0.1051	0.50525	0.16966	0.21996
0.1858	0.38217	0.19335	0.23867
0.05298	0.68543	0.08609	0.17549
0.05351	0.42474	0.40802	0.11371
0.0495	0.22772	0.57425	0.14851

MOTIF ZNF468-weak-LTR-MER11A.GGGGCaCCCCCTCCC__Ttt.aaA__GGGAGGGGGtGCCCC
letter-probability matrix: alength= 4 w= 20 nsites= 2617
0.04	0.23	0.63	0.1
0.10721	0.23847	0.5541	0.1002
0.11221	0.11551	0.61716	0.15511
0.18	0.13666	0.63333	0.05
0.13738	0.76051	0.06006	0.04204
0.54152	0.03322	0.31229	0.11295
0.01739	0.82148	0.1059	0.05521
0.0101	0.91919	0.01683	0.05387
0.00981	0.80452	0.05735	0.1283
0.01207	0.93811	0.0249	0.0249
0.00975	0.95045	0.01726	0.02252
0.02994	0.01497	0.01197	0.94311
0.01198	0.94606	0.02247	0.01947
0.02657	0.92026	0.02325	0.0299
0.0231	0.81848	0.033	0.12541
0.18481	0.36633	0.15841	0.29042
0.0897	0.17275	0.39867	0.33887
0.12	0.28	0.04	0.56
0.01	0.21	0.27	0.51
0.04	0.17	0.34	0.45

MOTIF ZNF470-weak-LINE-HAL1ME-repeat.TtCCAGgAAACAGAAGAAaAtt.aaTtTTCTTCTGTTTcCTGGaA
letter-probability matrix: alength= 4 w= 22 nsites= 54
0.28	0.15	0.01	0.56
0.04308	0.35571	0.03907	0.56212
0.09666	0.54	0.16333	0.2
0.12374	0.64882	0.07692	0.1505
0.94295	0.01677	0.01677	0.02348
0.05	0.04	0.83666	0.07333
0.05369	0.14093	0.46979	0.33557
0.71666	0.06666	0.08666	0.13
0.89735	0.03642	0.04304	0.02317
0.84053	0.10299	0.01993	0.03654
0.06644	0.85382	0.02325	0.05647
0.80134	0.07407	0.06734	0.05723
0.2392	0.05647	0.68106	0.02325
0.92079	0.0165	0.0198	0.0429
0.79	0.02	0.13	0.06
0.17725	0.10702	0.68896	0.02675
0.93666	0.02333	0.02333	0.01666
0.69	0.12	0.15	0.04
0.52525	0.0505	0.39393	0.0303
0.86	0.04	0.04	0.06
0.25	0.07	0.28	0.4
0.14	0.05	0.3	0.51

MOTIF ZNF471-weak-LINE-L1M1-repeat.raTATTTTGAATTCTyTGTCtGaAA.TTtCaGACArAGAATTCAAAATAty
letter-probability matrix: alength= 4 w= 25 nsites= 687
0.43587	0.03907	0.49599	0.02905
0.44488	0.2525	0.09018	0.21242
0.19	0.06	0.16	0.59
0.82	0.03	0.11	0.04
0.13131	0.0404	0.0808	0.74747
0.0606	0.0303	0.0101	0.89898
0.0495	0.17821	0.0198	0.75247
0.04	0.01	0.01	0.94
0.03	0.02	0.93	0.02
0.93939	0.0202	0.0202	0.0202
0.91919	0.0101	0.0303	0.0404
0.03	0.03	0.14	0.8
0.02	0.01	0.01	0.96
0.05	0.84	0.03	0.08
0.0707	0.18181	0.0202	0.72727
0.12	0.42	0.04	0.42
0.05	0.02	0.02	0.91
0.07	0.09	0.58	0.26
0.04	0.01	0.01	0.94
0.02	0.92	0.01	0.05
0.4	0.02	0.02	0.56
0.1	0.02	0.85	0.03
0.45	0.05	0.17	0.33
0.72277	0.13861	0.0693	0.0693
0.79	0.15	0.03	0.03

MOTIF ZNF471-altA-weak.Aa_TCCATyTCTTTTg.cAAAAGArATGGA_tT
letter-probability matrix: alength= 4 w= 16 nsites= 377
0.65365	0.09909	0.08908	0.15815
0.48697	0.1042	0.09218	0.31663
0.29044	0.30097	0.03762	0.37095
0.00975	0.00975	0.00975	0.97072
0.01199	0.76161	0.01949	0.20689
0.0957	0.69966	0.0099	0.19471
0.76853	0.05692	0.02247	0.15205
0.03678	0.11036	0.01672	0.83612
0.13513	0.37987	0.03003	0.45495
0.00975	0.00975	0.00975	0.97072
0.01	0.91333	0.01	0.06666
0.16704	0.02696	0.01947	0.78651
0.09781	0.02257	0.13243	0.74717
0.22	0.06333	0.05	0.66666
0.02333	0.10333	0.13	0.74333
0.13861	0.11881	0.45544	0.28712

MOTIF ZNF479-weak.gArTCCcCarAGTCaTCC_tg.ca_GGAtGACTytGgGGAyTc
letter-probability matrix: alength= 4 w= 21 nsites= 1246
0.24448	0.16733	0.48396	0.1042
0.51051	0.13613	0.22322	0.13013
0.45333	0.04666	0.41333	0.08666
0.02	0.16	0.16	0.66
0.02475	0.90772	0.0225	0.04501
0.00975	0.97072	0.00975	0.00975
0.14	0.49333	0.01	0.35666
0.02666	0.63666	0.03	0.30666
0.40765	0.29504	0.21471	0.08258
0.39789	0.09984	0.44744	0.0548
0.76395	0.0098	0.18099	0.04524
0.01739	0.00983	0.96293	0.00983
0.00981	0.0249	0.01207	0.9532
0.01006	0.96644	0.01342	0.01006
0.5083	0.16943	0.05647	0.26578
0.02	0.08	0.04	0.86
0.00983	0.94553	0.0121	0.03252
0.14714	0.72072	0.01951	0.11261
0.19063	0.42809	0.04347	0.33779
0.1208	0.26845	0.11073	0.5
0.12	0.17	0.41	0.3

MOTIF ZNF480-weak-LTR8B-repeat.TgCTGCTGATTGGTTGGGG.CCCCAACCAATCAGCAGcA
letter-probability matrix: alength= 4 w= 19 nsites= 396
0.13	0.13	0.05	0.69
0.28	0.2	0.48	0.04
0.17821	0.70297	0.0693	0.0495
0.04	0.06	0.02	0.88
0.13	0.03	0.82	0.02
0.0297	0.89108	0.0198	0.0594
0.02	0.03	0.02	0.93
0.03	0.02	0.94	0.01
0.96969	0.0101	0.0101	0.0101
0.02	0.12	0.02	0.84
0.0202	0.0101	0.0202	0.94949
0.03	0.02	0.93	0.02
0.05	0.03	0.9	0.02
0.02	0.14	0.02	0.82
0.02	0.03	0.03	0.92
0.07	0.03	0.86	0.04
0.15	0.05	0.74	0.06
0.23232	0.0505	0.67676	0.0404
0.25742	0.0099	0.61386	0.11881

MOTIF ZNF483-TRIM28-enhancer.gsCTGCAGCTCyCTGcC.GgCAGrGAGCTGCAGsc
letter-probability matrix: alength= 4 w= 17 nsites= 283
0.25	0.15	0.44	0.16
0.18018	0.38038	0.39339	0.04604
0.19	0.65333	0.07	0.08666
0.02688	0.03211	0.0224	0.91859
0.05468	0.01722	0.91086	0.01722
0.01333	0.77666	0.03666	0.17333
0.85252	0.00978	0.10534	0.03235
0.01204	0.01204	0.96385	0.01204
0.0098	0.95776	0.02262	0.0098
0.00985	0.02501	0.00985	0.95526
0.01504	0.92024	0.03461	0.03009
0.02257	0.47404	0.00978	0.4936
0.02317	0.93046	0.01986	0.02649
0.13544	0.0775	0.10233	0.68472
0.15946	0.17607	0.58471	0.07973
0.12264	0.43867	0.20541	0.23325
0.0693	0.85148	0.0693	0.0099

MOTIF ZNF484-weak-LINE-L1MC5-repeat.GGAcAGAGGAACATGTTAAATGmC.GkCATTTAACATGTTCCTCTgTCC
letter-probability matrix: alength= 4 w= 24 nsites= 51
0.07	0.02	0.88	0.03
0.14	0.02	0.8	0.04
0.91	0.02	0.03	0.04
0.04	0.54	0.09	0.33
0.84	0.02	0.04	0.1
0.07	0.02	0.9	0.01
0.89898	0.0303	0.0303	0.0404
0.27722	0.0396	0.60396	0.0792
0.03	0.02	0.91	0.04
0.92929	0.0404	0.0101	0.0202
0.91	0.02	0.06	0.01
0.02	0.96	0.01	0.01
0.91089	0.0396	0.0198	0.0297
0.19	0.12	0.05	0.64
0.0505	0.0202	0.88888	0.0404
0.0303	0.20202	0.0202	0.74747
0.03	0.07	0.05	0.85
0.87	0.05	0.03	0.05
0.87	0.07	0.04	0.02
0.79797	0.0404	0.0202	0.14141
0.01	0.1	0.05	0.84
0.15151	0.0202	0.74747	0.0808
0.46	0.48	0.02	0.04
0.01	0.79	0.01	0.19

MOTIF ZNF485-weak-LTR-HERVL-repeat.kgyTCCCAtATaTCCCCATTcCA.TGgAATGGGGAtATaTGGGArcm
letter-probability matrix: alength= 4 w= 23 nsites= 473
0.15	0.01	0.39	0.45
0.12	0.29	0.55	0.04
0.0606	0.36363	0.14141	0.43434
0.0303	0.0303	0.0404	0.89898
0.0303	0.87878	0.0808	0.0101
0.02	0.76	0.01	0.21
0.05	0.89	0.02	0.04
0.86	0.03	0.04	0.07
0.25742	0.15841	0.18811	0.39603
0.91	0.02	0.02	0.05
0.09	0.1	0.02	0.79
0.47474	0.0404	0.22222	0.26262
0.01	0.03	0.01	0.95
0.0101	0.95959	0.0101	0.0202
0.03	0.68	0.01	0.28
0.0202	0.94949	0.0101	0.0202
0.07	0.66	0.04	0.23
0.78787	0.0505	0.0707	0.0909
0.11	0.04	0.18	0.67
0.02	0.26	0.02	0.7
0.02	0.61	0.02	0.35
0.14	0.64	0.02	0.2
0.73267	0.0396	0.12871	0.099

MOTIF ZNF485-altA-weak-LTR-HERVL.gTCCCA_ATaTCcCcA_t.a_TgGgGAtAT_TGGGAc
letter-probability matrix: alength= 4 w= 18 nsites= 636
0.07915	0.22745	0.41583	0.27755
0.05305	0.02302	0.17617	0.74774
0.0596	0.62913	0.09602	0.21523
0.00995	0.74129	0.00995	0.2388
0.01949	0.85157	0.01949	0.10944
0.83747	0.02257	0.06019	0.07975
0.32428	0.09049	0.17345	0.41176
0.8249	0.03018	0.01962	0.12528
0.12582	0.05298	0.01986	0.80132
0.4628	0.07212	0.13974	0.32531
0.01198	0.04194	0.00973	0.93632
0.01501	0.95795	0.00975	0.01726
0.03228	0.58783	0.01201	0.36786
0.01	0.95	0.01	0.03
0.03	0.56	0.02	0.39
0.57142	0.12956	0.17275	0.12624
0.29	0.22	0.12	0.37
0.28712	0.22772	0.0594	0.42574

MOTIF ZNF486-LINE-L1PA4-repeat.cGGACCTGCAGCTGyg.crCAGCTGCAGGTCCg
letter-probability matrix: alength= 4 w= 16 nsites= 3637
0.17635	0.49599	0.00901	0.31863
0.24624	0.01001	0.55355	0.19019
0.01	0.01	0.96333	0.01666
0.92	0.01	0.01	0.06
0.00993	0.90397	0.01986	0.06622
0.01	0.96	0.01	0.02
0.02	0.16666	0.02	0.79333
0.04333	0.03	0.76	0.16666
0.06976	0.82724	0.01328	0.0897
0.93	0.01	0.05	0.01
0.01	0.01	0.97	0.01
0.01	0.96	0.01	0.02
0.03	0.03	0.01	0.93
0.04	0.01	0.93	0.02
0.0924	0.43894	0.0099	0.45874
0.0891	0.0198	0.52805	0.36303

MOTIF ZNF490-LINE-L1PA7,13-repeat.TGGTaTGCTGTCTTCAAGAGAC_C.G_GTCTCTTGAAGACAGCAtACCA
letter-probability matrix: alength= 4 w= 24 nsites= 2596
0.04909	0.22745	0.04909	0.67434
0.08917	0.02905	0.71342	0.16833
0.27272	0.0303	0.62626	0.0707
0.01672	0.08695	0.01003	0.88628
0.42267	0.27252	0.09984	0.20495
0.01941	0.03211	0.01493	0.93353
0.00981	0.00981	0.97056	0.00981
0.00978	0.83747	0.00978	0.14296
0.00983	0.00983	0.00983	0.97049
0.01953	0.00976	0.95116	0.01953
0.07191	0.25692	0.06217	0.60898
0.22188	0.61169	0.04947	0.11694
0.0397	0.01498	0.02696	0.91835
0.23795	0.0271	0.03237	0.70256
0.01966	0.9531	0.00983	0.01739
0.96321	0.01501	0.00975	0.01201
0.74157	0.01722	0.20674	0.03445
0.04514	0.02483	0.90293	0.02708
0.94618	0.00971	0.0269	0.01718
0.14456	0.01722	0.81123	0.02696
0.91721	0.01655	0.04635	0.01986
0.015	0.94748	0.0225	0.015
0.32781	0.35761	0.05629	0.25827
0.19191	0.52525	0.15824	0.12457

MOTIF ZNF490-altA.cgGTGTTTGCTGCttgC_A.T_GcaaGCAGCAAACACcg
letter-probability matrix: alength= 4 w= 19 nsites= 380
0.24048	0.40681	0.08617	0.26653
0.28485	0.11534	0.42427	0.17552
0.14981	0.24419	0.53632	0.06966
0.24886	0.03016	0.13273	0.58823
0.04213	0.0173	0.90293	0.03762
0.01006	0.07382	0.13087	0.78523
0.03987	0.20316	0.20015	0.5568
0.01951	0.00975	0.01726	0.95345
0.01006	0.01006	0.93959	0.04026
0.00983	0.8472	0.00983	0.13313
0.01951	0.01501	0.00975	0.9557
0.01666	0.02	0.94666	0.01666
0.02333	0.79333	0.03666	0.14666
0.07357	0.3311	0.01672	0.57859
0.151	0.07382	0.28523	0.48993
0.22	0.18	0.38	0.22
0.2651	0.55704	0.04697	0.13087
0.36	0.33	0.17	0.14
0.51485	0.22772	0.12871	0.12871

MOTIF ZNF490-ZNF529-altB-LINE-L1PA7,13.kgTTCArGAGACCCATCTCat.atGAGATGGGTCTCyTGAAcm
letter-probability matrix: alength= 4 w= 21 nsites= 3174
0.15931	0.08216	0.33166	0.42685
0.27154	0.2535	0.44789	0.02705
0.22339	0.01509	0.02716	0.73433
0.09984	0.00975	0.04504	0.84534
0.03009	0.91271	0.03461	0.02257
0.89932	0.01938	0.04921	0.03206
0.46771	0.04204	0.44519	0.04504
0.09984	0.01726	0.85285	0.03003
0.97072	0.00975	0.00975	0.00975
0.03445	0.02247	0.92359	0.01947
0.96104	0.00973	0.01947	0.00973
0.01725	0.87771	0.015	0.09002
0.07963	0.6882	0.0323	0.19984
0.03	0.84666	0.03333	0.09
0.96075	0.00981	0.01962	0.00981
0.12734	0.09438	0.07191	0.70636
0.07975	0.75996	0.02483	0.13544
0.05685	0.01003	0.01672	0.91638
0.05666	0.86	0.01666	0.06666
0.49666	0.16666	0.01	0.32666
0.01	0.38666	0.01	0.59333

MOTIF ZNF490-altC-weak-repeat.ttTGCTG_ct_CAAGAr.yTCTTG_ag_CAGCAaa
letter-probability matrix: alength= 4 w= 17 nsites= 3518
0.02	0.4	0.02	0.56
0.28757	0.2505	0.07515	0.38677
0.01333	0.01333	0.01	0.96333
0.01	0.01	0.95666	0.02333
0.01	0.74	0.01	0.24
0.01	0.01	0.01	0.97
0.22333	0.01666	0.65	0.11
0.43333	0.19666	0.02	0.35
0.26245	0.37873	0.26578	0.09302
0.23588	0.01993	0.25581	0.48837
0.28	0.35333	0.06666	0.3
0.01	0.96333	0.01	0.01666
0.96333	0.01666	0.01	0.01
0.68666	0.01	0.29	0.01333
0.01666	0.02	0.95333	0.01
0.649	0.05629	0.09271	0.20198
0.44333	0.04	0.41	0.10666

MOTIF ZNF492-weak-repeat.TATGCCTTTTT_TTGCT_TTrG.CyAA_AGCAA_AAAAAGGCATA
letter-probability matrix: alength= 4 w= 22 nsites= 66
0.1513	0.1513	0.1513	0.54609
0.502	0.2505	0.11723	0.13026
0.24666	0.05666	0.13	0.56666
0.12251	0.10264	0.53311	0.24172
0.07641	0.87375	0.02325	0.02657
0.0298	0.90066	0.01655	0.05298
0.05629	0.23178	0.06622	0.64569
0.01006	0.01006	0.01006	0.96979
0.01655	0.00993	0.01655	0.95695
0.01655	0.03642	0.02649	0.92052
0.02341	0.01672	0.01672	0.94314
0.32666	0.19333	0.40666	0.07333
0.03322	0.05315	0.11627	0.79734
0.01661	0.00996	0.0299	0.94352
0.03333	0.20333	0.71333	0.05
0.06375	0.63758	0.05033	0.24832
0.10963	0.05647	0.05647	0.7774
0.25	0.38333	0.02333	0.34333
0.15841	0.0792	0.13861	0.62376
0.24	0.1	0.15	0.51
0.38383	0.0202	0.44444	0.15151
0.01	0.11	0.7	0.18

MOTIF ZNF493-weak-enhancer-LTR-Harlequin.gTcCAGGCCAGTGCCC_GG.CC_GGGCACTGGCCTGgAc
letter-probability matrix: alength= 4 w= 19 nsites= 31
0.39679	0.06913	0.52505	0.00901
0.09909	0.009	0.09909	0.79279
0.0903	0.5418	0.34782	0.02006
0.01	0.84333	0.08333	0.06333
0.96666	0.01333	0.01	0.01
0.03666	0.01	0.94333	0.01
0.27	0.04666	0.67333	0.01
0.19	0.67	0.04	0.1
0.01	0.95	0.01	0.03
0.96666	0.01	0.01333	0.01
0.01	0.01	0.97	0.01
0.01	0.01	0.01	0.97
0.01	0.01	0.72333	0.25666
0.07	0.66333	0.14666	0.12
0.01	0.87666	0.01333	0.1
0.01	0.97	0.01	0.01
0.26	0.14	0.31	0.29
0.10702	0.08695	0.55183	0.25418
0.27722	0.10231	0.58085	0.0396

MOTIF ZNF493-altA-weak-LTR-Harlequin-repeat.AAGGCACCCAGACCAGTTCC.GGAACTGGTCTGGGTGCCTT
letter-probability matrix: alength= 4 w= 20 nsites= 90
0.91	0.07	0.01	0.01
0.66	0.02	0.3	0.02
0.16	0.08	0.74	0.02
0.13861	0.0396	0.79207	0.0297
0.10101	0.79797	0.0808	0.0202
0.87	0.05	0.05	0.03
0.0198	0.82178	0.0396	0.11881
0.01	0.96	0.02	0.01
0.01	0.96	0.01	0.02
0.88118	0.0198	0.0693	0.0297
0.03	0.03	0.92	0.02
0.73	0.06	0.17	0.04
0.07	0.57	0.1	0.26
0.02	0.91	0.03	0.04
0.96	0.01	0.02	0.01
0.0101	0.0101	0.96969	0.0101
0.0101	0.0202	0.0101	0.95959
0.02	0.02	0.2	0.76
0.02	0.6	0.17	0.21
0.0396	0.80198	0.0792	0.0792

MOTIF ZNF500-ZNF641-weak-SVA-repeat.mCGCCCCTACTGGGAAGTGAGGAG.CTCCTCACTTCCCAGTAGGGGCGk
letter-probability matrix: alength= 4 w= 24 nsites= 223
0.45591	0.47895	0.00901	0.05611
0.01001	0.95695	0.01001	0.02302
0.06333	0.03	0.80666	0.1
0.03228	0.93318	0.00975	0.02477
0.02488	0.91251	0.01508	0.04751
0.01717	0.941	0.01493	0.02688
0.01207	0.96075	0.00981	0.01735
0.00975	0.02477	0.00975	0.9557
0.97065	0.00978	0.00978	0.00978
0.00981	0.97056	0.00981	0.00981
0.0225	0.01725	0.015	0.94523
0.01721	0.02994	0.93562	0.01721
0.01722	0.02471	0.94082	0.01722
0.01201	0.02252	0.95345	0.01201
0.95795	0.01726	0.01501	0.00975
0.9084	0.04204	0.02702	0.02252
0.00975	0.01726	0.96321	0.00975
0.02341	0.02006	0.04013	0.91638
0.01666	0.01	0.96333	0.01
0.92	0.01	0.06	0.01
0.03	0.01	0.95	0.01
0.02	0.01	0.96	0.01
0.73754	0.00996	0.24252	0.00996
0.01	0.01	0.97	0.01

MOTIF ZNF501-enhancer.cCrGCGCCCTCtgg.ccaGAGGGCGCyGg
letter-probability matrix: alength= 4 w= 14 nsites= 238
0.28	0.51	0.12	0.09
0.08216	0.65631	0.19238	0.06913
0.34219	0.15946	0.39534	0.10299
0.01	0.05	0.91333	0.02666
0.03745	0.82846	0.0397	0.09438
0.00973	0.00973	0.93857	0.04194
0.00978	0.7246	0.16779	0.09781
0.00978	0.78012	0.16039	0.04969
0.01718	0.95889	0.01195	0.01195
0.02333	0.17666	0.1	0.7
0.00971	0.95366	0.0269	0.00971
0.11744	0.26174	0.17449	0.4463
0.11036	0.28093	0.48829	0.1204
0.15436	0.30872	0.40268	0.13422

MOTIF ZNF502-LINE-L2a-repeat.a_GAGgCTACTGCAgTAGTCCaak.mttGGACTAcTGCAGTAGcCTC_t
letter-probability matrix: alength= 4 w= 24 nsites= 348
0.47595	0.15831	0.24749	0.11823
0.2	0.13	0.34	0.33
0.10299	0.14285	0.598	0.15614
0.60666	0.03333	0.22	0.14
0.15718	0.01721	0.73577	0.08982
0.32757	0.02479	0.59053	0.05709
0.03987	0.89766	0.03009	0.03235
0.03973	0.03311	0.01986	0.90728
0.77777	0.04729	0.09009	0.08483
0.02675	0.85953	0.03344	0.08026
0.01726	0.00975	0.00975	0.96321
0.00981	0.00981	0.97056	0.00981
0.0173	0.95033	0.0173	0.01504
0.8952	0.02245	0.01497	0.06736
0.305	0.255	0.405	0.035
0.0548	0.25225	0.06981	0.62312
0.66741	0.01943	0.22645	0.08669
0.04494	0.01722	0.91835	0.01947
0.03765	0.11746	0.04969	0.79518
0.03762	0.92024	0.00978	0.03235
0.02333	0.72666	0.02666	0.22333
0.55629	0.08278	0.07615	0.28476
0.52333	0.01	0.39666	0.07
0.03	0.11	0.42	0.44

MOTIF ZNF506-weak-LTR-THE1B.c_kGtGgGAGCCCCCAAAtcC.GgaTTTGGGGGCTCcCaCm_g
letter-probability matrix: alength= 4 w= 21 nsites= 1480
0.07615	0.44388	0.14629	0.33366
0.36773	0.21042	0.29458	0.12725
0.12913	0.03973	0.41721	0.4139
0.04	0.04333	0.85	0.06666
0.1	0.03333	0.34333	0.52333
0.21476	0.07382	0.56711	0.14429
0.03225	0.13503	0.48012	0.35258
0.07	0.03	0.81333	0.08666
0.96075	0.00981	0.01735	0.01207
0.00975	0.00975	0.97072	0.00975
0.00975	0.9557	0.01951	0.01501
0.01501	0.93093	0.03453	0.01951
0.06644	0.88039	0.01993	0.03322
0.03	0.92333	0.01666	0.03
0.01956	0.94808	0.0173	0.01504
0.94082	0.01722	0.02247	0.01947
0.51758	0.1608	0.25628	0.06532
0.63131	0.15151	0.13636	0.0808
0.16928	0.2322	0.18426	0.41423
0.16053	0.47491	0.11371	0.25083
0.13245	0.5	0.22185	0.14569

MOTIF ZNF506-altA-weak-promoter.Ct_GGAGCCCCCAgCc.gGcTGGGGGCTCC_aG
letter-probability matrix: alength= 4 w= 16 nsites= 137
0.07	0.59	0.2	0.14
0.03306	0.27755	0.22044	0.46893
0.23952	0.31437	0.26946	0.17664
0.07333	0.22333	0.58	0.12333
0.05496	0.03463	0.87048	0.0399
0.96096	0.01201	0.01726	0.00975
0.00975	0.00975	0.97072	0.00975
0.01201	0.91591	0.04954	0.02252
0.03228	0.91591	0.02477	0.02702
0.04504	0.88813	0.05705	0.00975
0.00973	0.90793	0.05239	0.02994
0.05267	0.89541	0.02708	0.02483
0.78666	0.03	0.10333	0.08
0.25165	0.16556	0.48013	0.10264
0.07	0.67	0.16	0.1
0.1	0.53	0.27	0.1

MOTIF ZNF507.ggGTCACGTGACcsggAC.GTccsgGTCACGTGACcc
letter-probability matrix: alength= 4 w= 18 nsites= 865
0.2	0.26	0.45	0.09
0.28028	0.14314	0.47647	0.1001
0.25225	0.14489	0.55555	0.04729
0.0548	0.19744	0.07207	0.67567
0.00975	0.97072	0.00975	0.00975
0.97049	0.00983	0.00983	0.00983
0.00978	0.6772	0.12039	0.19262
0.25975	0.12762	0.59309	0.01951
0.00981	0.00981	0.00981	0.97056
0.00975	0.01501	0.96546	0.00975
0.8506	0.02477	0.1051	0.01951
0.01506	0.67469	0.09487	0.21536
0.18768	0.42492	0.15765	0.22972
0.13738	0.35285	0.40015	0.1096
0.25525	0.23723	0.38513	0.12237
0.1524	0.31231	0.4527	0.08258
0.56886	0.17215	0.21706	0.04191
0.01195	0.54783	0.23393	0.20627

MOTIF ZNF507-altA-enhancer.T_tc_gTCATGTGAc_g__a.t__c_gTCACATGAc_ga_A
letter-probability matrix: alength= 4 w= 20 nsites= 320
0.21843	0.06713	0.11422	0.6002
0.27027	0.29729	0.33033	0.1021
0.24252	0.22259	0.1495	0.38538
0.16417	0.42786	0.22885	0.1791
0.34311	0.04514	0.31075	0.30097
0.32605	0.04216	0.61219	0.01957
0.0271	0.08734	0.04743	0.8381
0.00983	0.97049	0.00983	0.00983
0.95345	0.01726	0.00975	0.01951
0.01	0.29666	0.07666	0.61666
0.15	0.06	0.77	0.02
0.01508	0.0098	0.0098	0.9653
0.00983	0.00983	0.97049	0.00983
0.79984	0.06997	0.10007	0.03009
0.02252	0.59759	0.05705	0.32282
0.18768	0.3048	0.11711	0.39039
0.11589	0.16225	0.46688	0.25496
0.27	0.21	0.29	0.23
0.24	0.35	0.03	0.38
0.55	0.15	0.01	0.29

MOTIF ZNF510-LTR37A-repeat.GaACcA_TAAGATGTTAcA.TgTAACATCTTA_TgGTtC
letter-probability matrix: alength= 4 w= 19 nsites= 366
0.19	0.07	0.55	0.19
0.55611	0.06012	0.01002	0.37374
0.70297	0.0891	0.0198	0.18811
0.03	0.93	0.02	0.02
0.08	0.53	0.01	0.38
0.71321	0.02702	0.1051	0.15465
0.15015	0.1599	0.37762	0.31231
0.0249	0.03245	0.01962	0.92301
0.94864	0.01208	0.01208	0.02719
0.96619	0.00976	0.01202	0.01202
0.03742	0.01497	0.93038	0.01721
0.76051	0.09234	0.1051	0.04204
0.04943	0.09962	0.02471	0.82621
0.02247	0.01198	0.93857	0.02696
0.02459	0.01713	0.01192	0.94634
0.04226	0.02716	0.1683	0.76226
0.695	0.05	0.11	0.145
0.18754	0.49512	0.06751	0.24981
0.63333	0.13	0.08	0.15666

MOTIF ZNF510-altA-DNA-Cheshire-repeat.rTGGAAtCTGcTAAGAygy.rcrTCTTAgCAGaTTCCAy
letter-probability matrix: alength= 4 w= 19 nsites= 238
0.41925	0.00902	0.52256	0.04914
0.22868	0.00902	0.07221	0.69007
0.26333	0.02	0.70666	0.01
0.12582	0.01986	0.83774	0.01655
0.69333	0.02666	0.25666	0.02333
0.96	0.01	0.01	0.02
0.26262	0.10774	0.21885	0.41077
0.04966	0.649	0.0298	0.27152
0.22742	0.18394	0.13043	0.45819
0.27483	0.06291	0.5894	0.07284
0.2649	0.38741	0.12913	0.21854
0.10927	0.149	0.02649	0.71523
0.91973	0.05351	0.01337	0.01337
0.95	0.01	0.01666	0.02333
0.099	0.0099	0.85808	0.033
0.73	0.03333	0.01	0.22666
0.07	0.42333	0.04	0.46666
0.05	0.36	0.56	0.03
0.02	0.46	0.01	0.51

MOTIF ZNF512-repeat.wkcTwkCTTTCTTTmw.wkAAAGAAAGmwAgmw
letter-probability matrix: alength= 4 w= 16 nsites= 5022
0.44589	0.03406	0.08416	0.43587
0.09919	0.04408	0.43587	0.42084
0.01501	0.58033	0.00975	0.39489
0.00971	0.16143	0.00971	0.81913
0.46142	0.01947	0.07715	0.44194
0.06006	0.03228	0.47747	0.43018
0.0173	0.76975	0.00978	0.20316
0.00975	0.16516	0.00975	0.81531
0.00983	0.08774	0.00983	0.89258
0.00981	0.16075	0.00981	0.81962
0.05435	0.87862	0.02233	0.04467
0.04501	0.18754	0.00975	0.75768
0.00973	0.19461	0.00973	0.78592
0.00975	0.14714	0.00975	0.83333
0.49138	0.38951	0.04194	0.07715
0.48798	0.07732	0.04954	0.38513

MOTIF ZNF512-altA.aAtTTTTCTTTtat.ataAAAGAAAAaTt
letter-probability matrix: alength= 4 w= 14 nsites= 339
0.45691	0.14929	0.09919	0.29458
0.46092	0.19238	0.14529	0.2014
0.08	0.29666	0.04333	0.58
0.0173	0.20767	0.01504	0.75996
0.01501	0.18993	0.00975	0.78528
0.00971	0.25112	0.01718	0.72197
0.05704	0.26174	0.04362	0.63758
0.03986	0.74086	0.07641	0.14285
0.01	0.26	0.01	0.72
0.02464	0.25093	0.01493	0.70948
0.0249	0.26113	0.05509	0.65886
0.2299	0.23516	0.19233	0.34259
0.4	0.235	0.085	0.28
0.22	0.25	0.04	0.49

MOTIF ZNF512B-altA-repeat.AATtCCTtcytk.margaAGGaATT
letter-probability matrix: alength= 4 w= 12 nsites= 1103
0.47895	0.18136	0.1513	0.18837
0.51551	0.16716	0.1051	0.21221
0.01204	0.27334	0.01957	0.69503
0.00973	0.33158	0.02245	0.63622
0.0101	0.67003	0.0101	0.30976
0.02666	0.68333	0.01	0.28
0.00975	0.24024	0.01201	0.73798
0.00983	0.32753	0.01739	0.64523
0.02	0.61	0.01666	0.35333
0.01721	0.44161	0.00973	0.53143
0.30688	0.08233	0.18188	0.42889
0.15946	0.09966	0.40531	0.33554

MOTIF ZNF513-DNA-repeat.CaTCATCATCATCATCaTsAw.wTsAtGATGATGATGATGAtG
letter-probability matrix: alength= 4 w= 21 nsites= 5216
0.1012	0.5501	0.13727	0.21142
0.44132	0.09829	0.29989	0.16048
0.0249	0.21584	0.0249	0.73433
0.0377	0.73604	0.02262	0.20361
0.48689	0.15205	0.16179	0.19925
0.0225	0.19504	0.0225	0.75993
0.02464	0.80134	0.02987	0.14413
0.44744	0.18993	0.18018	0.18243
0.01726	0.14489	0.00975	0.82807
0.01207	0.84528	0.01207	0.13056
0.49887	0.19036	0.09029	0.22046
0.00978	0.17545	0.01204	0.80271
0.0101	0.81818	0.0101	0.16161
0.65	0.11333	0.08	0.15666
0.01957	0.17018	0.01204	0.79819
0.0397	0.74382	0.10187	0.1146
0.50784	0.1165	0.28603	0.08961
0.18394	0.10033	0.03678	0.67892
0.01986	0.53311	0.42384	0.02317
0.84333	0.01333	0.12	0.02333
0.5	0.04	0.04	0.42

MOTIF ZNF513-altA.cgTCGTCcTcCTcg.cgAGgAgGACGAcg
letter-probability matrix: alength= 4 w= 14 nsites= 702
0.12012	0.52052	0.28328	0.07607
0.08216	0.29258	0.56513	0.06012
0.00993	0.06291	0.01655	0.91059
0.0097	0.94846	0.01717	0.02464
0.05692	0.2794	0.60674	0.05692
0.00975	0.0225	0.015	0.95273
0.00975	0.97072	0.00975	0.00975
0.13	0.52333	0.01333	0.33333
0.01498	0.01722	0.01198	0.9558
0.06787	0.55052	0.33634	0.04524
0.18993	0.62012	0.02477	0.16516
0.02	0.06666	0.02	0.89333
0.12102	0.48638	0.3124	0.08018
0.09302	0.28903	0.52159	0.09634

MOTIF ZNF514-repeat.wwtAAATAAATAAATAAATAAaTA.TAtTTATTTATTTATTTATTTaww
letter-probability matrix: alength= 4 w= 24 nsites= 1603
0.50501	0.05911	0.03907	0.39679
0.47	0.09	0.02	0.42
0.31879	0.11744	0.04026	0.52348
0.58803	0.12956	0.02657	0.25581
0.72333	0.06333	0.02333	0.19
0.84333	0.04666	0.03	0.08
0.2114	0.04362	0.01342	0.73154
0.90666	0.04333	0.02	0.03
0.93288	0.02348	0.01342	0.0302
0.94983	0.01003	0.02006	0.02006
0.03	0.01666	0.01	0.94333
0.91973	0.01003	0.01672	0.05351
0.93	0.02	0.01	0.04
0.94295	0.01006	0.01006	0.03691
0.02356	0.0303	0.0101	0.93602
0.92	0.02	0.04	0.02
0.92	0.02	0.02	0.04
0.89036	0.01993	0.02325	0.06644
0.0396	0.0198	0.0198	0.92079
0.81666	0.01333	0.02333	0.14666
0.72818	0.01342	0.01342	0.24496
0.62046	0.0132	0.0132	0.35313
0.01	0.01	0.01	0.97
0.97	0.01	0.01	0.01

MOTIF ZNF518A.TTCCra_yCCGGG.CCCGGr_tyGGAA
letter-probability matrix: alength= 4 w= 13 nsites= 381
0.01302	0.12525	0.00901	0.8527
0.00901	0.08216	0.02304	0.88577
0.0099	0.87788	0.0099	0.10231
0.0099	0.87128	0.0099	0.10891
0.47508	0.09634	0.40199	0.02657
0.41333	0.21666	0.26666	0.10333
0.13804	0.20202	0.30303	0.3569
0.01	0.45	0.05333	0.48666
0.0099	0.86138	0.11881	0.0099
0.01	0.91	0.07	0.01
0.05647	0.0299	0.87375	0.03986
0.01	0.2	0.78	0.01
0.23509	0.16887	0.49006	0.10596

MOTIF ZNF519-repeat.GCCtGGGCrGCTGCAGCcGC_C.G_GCgGCTGCAGCyGCCCaGGC
letter-probability matrix: alength= 4 w= 22 nsites= 1298
0.15	0.06	0.76	0.03
0.02004	0.68737	0.12124	0.17134
0.06	0.56	0.13	0.25
0.06976	0.1196	0.31893	0.49169
0.05	0.25	0.67666	0.02333
0.03333	0.21333	0.64	0.11333
0.10033	0.04013	0.84949	0.01003
0.0302	0.89932	0.03355	0.03691
0.4214	0.05685	0.44816	0.07357
0.03973	0.01324	0.92715	0.01986
0.01	0.94666	0.02333	0.02
0.12666	0.19	0.20666	0.47666
0.02	0.03	0.94	0.01
0.01672	0.92642	0.02006	0.03678
0.51505	0.21739	0.19732	0.07023
0.02	0.13333	0.82666	0.02
0.05647	0.85382	0.03654	0.05315
0.0598	0.47508	0.1495	0.31561
0.05647	0.09302	0.81395	0.03654
0.01	0.74	0.13666	0.11333
0.20462	0.37623	0.38943	0.0297
0.0198	0.61386	0.23762	0.12871

MOTIF ZNF519-altA-repeat.CGCcGCCGCCGCCGCCGCCG.CGGCGGCGGCGGCGGCgGCG
letter-probability matrix: alength= 4 w= 20 nsites= 4852
0.04609	0.69939	0.15831	0.09619
0.03003	0.04904	0.9089	0.01201
0.00978	0.8381	0.13253	0.01957
0.09487	0.5271	0.29066	0.08734
0.03463	0.05722	0.87575	0.03237
0.00975	0.93843	0.03228	0.01951
0.12753	0.60015	0.09977	0.17254
0.03463	0.01957	0.91114	0.03463
0.00978	0.96084	0.01957	0.00978
0.08278	0.68543	0.06622	0.16556
0.0375	0.015	0.90022	0.04726
0.00978	0.96837	0.01204	0.00978
0.06756	0.71771	0.04954	0.16516
0.03967	0.0973	0.77844	0.08458
0.02484	0.87801	0.08509	0.01204
0.02996	0.66367	0.19925	0.10711
0.02996	0.11685	0.82097	0.0322
0.01006	0.73825	0.24161	0.01006
0.09698	0.59531	0.15384	0.15384
0.0198	0.13861	0.83168	0.0099

MOTIF ZNF521-weak-repeat.wAggAa_GAaaGAa_GAark.mytTC_tTCttTC_tTccTw
letter-probability matrix: alength= 4 w= 20 nsites= 394
0.38677	0.13827	0.14829	0.32665
0.67	0.13	0.03	0.17
0.1	0.03	0.55	0.32
0.39	0.02	0.58	0.01
0.73	0.01	0.25	0.01
0.44444	0.25252	0.0606	0.24242
0.27	0.09	0.35	0.29
0.12	0.05	0.57	0.26
0.74257	0.0198	0.21782	0.0198
0.52	0.04	0.34	0.1
0.55	0.01	0.42	0.02
0.31	0.01	0.67	0.01
0.8	0.08	0.06	0.06
0.44	0.19	0.14	0.23
0.29	0.08	0.29	0.34
0.25742	0.0198	0.71287	0.0099
0.7	0.01	0.28	0.01
0.46	0.29	0.18	0.07
0.49	0.03	0.44	0.04
0.06	0.09	0.41	0.44

MOTIF ZNF521-weak.tACAtgtAcaCr_rCATa.tATGy_yGtgTacaTGTa
letter-probability matrix: alength= 4 w= 18 nsites= 136
0.18637	0.33366	0.04609	0.43386
0.59519	0.07515	0.16833	0.16132
0.066	0.75247	0.0099	0.17161
0.96666	0.01333	0.01	0.01
0.09634	0.35548	0.00996	0.5382
0.36333	0.01	0.56666	0.06
0.04304	0.31788	0.11589	0.52317
0.78333	0.02	0.01	0.18666
0.04666	0.52	0.13333	0.3
0.5681	0.06644	0.35548	0.00996
0.03333	0.66	0.01	0.29666
0.46511	0.04983	0.47508	0.00996
0.22591	0.3289	0.04983	0.39534
0.39333	0.05	0.47333	0.08333
0.00996	0.80066	0.01661	0.17275
0.91666	0.06333	0.01	0.01
0.0894	0.25827	0.06291	0.5894
0.59666	0.01	0.32	0.07333

MOTIF ZNF524.ccCTCGgACCCggga.tcccGGGTcCGAGgg
letter-probability matrix: alength= 4 w= 15 nsites= 481
0.07214	0.47595	0.32364	0.12825
0.11611	0.45045	0.31331	0.12012
0.01497	0.92065	0.03218	0.03218
0.01328	0.15614	0.00996	0.82059
0.02006	0.86287	0.09698	0.02006
0.08333	0.01666	0.89	0.01
0.28571	0.18272	0.51495	0.01661
0.94	0.01666	0.01666	0.02666
0.01204	0.95331	0.02484	0.00978
0.01721	0.95059	0.00973	0.02245
0.02688	0.86631	0.05974	0.04705
0.15801	0.24529	0.43115	0.16553
0.14	0.29	0.53	0.04
0.17	0.27	0.51	0.05
0.46	0.14	0.29	0.11

MOTIF ZNF525-weak-LTR-MER11C-repeat.aAAATTAAAATTGCTAATGAAGTTTCc.gGAAACTTCATTAGCAATTTTAATTTt
letter-probability matrix: alength= 4 w= 27 nsites= 597
0.63	0.01	0.35	0.01
0.92	0.01	0.06	0.01
0.87878	0.0606	0.0303	0.0303
0.94	0.02	0.02	0.02
0.03	0.01	0.01	0.95
0.01	0.02	0.01	0.96
0.94	0.02	0.02	0.02
0.93069	0.0099	0.0297	0.0297
0.9	0.03	0.03	0.04
0.96	0.01	0.01	0.02
0.0303	0.0101	0.0101	0.94949
0.0202	0.0202	0.0101	0.94949
0.1	0.02	0.85	0.03
0.02	0.93	0.02	0.03
0.01	0.01	0.01	0.97
0.95049	0.0099	0.0198	0.0198
0.97	0.01	0.01	0.01
0.02	0.02	0.01	0.95
0.0404	0.0202	0.89898	0.0404
0.94	0.03	0.01	0.02
0.93939	0.0101	0.0303	0.0202
0.02	0.02	0.87	0.09
0.01	0.02	0.01	0.96
0.01	0.02	0.02	0.95
0.04	0.07	0.03	0.86
0.04	0.78	0.02	0.16
0.12871	0.49504	0.34653	0.0297

MOTIF ZNF526-LINE-L1PB1-repeat.gcrcAGcGCCACCTscTGGCGG.CCGCCAgsAGGTGGCgCTgygc
letter-probability matrix: alength= 4 w= 22 nsites= 368
0.16	0.31	0.46	0.07
0.12	0.45	0.26	0.17
0.33892	0.16778	0.43624	0.05704
0.31333	0.48333	0.14333	0.06
0.81666	0.01	0.11666	0.05666
0.03666	0.08	0.85333	0.03
0.07666	0.45	0.22666	0.24666
0.13666	0.01666	0.79	0.05666
0.07333	0.87333	0.03333	0.02
0.01677	0.95973	0.01006	0.01342
0.63787	0.18272	0.15282	0.02657
0.0202	0.78114	0.10437	0.09427
0.01655	0.92384	0.02317	0.03642
0.0693	0.033	0.0957	0.80198
0.08637	0.40199	0.4186	0.09302
0.07947	0.51655	0.35099	0.05298
0.10299	0.09634	0.02325	0.7774
0.01	0.01333	0.96666	0.01
0.02666	0.04	0.83666	0.09666
0.05033	0.60738	0.07382	0.26845
0.15	0.12	0.59	0.14
0.0495	0.26732	0.56435	0.11881

MOTIF ZNF527-weak-repeat.sggcCrGCAGscGGCGC_g.c_GCGCCgsCTGCyGgccs
letter-probability matrix: alength= 4 w= 19 nsites= 211
0.17	0.39	0.39	0.05
0.07915	0.33667	0.55511	0.02905
0.03	0.32	0.51	0.14
0.01	0.55	0.35	0.09
0.03	0.79	0.15	0.03
0.39393	0.12121	0.38383	0.10101
0.02	0.3	0.65	0.03
0.0909	0.81818	0.0808	0.0101
0.65346	0.0792	0.0693	0.19801
0.01	0.02	0.96	0.01
0.12	0.41	0.43	0.04
0.04	0.48	0.35	0.13
0.07	0.19	0.69	0.05
0.03	0.22	0.73	0.02
0.11	0.85	0.01	0.03
0.1	0.01	0.87	0.02
0.03	0.87	0.08	0.02
0.04	0.36	0.38	0.22
0.06	0.33	0.51	0.1

MOTIF ZNF528-LINE-L1PB1-repeat.AGAAATGGCTTCCCTgGkt.amCcAGGGAAGCCATTTCT
letter-probability matrix: alength= 4 w= 19 nsites= 779
0.71854	0.01655	0.24503	0.01986
0.06001	0.0225	0.89497	0.0225
0.7274	0.08509	0.16792	0.01957
0.88673	0.02682	0.07451	0.01192
0.82035	0.02994	0.12724	0.02245
0.01947	0.01947	0.02471	0.93632
0.0225	0.02475	0.90772	0.04501
0.23333	0.11333	0.57666	0.07666
0.03009	0.92249	0.02257	0.02483
0.0271	0.07228	0.01204	0.88855
0.00981	0.01509	0.01962	0.95547
0.00983	0.91754	0.00983	0.06278
0.01661	0.91029	0.01661	0.05647
0.0474	0.78254	0.01956	0.15048
0.03228	0.13213	0.02477	0.81081
0.03322	0.19269	0.51495	0.25913
0.10727	0.21755	0.49512	0.18004
0.07	0.02	0.43	0.48
0.04	0.27	0.2	0.49

MOTIF ZNF530.G_CCCT__CCtT_C.G_AaGG__AGGG_C
letter-probability matrix: alength= 4 w= 14 nsites= 286
0.11723	0.04709	0.65831	0.17735
0.34769	0.26753	0.28757	0.09719
0.02702	0.79579	0.05255	0.12462
0.01501	0.83783	0.00975	0.13738
0.02	0.91	0.01	0.06
0.04501	0.05476	0.015	0.88522
0.24548	0.2884	0.16039	0.30572
0.12264	0.18058	0.30323	0.39352
0.0098	0.93514	0.02488	0.03016
0.04705	0.89096	0.0097	0.05227
0.22289	0.26355	0.01204	0.5015
0.01	0.08333	0.06666	0.84
0.04216	0.26054	0.33885	0.35843
0.12264	0.73212	0.03009	0.11512

MOTIF ZNF532-BCOR-ZNF629-altA-SINE-MIR.GGGCCTCtGTTTCCC.GGGAAACaGAGGCCC
letter-probability matrix: alength= 4 w= 15 nsites= 270
0.1091	0.2092	0.63463	0.04704
0.13913	0.06006	0.55055	0.25025
0.04213	0.00978	0.91798	0.03009
0.09002	0.78019	0.10727	0.0225
0.00973	0.93562	0.00973	0.04491
0.05239	0.01497	0.00973	0.9229
0.03	0.885	0.04	0.045
0.31	0.03	0.075	0.585
0.12462	0.0548	0.79054	0.03003
0.00971	0.07698	0.06427	0.84902
0.01	0.04333	0.01	0.93666
0.00968	0.03949	0.08941	0.8614
0.10534	0.6945	0.04514	0.155
0.09487	0.61972	0.14533	0.14006
0.10264	0.60927	0.19205	0.09602

MOTIF ZNF534-weak-LTR-HERVH-repeat.GGGGGGTtCTTGCCCCcCa.tGgGGGGCAAGaACCCCCC
letter-probability matrix: alength= 4 w= 19 nsites= 855
0.05	0.02	0.72	0.21
0.13841	0.00902	0.62487	0.22768
0.04	0.02	0.92	0.02
0.16	0.06	0.72	0.06
0.10101	0.0202	0.82828	0.0505
0.15	0.03	0.74	0.08
0.04	0.13	0.18	0.65
0.31	0.02	0.19	0.48
0.02	0.95	0.02	0.01
0.01	0.02	0.01	0.96
0.02	0.11	0.01	0.86
0.0101	0.0303	0.89898	0.0606
0.0101	0.95959	0.0101	0.0202
0.01	0.93	0.01	0.05
0.03	0.9	0.03	0.04
0.11	0.74	0.02	0.13
0.06	0.57	0.04	0.33
0.05	0.59	0.14	0.22
0.54	0.3	0.04	0.12

MOTIF ZNF534-altA-weak-LTR-HERVH.GrG_TTCTCTCCCCyCm.kGrGGGGAGAGAA_CyC
letter-probability matrix: alength= 4 w= 17 nsites= 774
0.11022	0.12424	0.66833	0.09719
0.42042	0.05305	0.44344	0.08308
0.11949	0.09932	0.69156	0.08961
0.40604	0.20469	0.37248	0.01677
0.09759	0.17492	0.08483	0.64264
0.01201	0.03003	0.04204	0.91591
0.00975	0.96321	0.01501	0.01201
0.02333	0.04666	0.02	0.91
0.01328	0.67774	0.01328	0.29568
0.01498	0.01722	0.26666	0.70112
0.00973	0.9558	0.01722	0.01722
0.01953	0.85349	0.01953	0.10743
0.04954	0.84309	0.0548	0.05255
0.215	0.55	0.085	0.15
0.15666	0.36666	0.14666	0.33
0.05	0.55	0.2	0.2
0.40594	0.42574	0.0594	0.10891

MOTIF ZNF546-weak-SINE-Alu-repeat.kCAGCCTCCctAGTAGCTGGGAcTACAGGC.GCCTGTAgTCCCAGCTACTagGGAGGCTGm
letter-probability matrix: alength= 4 w= 30 nsites= 78
0.05911	0.00901	0.49599	0.43587
0.1	0.74	0.11	0.05
0.86868	0.0404	0.0707	0.0202
0.03	0.03	0.92	0.02
0.01	0.97	0.01	0.01
0.01	0.97	0.01	0.01
0.01	0.01	0.01	0.97
0.0101	0.94949	0.0101	0.0303
0.0202	0.88888	0.0202	0.0707
0.08	0.46	0.12	0.34
0.25	0.1	0.25	0.4
0.76845	0.01677	0.06375	0.151
0.0903	0.02341	0.85618	0.0301
0.01666	0.03	0.01666	0.93666
0.96333	0.01	0.01	0.01666
0.01655	0.04966	0.90397	0.0298
0.01342	0.93624	0.02013	0.0302
0.01328	0.04651	0.01328	0.92691
0.04347	0.03678	0.88963	0.0301
0.0396	0.15841	0.77227	0.0297
0.03	0.03	0.92	0.02
0.94	0.02	0.03	0.01
0.0101	0.57575	0.0101	0.40404
0.0297	0.0198	0.0099	0.94059
0.95	0.01	0.02	0.02
0.0198	0.90099	0.0297	0.0495
0.89	0.04	0.02	0.05
0.0404	0.0101	0.93939	0.0101
0.05	0.21	0.72	0.02
0.13	0.69	0.07	0.11

MOTIF ZNF547-DNA-Tigger4-repeat.GTgTGCTAATGCAGCAGGCATa.tATGCCTGCTGCATTAGCAcAC
letter-probability matrix: alength= 4 w= 22 nsites= 608
0.12224	0.07615	0.69639	0.10521
0.12324	0.13326	0.16633	0.57715
0.07692	0.14381	0.51839	0.26086
0.09192	0.0269	0.05455	0.8266
0.01726	0.02252	0.93543	0.02477
0.00983	0.96293	0.00983	0.01739
0.13153	0.0269	0.02242	0.81913
0.81628	0.05227	0.08215	0.04929
0.9217	0.03206	0.01938	0.02684
0.07212	0.01953	0.01728	0.89105
0.01	0.03	0.85666	0.10333
0.03	0.93773	0.015	0.01725
0.58433	0.08509	0.04743	0.28313
0.25165	0.0298	0.67549	0.04304
0.02	0.92333	0.02	0.03666
0.89368	0.03654	0.01328	0.05647
0.16666	0.02	0.75333	0.06
0.15562	0.11258	0.69867	0.03311
0.05704	0.8859	0.03355	0.02348
0.79139	0.03311	0.05629	0.1192
0.05666	0.24	0.20333	0.5
0.43771	0.04377	0.32659	0.19191

MOTIF ZNF548-LTR-MLT1B-repeat.crCACCTTGATCTTGGACTTCCA.TGGAAGTCCAAGATCAAGGTGyg
letter-probability matrix: alength= 4 w= 23 nsites= 1469
0.15	0.49	0.33	0.03
0.43443	0.03003	0.4044	0.13113
0.01666	0.86	0.05	0.07333
0.96333	0.01	0.01666	0.01
0.02348	0.89261	0.03691	0.04697
0.09634	0.77408	0.04318	0.08637
0.05	0.03666	0.05666	0.85666
0.01506	0.01204	0.0271	0.94578
0.03456	0.04958	0.90608	0.00976
0.88721	0.02255	0.07518	0.01503
0.01655	0.13907	0.03311	0.81125
0.1292	0.53995	0.15907	0.17176
0.04304	0.0298	0.02317	0.90397
0.01951	0.02252	0.01501	0.94294
0.03	0.01	0.95	0.01
0.08	0.01	0.9	0.01
0.83557	0.04362	0.08389	0.03691
0.02333	0.83333	0.02333	0.12
0.0396	0.0198	0.0198	0.92079
0.02	0.04	0.03	0.91
0.04	0.85	0.07	0.04
0.09	0.73	0.07	0.11
0.83	0.02	0.13	0.02

MOTIF ZNF548-altA.cGTGGCTGCAGGGCa.tGCCCTGCAGCCACg
letter-probability matrix: alength= 4 w= 15 nsites= 347
0.17	0.48	0.34	0.01
0.09	0.01	0.89	0.01
0.16831	0.17821	0.13861	0.51485
0.01	0.04	0.77	0.18
0.01	0.25333	0.70666	0.03
0.09984	0.87312	0.00975	0.01726
0.12541	0.12211	0.0891	0.66336
0.00975	0.00975	0.97072	0.00975
0.02985	0.83582	0.12437	0.00995
0.83828	0.0891	0.0198	0.0528
0.10927	0.00993	0.78476	0.09602
0.12369	0.10432	0.71758	0.05439
0.16225	0.17218	0.62913	0.03642
0.22442	0.60396	0.0726	0.099
0.41721	0.24172	0.14238	0.19867

MOTIF ZNF549-LTR-MER57D-repeat.TmtrATTCATGAATTGGGCAGCAt.aTGCTGCCCAATTCATGAATyakA
letter-probability matrix: alength= 4 w= 24 nsites= 1311
0.16833	0.23747	0.01903	0.57515
0.44344	0.37337	0.16316	0.02002
0.04983	0.3289	0.04651	0.57475
0.49138	0.04719	0.42696	0.03445
0.81831	0.03228	0.08483	0.06456
0.02702	0.07507	0.06756	0.83033
0.01933	0.04907	0.02973	0.90185
0.01951	0.87537	0.02252	0.08258
0.95642	0.01202	0.01953	0.01202
0.01951	0.00975	0.03003	0.94069
0.0399	0.01957	0.92093	0.01957
0.87378	0.03958	0.06721	0.01941
0.86851	0.0323	0.06461	0.03456
0.03978	0.21021	0.02477	0.72522
0.08252	0.22505	0.03975	0.65266
0.20736	0.01953	0.72577	0.04733
0.06726	0.01195	0.88639	0.03437
0.05251	0.02475	0.90772	0.015
0.02269	0.95763	0.00983	0.00983
0.94082	0.00973	0.01722	0.0322
0.04501	0.015	0.91522	0.02475
0.04207	0.83846	0.04958	0.06987
0.55255	0.18018	0.04954	0.21771
0.06	0.32333	0.06	0.55666

MOTIF ZNF550-weak-LTR-THE1B-repeat.CTGCACTGCCCTAGCAGAG.CTCTGCTAGGGCAGTGCAG
letter-probability matrix: alength= 4 w= 19 nsites= 49
0.01	0.87	0.02	0.1
0.04	0.1	0.04	0.82
0.0297	0.0297	0.90099	0.0396
0.0101	0.95959	0.0101	0.0202
0.82178	0.0693	0.0198	0.0891
0.01	0.95	0.02	0.02
0.01	0.02	0.02	0.95
0.18181	0.0202	0.77777	0.0202
0.0101	0.94949	0.0202	0.0202
0.03	0.92	0.02	0.03
0.0303	0.80808	0.0303	0.13131
0.0202	0.0202	0.0101	0.94949
0.94949	0.0101	0.0202	0.0202
0.0198	0.0198	0.94059	0.0198
0.02	0.88	0.01	0.09
0.89108	0.0495	0.0396	0.0198
0.0303	0.0404	0.83838	0.0909
0.87	0.01	0.09	0.03
0.19	0.01	0.79	0.01

MOTIF ZNF550-altA-weak-repeat.CcCTACCCTACCCTAccy.rggTAGGGTAGGGTAGgG
letter-probability matrix: alength= 4 w= 18 nsites= 12
0.05	0.78	0.16	0.01
0.02	0.57	0.4	0.01
0.02	0.68	0.29	0.01
0.0101	0.0909	0.0101	0.88888
0.93	0.02	0.04	0.01
0.01	0.91	0.01	0.07
0.02	0.94	0.03	0.01
0.01	0.8	0.18	0.01
0.01	0.01	0.01	0.97
0.96039	0.0099	0.0198	0.0099
0.01	0.74	0.17	0.08
0.04	0.88	0.07	0.01
0.0202	0.76767	0.20202	0.0101
0.01	0.03	0.01	0.95
0.92929	0.0303	0.0202	0.0202
0.01	0.56	0.39	0.04
0.08	0.53	0.38	0.01
0.0099	0.44554	0.0495	0.49504

MOTIF ZNF554.cgsTGGCTCtGC.GCaGAGCCAscg
letter-probability matrix: alength= 4 w= 12 nsites= 578
0.12	0.46	0.34	0.08
0.18154	0.08024	0.45536	0.28284
0.06312	0.39867	0.39534	0.14285
0.06666	0.16666	0.12333	0.64333
0.02704	0.01202	0.92637	0.03456
0.1021	0.01501	0.83333	0.04954
0.00975	0.96321	0.01201	0.01501
0.03009	0.11738	0.16779	0.68472
0.00975	0.86561	0.1051	0.01951
0.15946	0.30232	0.09966	0.43853
0.00978	0.00978	0.97065	0.00978
0.07922	0.75186	0.08669	0.08221

MOTIF ZNF554-altA-weak.cACCCAc_TGGCTstG.CasAGCCA_gTGGGTg
letter-probability matrix: alength= 4 w= 16 nsites= 259
0.09	0.52	0.32	0.07
0.62825	0.09318	0.20841	0.07014
0.05704	0.90604	0.01006	0.02684
0.01342	0.87919	0.04026	0.06711
0.01324	0.83774	0.01655	0.13245
0.70903	0.02675	0.16053	0.10367
0.06666	0.57666	0.29333	0.06333
0.16442	0.32885	0.33557	0.17114
0.09666	0.25	0.06666	0.58666
0.01	0.05	0.93	0.01
0.19	0.01666	0.78333	0.01
0.01	0.93	0.01	0.05
0.01655	0.26158	0.19205	0.5298
0.05647	0.49501	0.39534	0.05315
0.19	0.25	0.11	0.45
0.0693	0.15841	0.60396	0.16831

MOTIF ZNF555-weak-DNA-Tigger17a-repeat.TGTGACCAGAGGCTcaCAGGAACCTAACcCT.AGgGTTAGGTTCCTGtgAGCCTCTGGTCACA
letter-probability matrix: alength= 4 w= 31 nsites= 120
0.12	0.25	0.01	0.62
0.25	0.01	0.73	0.01
0.0693	0.0198	0.0594	0.85148
0.01	0.01	0.97	0.01
0.66	0.25	0.05	0.04
0.04	0.83	0.03	0.1
0.01	0.97	0.01	0.01
0.67333	0.01	0.30333	0.01333
0.07973	0.02657	0.88372	0.00996
0.82885	0.01006	0.12416	0.03691
0.14381	0.02006	0.79598	0.04013
0.02649	0.02317	0.9139	0.03642
0.01	0.96666	0.01	0.01333
0.0301	0.0301	0.02341	0.91638
0.03	0.51666	0.08	0.37333
0.47	0.01666	0.33333	0.18
0.09	0.62	0.06	0.23
0.94	0.01	0.03	0.02
0.02	0.01	0.96	0.01
0.0101	0.0101	0.96969	0.0101
0.95959	0.0101	0.0101	0.0202
0.95	0.01	0.02	0.02
0.0099	0.95049	0.0198	0.0198
0.0396	0.89108	0.0198	0.0495
0.0099	0.0297	0.0198	0.94059
0.95	0.01	0.02	0.02
0.74	0.03	0.2	0.03
0.02	0.79	0.02	0.17
0.0297	0.61386	0.0297	0.32673
0.04	0.63	0.12	0.21
0.0099	0.10891	0.0099	0.87128

MOTIF ZNF557-weak.rTGtAyrTACAtACaTrtG.CayAtGTaTGTAyrTaCAy
letter-probability matrix: alength= 4 w= 19 nsites= 39
0.44544	0.09909	0.35635	0.09909
0.02	0.05	0.03	0.9
0.17	0.02	0.77	0.04
0.01333	0.31333	0.11666	0.55666
0.61666	0.01	0.19333	0.18
0.04666	0.48666	0.02	0.44666
0.48322	0.01677	0.48993	0.01006
0.01	0.12333	0.01666	0.85
0.90365	0.00996	0.07308	0.01328
0.02348	0.9161	0.01006	0.05033
0.93645	0.01337	0.04013	0.01003
0.01666	0.32666	0.01	0.64666
0.77926	0.01672	0.18729	0.01672
0.02649	0.83112	0.01324	0.12913
0.55033	0.1208	0.31208	0.01677
0.01333	0.21333	0.08666	0.68666
0.49328	0.01677	0.3859	0.10402
0.06	0.36	0.01	0.57
0.2	0.01	0.59	0.2

MOTIF ZNF558-repeat.GCcGCCGCCATsgc.gcsATGGCGGCgGC
letter-probability matrix: alength= 4 w= 14 nsites= 599
0.0404	0.23232	0.65656	0.0707
0.12	0.67	0.18	0.03
0.0726	0.50495	0.37953	0.0429
0.01957	0.04216	0.83584	0.1024
0.015	0.88747	0.08252	0.015
0.14936	0.72442	0.08439	0.04182
0.0149	0.00968	0.91877	0.05663
0.015	0.95498	0.015	0.015
0.01493	0.96041	0.01493	0.0097
0.7947	0.03973	0.01655	0.149
0.0402	0.11055	0.19095	0.65829
0.03228	0.48048	0.41741	0.06981
0.08305	0.1495	0.44518	0.32225
0.09	0.5	0.15	0.26

MOTIF ZNF559-weak-LTR41C.CAgrCTGTACCCTGttaACATTc.gAATGTtaaCAGGGTACAGycTG
letter-probability matrix: alength= 4 w= 23 nsites= 105
0.2	0.68	0.11	0.01
0.52552	0.11111	0.24224	0.12112
0.3	0.15	0.45	0.1
0.43812	0.05685	0.43812	0.06688
0.02	0.87333	0.08333	0.02333
0.04666	0.01	0.01666	0.92666
0.01	0.01	0.97	0.01
0.01666	0.07666	0.07	0.83666
0.80134	0.08215	0.08663	0.02987
0.20674	0.76629	0.00973	0.01722
0.01726	0.95795	0.00975	0.01501
0.15813	0.78765	0.04216	0.01204
0.01726	0.01726	0.01201	0.95345
0.13333	0.24333	0.59666	0.02666
0.13707	0.31161	0.09962	0.45168
0.24916	0.1196	0.25249	0.37873
0.55	0.32	0.11	0.02
0.94	0.01	0.03	0.02
0.0101	0.96969	0.0101	0.0101
0.82	0.02	0.12	0.04
0.09	0.2	0.14	0.57
0.0808	0.24242	0.10101	0.57575
0.04	0.58	0.01	0.37

MOTIF ZNF560-altA.gscGCCGCCGCCGcCGCC.GGCGgCGGCGGCGGCgsc
letter-probability matrix: alength= 4 w= 18 nsites= 277
0.33	0.22	0.43	0.02
0.05	0.52	0.42	0.01
0.25	0.44	0.17	0.14
0.13666	0.18894	0.61239	0.06198
0.10596	0.7086	0.11589	0.06953
0.11666	0.81666	0.04333	0.02333
0.0858	0.0297	0.79537	0.0891
0.04333	0.93	0.01666	0.01
0.04185	0.83931	0.02466	0.09417
0.01951	0.04504	0.88588	0.04954
0.00975	0.77552	0.15765	0.05705
0.01717	0.86109	0.0097	0.11202
0.00993	0.08278	0.87086	0.03642
0.03753	0.57507	0.3048	0.08258
0.13131	0.55555	0.13131	0.18181
0.08935	0.18838	0.61801	0.10424
0.0627	0.59405	0.13861	0.20462
0.0099	0.59405	0.14851	0.24752

MOTIF ZNF561-ZNF562-LTR10E-repeat.yTTcCTTTCTGCAGAAaGkAAA.TTTmCtTTCTGCAGAAAGgAAr
letter-probability matrix: alength= 4 w= 22 nsites= 649
0.01905	0.51554	0.00902	0.45636
0.12	0.13	0.05	0.7
0.02	0.2	0.03	0.75
0.21333	0.46666	0.04	0.28
0.06333	0.81333	0.03333	0.09
0.01497	0.14446	0.01497	0.82559
0.01497	0.02245	0.01721	0.94535
0.01726	0.01726	0.02702	0.93843
0.01951	0.94069	0.02477	0.01501
0.01951	0.01951	0.02252	0.93843
0.02477	0.03453	0.91066	0.03003
0.0271	0.93072	0.01731	0.02484
0.95045	0.01501	0.01726	0.01726
0.01512	0.01966	0.9531	0.0121
0.92776	0.02483	0.02483	0.02257
0.89071	0.02245	0.05988	0.02694
0.6051	0.01726	0.34534	0.03228
0.03654	0.02657	0.89368	0.04318
0.03654	0.02325	0.50166	0.43853
0.67164	0.0199	0.25373	0.05472
0.81125	0.02317	0.01655	0.149
0.81543	0.0302	0.07718	0.07718

MOTIF ZNF562-ZNF280A-CBX3-altA-LTR10-repeat.GTTTTCTCAGCAAGGCAAwt.awTTGCCTTGCTGAGAAAAC
letter-probability matrix: alength= 4 w= 20 nsites= 690
0.24849	0.03306	0.69939	0.01903
0.2016	0.22567	0.06218	0.51053
0.02484	0.15512	0.03237	0.78765
0.02247	0.13183	0.03445	0.81123
0.01202	0.02704	0.02479	0.93613
0.01721	0.94311	0.01721	0.02245
0.01204	0.03765	0.01957	0.93072
0.01726	0.91291	0.02477	0.04504
0.90568	0.03443	0.02994	0.02994
0.02245	0.02245	0.93562	0.01946
0.01497	0.94535	0.0247	0.01497
0.96603	0.00981	0.01207	0.01207
0.95849	0.00981	0.01962	0.01207
0.0375	0.015	0.92498	0.0225
0.04954	0.01726	0.91816	0.01501
0.07957	0.87537	0.02252	0.02252
0.88	0.04226	0.04	0.03773
0.91359	0.03456	0.03456	0.01728
0.44519	0.03753	0.07732	0.43993
0.32781	0.05298	0.04635	0.57284

MOTIF ZNF563-weak-LINE-L1M1-repeat.CCAgGCAGCACAGCT__sAGsy.rsCTs__AGCTGTGCTGCcTGG
letter-probability matrix: alength= 4 w= 22 nsites= 508
0.05911	0.73346	0.10821	0.09919
0.06	0.63	0.13	0.18
0.76	0.07	0.09	0.08
0.34	0.02	0.6	0.04
0.17549	0.03642	0.72516	0.06291
0.05685	0.72575	0.20401	0.01337
0.87919	0.01006	0.02684	0.08389
0.08	0.01666	0.88333	0.02
0.03	0.86	0.08	0.03
0.63	0.06	0.19	0.12
0.08	0.77	0.13333	0.01666
0.93959	0.01006	0.02013	0.0302
0.01666	0.01666	0.95666	0.01
0.02333	0.88333	0.04333	0.05
0.1196	0.03654	0.02325	0.82059
0.02341	0.35785	0.34113	0.27759
0.31103	0.19732	0.35451	0.13712
0.13861	0.46534	0.38613	0.0099
0.79207	0.0099	0.099	0.099
0.03	0.01	0.95	0.01
0.0495	0.42574	0.48514	0.0396
0.1	0.43	0.08	0.39

MOTIF ZNF564-LTR-MSTD-repeat.kGGAGGCTGGGAAGTCCAAGAtC.GaTCTTGGACTTCCCAGCCTCCm
letter-probability matrix: alength= 4 w= 23 nsites= 1508
0.00902	0.02908	0.45636	0.50551
0.10621	0.01402	0.84068	0.03907
0.03734	0.03435	0.89619	0.03211
0.67865	0.01198	0.24943	0.05992
0.03218	0.01721	0.92065	0.02994
0.08464	0.01722	0.86591	0.0322
0.01951	0.91816	0.01726	0.04504
0.01717	0.02987	0.01717	0.93577
0.01726	0.03978	0.91066	0.03228
0.06475	0.0399	0.82304	0.07228
0.11227	0.07934	0.78592	0.02245
0.93632	0.0322	0.01947	0.01198
0.96321	0.01201	0.00975	0.01501
0.0173	0.0173	0.9556	0.00978
0.01728	0.01953	0.01953	0.94365
0.00978	0.90519	0.0173	0.06772
0.01726	0.94069	0.01726	0.02477
0.92075	0.04754	0.01207	0.01962
0.94578	0.0271	0.01204	0.01506
0.12696	0.06198	0.79387	0.01717
0.68698	0.11286	0.13544	0.06471
0.04969	0.20783	0.31325	0.42921
0.02657	0.82392	0.04318	0.10631

MOTIF ZNF565-LTR-MLT1G1-repeat.sGCTTCCTCACArCATGGCg.cGCCATGyTGTGAGGAAGCs
letter-probability matrix: alength= 4 w= 20 nsites= 511
0.06913	0.46593	0.42585	0.03907
0.15	0.06	0.76	0.03
0.06666	0.82333	0.04	0.07
0.06333	0.23	0.11333	0.59333
0.03333	0.04	0.05333	0.87333
0.02	0.92666	0.02666	0.02666
0.02649	0.92715	0.02649	0.01986
0.03355	0.03355	0.01006	0.92281
0.0132	0.76897	0.033	0.18481
0.81456	0.09602	0.01986	0.06953
0.02	0.84333	0.04333	0.09333
0.85714	0.01993	0.03654	0.08637
0.41946	0.03355	0.44966	0.09731
0.03367	0.75757	0.07407	0.13468
0.94333	0.01666	0.03	0.01
0.01	0.01	0.02	0.96
0.0101	0.01683	0.95622	0.01683
0.0602	0.01672	0.90301	0.02006
0.17333	0.48666	0.12333	0.21666
0.38666	0.02333	0.50666	0.08333

MOTIF ZNF566-weak-LTR-MLT1J-repeat.CCAGgCTCCCTTGCAGCTAGGG.CCCTAGCTGCAAGGGAGcCTGG
letter-probability matrix: alength= 4 w= 22 nsites= 306
0.18	0.61	0.13	0.08
0.01905	0.8335	0.11835	0.02908
0.79	0.05	0.07	0.09
0.02666	0.13666	0.76666	0.07
0.15	0.31	0.53	0.01
0.06	0.76	0.03	0.15
0.04	0.01666	0.01666	0.92666
0.02	0.93666	0.01666	0.02666
0.03456	0.79864	0.01953	0.14725
0.01201	0.84084	0.02702	0.12012
0.01204	0.02259	0.01204	0.95331
0.0249	0.00981	0.01735	0.94792
0.01195	0.02242	0.94618	0.01943
0.01718	0.8565	0.10164	0.02466
0.92152	0.0269	0.01943	0.03213
0.01207	0.00981	0.9683	0.00981
0.01333	0.96	0.01666	0.01
0.02	0.02333	0.03333	0.92333
0.76845	0.04697	0.15436	0.0302
0.13666	0.05666	0.73333	0.07333
0.1505	0.06688	0.75919	0.02341
0.1	0.03	0.65	0.22

MOTIF ZNF567-weak-LINE-L1MEc-repeat.aTCAsTCAATAGAAAyAGACCCa_AgATGCtT.AaGCATcT_tGGGTCTrTTTCTATTGAsTGAt
letter-probability matrix: alength= 4 w= 32 nsites= 364
0.63	0.01	0.35	0.01
0.26726	0.05905	0.09909	0.57457
0.01	0.74	0.01	0.24
0.69666	0.01666	0.23666	0.05
0.14	0.41	0.35	0.1
0.10402	0.04026	0.0604	0.7953
0.04651	0.78737	0.05647	0.10963
0.86	0.04333	0.04333	0.05333
0.74503	0.02317	0.18543	0.04635
0.06375	0.1812	0.03691	0.71812
0.93666	0.01333	0.03	0.02
0.1788	0.14238	0.59933	0.07947
0.95666	0.01666	0.01666	0.01
0.95033	0.01655	0.01655	0.01655
0.56765	0.10231	0.24092	0.0891
0.05	0.50666	0.02333	0.42
0.92	0.01	0.02	0.05
0.03333	0.01	0.94333	0.01333
0.94314	0.01003	0.03678	0.01003
0.0298	0.80132	0.06622	0.10264
0.10666	0.72666	0.01666	0.15
0.12	0.59666	0.01666	0.26666
0.51986	0.06953	0.05629	0.3543
0.11	0.29333	0.38	0.21666
0.82666	0.03333	0.08666	0.05333
0.29666	0.01	0.54666	0.14666
0.72	0.07666	0.14666	0.05666
0.04304	0.0298	0.05298	0.87417
0.0505	0.0101	0.92929	0.0101
0.10101	0.77777	0.11111	0.0101
0.32	0.03	0.03	0.62
0.16161	0.0606	0.16161	0.61616

MOTIF ZNF568-weak-LINE-HAL1-repeat.aAaAGAACAGCTGTTCTTTTTTCATrG.CyATGAAAAAAGAACAGCTGTTCTtTt
letter-probability matrix: alength= 4 w= 27 nsites= 121
0.43486	0.13126	0.17134	0.26252
0.5501	0.12925	0.15531	0.16533
0.5869	0.00978	0.34612	0.05718
0.71771	0.04504	0.02477	0.21246
0.0991	0.02682	0.84202	0.03204
0.7985	0.04494	0.0397	0.11685
0.80089	0.02994	0.12949	0.03967
0.12956	0.62126	0.16279	0.08637
0.84962	0.01503	0.03759	0.09774
0.05468	0.09962	0.81348	0.0322
0.01947	0.93333	0.01498	0.0322
0.07228	0.01957	0.00978	0.89834
0.04929	0.11949	0.77147	0.05974
0.01512	0.07034	0.00983	0.90468
0.04	0.00981	0.01207	0.93811
0.01512	0.93494	0.00983	0.04009
0.07773	0.05735	0.0249	0.84
0.05692	0.15205	0.02996	0.76104
0.11557	0.2412	0.1407	0.50251
0.15	0.05	0.06	0.74
0.03	0.04	0.02	0.91
0.02	0.02	0.18	0.78
0.03	0.7	0.04	0.23
0.76	0.04	0.04	0.16
0.13	0.1	0.07	0.7
0.38383	0.0404	0.47474	0.10101
0.21	0.09	0.58	0.12

MOTIF ZNF569-weak-repeat.CsTGCGCAGGCGCcGC.GCgGCGCCTGCGCAsG
letter-probability matrix: alength= 4 w= 16 nsites= 139
0.2	0.47	0.2	0.13
0.05911	0.43587	0.34669	0.15831
0.24	0.11	0.12	0.53
0.06	0.14	0.77	0.03
0.0404	0.87878	0.0505	0.0303
0.01	0.02	0.95	0.02
0.02	0.92	0.05	0.01
0.73	0.12	0.06	0.09
0.03	0.25	0.53	0.19
0.0303	0.18181	0.76767	0.0202
0.02	0.93	0.03	0.02
0.01	0.05	0.89	0.05
0.01	0.94	0.04	0.01
0.26262	0.35353	0.19191	0.19191
0.0792	0.28712	0.59405	0.0396
0.13	0.71	0.01	0.15

MOTIF ZNF570-weak-LINE-HAL1-repeat.ArAAAaTTTTCTTGtATTATaTCTTw.wAAGAtATAATaCAAGAAAAtTTTyT
letter-probability matrix: alength= 4 w= 26 nsites= 42
0.50601	0.19138	0.1513	0.1513
0.44	0.12	0.37	0.07
0.6	0.08	0.21	0.11
0.65	0.08	0.06	0.21
0.75	0.02	0.03	0.2
0.53	0.05	0.38	0.04
0.06	0.04	0.03	0.87
0.02	0.02	0.01	0.95
0.03	0.02	0.03	0.92
0.02	0.02	0.01	0.95
0.02	0.95	0.01	0.02
0.10101	0.0808	0.0101	0.80808
0.04	0.03	0.08	0.85
0.03	0.04	0.7	0.23
0.35643	0.10891	0.0396	0.49504
0.74257	0.0297	0.16831	0.0594
0.15	0.08	0.03	0.74
0.04	0.05	0.17	0.74
0.79	0.04	0.06	0.11
0.06	0.07	0.03	0.84
0.56	0.01	0.12	0.31
0.0198	0.0396	0.0099	0.93069
0.0404	0.89898	0.0101	0.0505
0.29292	0.0303	0.0202	0.65656
0.26	0.04	0.04	0.66
0.38	0.09	0.15	0.38

MOTIF ZNF573-weak-repeat.kTGTGCCcwgGCTGAAA.TTTCAGCcwgGGCACAm
letter-probability matrix: alength= 4 w= 17 nsites= 307
0.06	0.16	0.41	0.37
0.02705	0.07014	0.09018	0.81262
0	0	1	0
0.00673	0	0.13468	0.85858
0.00226	0.00226	0.83207	0.16338
0.01504	0.97817	0.00451	0.00225
0.0581	0.7974	0.00458	0.1399
0.32441	0.44481	0.05016	0.1806
0.35316	0.13424	0.13424	0.37833
0.16554	0.06756	0.5	0.26689
0.1398	0.03514	0.73338	0.09167
0.00225	0.99324	0.00225	0.00225
0.00225	0.01957	0.00225	0.9759
0.00226	0.00226	0.91225	0.0832
0.78644	0.05762	0.12881	0.02711
0.85762	0.04745	0.05762	0.03728
0.58415	0.18811	0.0396	0.18811

MOTIF ZNF573-altA-weak.CcTgaGTGTGCCaTgg.ccAtGGCACACtcAgG
letter-probability matrix: alength= 4 w= 16 nsites= 86
0.24024	0.48348	0.2032	0.07307
0.29329	0.39039	0.06606	0.25025
0.17666	0.17333	0.05333	0.59666
0.01	0.06	0.61	0.32
0.42666	0.18	0.13	0.26333
0.01666	0.02666	0.82	0.13666
0.00975	0.00975	0.00975	0.97072
0.00975	0.01726	0.95795	0.01501
0.00975	0.01726	0.13738	0.83558
0.03016	0.03016	0.79411	0.14555
0.00975	0.96546	0.01501	0.00975
0.01953	0.92111	0.00976	0.04958
0.39	0.23333	0.13333	0.24333
0.25083	0.04682	0.11371	0.58862
0.25	0.22333	0.34333	0.18333
0.16887	0.13576	0.44039	0.25496

MOTIF ZNF574-ZNF830-SNIP1.c_tCTCTATGGT__G.C__ACCATAGAGa_g
letter-probability matrix: alength= 4 w= 15 nsites= 370
0.15931	0.503	0.27354	0.06412
0.37	0.205	0.335	0.09
0.27333	0.08333	0.11	0.53333
0.01735	0.93811	0.0249	0.01962
0.00975	0.01726	0.00975	0.96321
0.00973	0.95355	0.01198	0.02471
0.04477	0.11442	0.12437	0.71641
0.71535	0.12891	0.0991	0.05663
0.00973	0.00973	0.04491	0.93562
0.01201	0.00975	0.96321	0.01501
0.11227	0.03742	0.83532	0.01497
0.01731	0.17018	0.01731	0.79518
0.085	0.205	0.395	0.315
0.26726	0.20495	0.28753	0.24024
0.11	0.17	0.59	0.13

MOTIF ZNF574-ZNF830-SNIP1-altA.sCGGCCkCTCTAGgCcG.CgGcCTAGAGmGGCCGs
letter-probability matrix: alength= 4 w= 17 nsites= 101
0.1	0.42	0.33	0.15
0.03006	0.67735	0.26252	0.03006
0.03482	0.18905	0.52736	0.24875
0.07957	0.01726	0.67792	0.22522
0.1867	0.58252	0.20388	0.02688
0.02477	0.9084	0.01951	0.04729
0.01515	0.13636	0.46969	0.37878
0.015	0.88747	0.03	0.06751
0.00978	0.01204	0.00978	0.96837
0.00975	0.93318	0.04729	0.00975
0.00975	0.01726	0.00975	0.96321
0.7485	0.02994	0.17964	0.04191
0.0173	0.03009	0.85477	0.09781
0.02245	0.34431	0.60853	0.0247
0.06	0.9	0.015	0.025
0.26807	0.37123	0.2003	0.16039
0.16333	0.14333	0.61666	0.07666

MOTIF ZNF576-LINE-L1PA7-repeat.gaCAGCAAtstTTGCTGt.aCAGCAAasaTTGCTGtc
letter-probability matrix: alength= 4 w= 18 nsites= 186
0.3	0.2	0.42	0.08
0.49	0.11	0.36	0.04
0.02348	0.93959	0.02013	0.01677
0.85	0.07	0.01666	0.06333
0.01666	0.01	0.96333	0.01
0.02	0.9	0.07	0.01
0.94039	0.01986	0.02649	0.01324
0.83666	0.07666	0.06	0.02666
0.37792	0.05351	0.01003	0.55852
0.07692	0.43478	0.42474	0.06354
0.34448	0.11036	0.02006	0.52508
0.01006	0.0906	0.0302	0.86912
0.0132	0.0198	0.0132	0.95379
0.01	0.11	0.85666	0.02333
0.01661	0.94352	0.01328	0.02657
0.07023	0.02341	0.04682	0.85953
0.04	0.09333	0.85666	0.01
0.0693	0.38613	0.0099	0.53465

MOTIF ZNF577-LTR-MLT1H-repeat.gGgCCyCTTGAGGCCTgG.CcAGGCCTCAAGrGGcCc
letter-probability matrix: alength= 4 w= 18 nsites= 617
0.27482	0.10932	0.39819	0.21765
0.22244	0.2024	0.48096	0.09418
0.29333	0.07	0.53666	0.1
0.05988	0.80538	0.0973	0.03742
0.0973	0.79341	0.01946	0.08982
0.01947	0.41947	0.01947	0.54157
0.00981	0.97056	0.00981	0.00981
0.03003	0.04204	0.00975	0.91816
0.06756	0.03753	0.03453	0.86036
0.28603	0.0224	0.67662	0.01493
0.94819	0.00975	0.02702	0.01501
0.01508	0.0098	0.9653	0.0098
0.0301	0.26086	0.68896	0.02006
0.20666	0.63666	0.07666	0.08
0.04666	0.77	0.05333	0.13
0.07666	0.26666	0.06333	0.59333
0.35	0.08333	0.49	0.07666
0.16333	0.08333	0.56666	0.18666

MOTIF ZNF578-weak-LTR-MER11C-repeat.AkGTCgCCTCAGGACCCTGTGr.yCACAGGGTCCTGAGGcGACmT
letter-probability matrix: alength= 4 w= 22 nsites= 1714
0.8088	0.01001	0.17117	0.01001
0.01	0.05	0.44	0.5
0.10891	0.0099	0.87128	0.0099
0.01	0.02	0.01	0.96
0.03666	0.70666	0.07666	0.18
0.30711	0.03445	0.60149	0.05692
0.015	0.95273	0.01725	0.015
0.01493	0.87378	0.0097	0.10156
0.01726	0.00975	0.00975	0.96321
0.00981	0.97056	0.00981	0.00981
0.93843	0.02702	0.01501	0.01951
0.01497	0.01497	0.95284	0.01721
0.00975	0.02252	0.95045	0.01726
0.96084	0.00978	0.01957	0.00978
0.02269	0.95537	0.0121	0.00983
0.00978	0.94352	0.01957	0.0271
0.13712	0.76923	0.03344	0.0602
0.02317	0.04304	0.02317	0.91059
0.0302	0.01342	0.9463	0.01006
0.03	0.02	0.04	0.91
0.12	0.03	0.83	0.02
0.54	0.01	0.44	0.01

MOTIF ZNF578-altA-weak.TgcArCTTCAGGACC_tw.wa_GGTCCTGAAGyTgcA
letter-probability matrix: alength= 4 w= 18 nsites= 120
0.17835	0.05911	0.23747	0.52505
0.22	0.26	0.49	0.03
0.26845	0.45637	0.08724	0.18791
0.55666	0.05333	0.18	0.21
0.4161	0.08053	0.44966	0.05369
0.01003	0.96989	0.01003	0.01003
0.00975	0.03753	0.00975	0.94294
0.00975	0.00975	0.03228	0.94819
0.00975	0.9557	0.01726	0.01726
0.81404	0.07692	0.0097	0.09932
0.05	0.02333	0.84666	0.08
0.0548	0.05255	0.86786	0.02477
0.94808	0.02708	0.01504	0.00978
0.01947	0.93108	0.02696	0.02247
0.00981	0.96301	0.00981	0.01735
0.28443	0.30164	0.19461	0.21931
0.09417	0.284	0.18385	0.43796
0.43666	0.08666	0.11333	0.36333

MOTIF ZNF579-LINE-L2a-repeat.GkgCcCtGTGCCtrGCACtGTGCcc.ggGCACaGTGCyaGGCACaGgGcmC
letter-probability matrix: alength= 4 w= 25 nsites= 649
0.14814	0.07907	0.58458	0.18818
0.16	0.04	0.4	0.4
0.31683	0.10891	0.51485	0.0594
0.0594	0.87128	0.0396	0.0297
0.28	0.46	0.01	0.25
0.20449	0.54157	0.13183	0.12209
0.32781	0.06622	0.16556	0.44039
0.04494	0.04943	0.88089	0.02471
0.05351	0.03678	0.07023	0.83946
0.01666	0.02	0.94333	0.02
0.01198	0.91835	0.02471	0.04494
0.02	0.86666	0.01	0.10333
0.2784	0.1851	0.13544	0.40105
0.43146	0.01722	0.49138	0.05992
0.05227	0.01941	0.91112	0.01717
0.08663	0.80881	0.07468	0.02987
0.69728	0.17018	0.03237	0.10015
0.01	0.84666	0.07	0.07333
0.36333	0.04666	0.02333	0.56666
0.02657	0.05315	0.88039	0.03986
0.17056	0.02341	0.16387	0.64214
0.01006	0.03355	0.92617	0.0302
0.08754	0.64646	0.0303	0.23569
0.08	0.55	0.08333	0.28666
0.27722	0.36633	0.14851	0.20792

MOTIF ZNF579-altA.g_GTGCCyaGsCaC.GtGsCtrGGCAC_c
letter-probability matrix: alength= 4 w= 14 nsites= 361
0.16	0.26	0.48	0.1
0.15815	0.17017	0.36136	0.31031
0.015	0.03225	0.93023	0.0225
0.10455	0.16878	0.05451	0.67214
0.00975	0.015	0.94523	0.03
0.01	0.9	0.07333	0.01666
0.01501	0.9557	0.00975	0.01951
0.11666	0.41333	0.02	0.45
0.61036	0.01501	0.32507	0.04954
0.06198	0.0097	0.91336	0.01493
0.17492	0.3551	0.44294	0.02702
0.04194	0.84644	0.04943	0.06217
0.44394	0.3258	0.13017	0.10007
0.01	0.68	0.3	0.01

MOTIF ZNF582-altA-LTR-MLT1L-repeat.TTCTGTTACTTGCAGCCAAAAg.cTTTTGGCTGCAAGTAACAGAA
letter-probability matrix: alength= 4 w= 22 nsites= 528
0.08024	0.07021	0.15145	0.69809
0.04308	0.07214	0.20841	0.67635
0.05351	0.74581	0.08695	0.11371
0.07	0.04	0.05666	0.83333
0.08637	0.09302	0.7176	0.10299
0.01993	0.02657	0.0299	0.92358
0.02013	0.02013	0.02684	0.93288
0.78737	0.12956	0.04651	0.03654
0.0224	0.90067	0.0224	0.05451
0.07207	0.04729	0.01501	0.86561
0.03967	0.01721	0.02245	0.92065
0.02459	0.01713	0.93889	0.01937
0.03003	0.91291	0.03228	0.02477
0.94069	0.01501	0.01726	0.02702
0.03211	0.01493	0.9283	0.02464
0.03443	0.92065	0.02245	0.02245
0.11666	0.65	0.01666	0.21666
0.6301	0.12102	0.13842	0.11043
0.8327	0.06226	0.0375	0.06751
0.8	0.01	0.18	0.01
0.53535	0.16161	0.0505	0.25252
0.35	0.02	0.62	0.01

MOTIF ZNF583-repeat.at_TTTTCTTCTAGTAgtTtTAg.cTAaAacTACTAGAAGAAAA_at
letter-probability matrix: alength= 4 w= 23 nsites= 681
0.46392	0.16232	0.09218	0.28156
0.29029	0.06306	0.11011	0.53653
0.37583	0.20469	0.32885	0.0906
0.0469	0.09679	0.02978	0.8265
0.01953	0.03456	0.01728	0.92862
0.01947	0.01498	0.01198	0.95355
0.01731	0.01204	0.0271	0.94352
0.02252	0.93543	0.01726	0.02477
0.07212	0.01953	0.02479	0.88354
0.01508	0.0098	0.01508	0.96003
0.01726	0.89039	0.01501	0.07732
0.0173	0.0173	0.00978	0.9556
0.84309	0.01951	0.09759	0.03978
0.24981	0.06751	0.53263	0.15003
0.20805	0.12751	0.20805	0.45637
0.78476	0.01655	0.14569	0.05298
0.21	0.11	0.41	0.27
0.34782	0.01672	0.07023	0.56521
0.0202	0.0101	0.0202	0.94949
0.13	0.31	0.01	0.55
0.19	0.06	0.01	0.74
0.66336	0.0396	0.14851	0.14851
0.07	0.13	0.5	0.3

MOTIF ZNF585A-weak.TCTGTaCTCTaa.ttAGAGtACAGA
letter-probability matrix: alength= 4 w= 12 nsites= 390
0.21666	0.04333	0.04333	0.69666
0.01498	0.88614	0.01947	0.0794
0.11261	0.12987	0.00975	0.74774
0.19094	0.04754	0.6815	0.08
0.14027	0.03016	0.10558	0.72398
0.51333	0.02666	0.10333	0.35666
0.01003	0.6622	0.01003	0.31772
0.00975	0.00975	0.00975	0.97072
0.01202	0.80616	0.03456	0.14725
0.04635	0.11589	0.01655	0.82119
0.50333	0.08	0.07	0.34666
0.39202	0.16943	0.15614	0.28239

MOTIF ZNF585B-ZBTB7B-ZNF675-LTR-THE1B-repeat.ArAAACCATTTTTTCCTCCTAGGy.rCCTAGGAGGAAAAAATGGTTTyT
letter-probability matrix: alength= 4 w= 24 nsites= 5532
0.49	0.19	0.11	0.21
0.53	0.01	0.44	0.02
0.93	0.01	0.05	0.01
0.96	0.01	0.02	0.01
0.88261	0.03762	0.03987	0.03987
0.1643	0.67662	0.08439	0.07468
0.03469	0.90497	0.02262	0.0377
0.93318	0.01726	0.03228	0.01726
0.0173	0.20316	0.00978	0.76975
0.00978	0.00978	0.00978	0.97065
0.02257	0.16779	0.02483	0.7848
0.02477	0.02477	0.02702	0.92342
0.05731	0.04524	0.07541	0.82202
0.18993	0.2027	0.1021	0.50525
0.06734	0.86195	0.0202	0.0505
0.01986	0.92052	0.01986	0.03973
0.02675	0.01672	0.01003	0.94648
0.02	0.92	0.01	0.05
0.02006	0.88294	0.0301	0.06688
0.02	0.05333	0.03666	0.89
0.68791	0.01006	0.25167	0.05033
0.18666	0.02	0.73	0.06333
0.31208	0.01342	0.63087	0.04362
0.0099	0.50495	0.0198	0.46534

MOTIF ZNF585B-TRIM28-ZBTB7B-ZNF675-altA-LTR-THE1B-repeat.sCCTCCCATCACAGGCC_GGAGGCCTr.yAGGCCTCC_GGCCTGTGATGGGAGGs
letter-probability matrix: alength= 4 w= 27 nsites= 4394
0.07	0.47	0.41	0.05
0.02908	0.79939	0.1023	0.0692
0.02	0.85	0.05	0.08
0.02	0.06	0.02	0.9
0.0198	0.87128	0.0297	0.0792
0.02252	0.81831	0.01201	0.14714
0.04	0.81735	0.07773	0.0649
0.95	0.01	0.01	0.03
0.00978	0.00978	0.01504	0.96538
0.01722	0.92584	0.01722	0.0397
0.95	0.01666	0.02	0.01333
0.02	0.85	0.07	0.06
0.96	0.01	0.02	0.01
0.04958	0.00976	0.92862	0.01202
0.08	0.00981	0.90037	0.00981
0.04743	0.8381	0.07228	0.04216
0.02702	0.8003	0.11261	0.06006
0.04954	0.28753	0.34009	0.32282
0.3	0.01	0.65666	0.03333
0.04	0.08	0.81	0.07
0.91	0.01	0.07	0.01
0.02	0.01	0.96	0.01
0.01	0.01	0.94	0.04
0.02	0.9	0.02	0.06
0.02	0.9	0.02	0.06
0.03	0.08	0.04	0.85
0.51	0.01	0.46	0.02

MOTIF ZNF586-weak-LTR-THE1B-repeat.GGwGTTTCCCTGCACAAGCw.wGCTTGTGCAGGGAAACwCC
letter-probability matrix: alength= 4 w= 20 nsites= 225
0.12224	0.23446	0.46893	0.17434
0.21843	0.11222	0.64629	0.02304
0.36486	0.15765	0.15015	0.32732
0.00978	0.02257	0.95033	0.0173
0.01	0.18333	0.02666	0.78
0.02477	0.03003	0.13738	0.8078
0.01207	0.07018	0.04528	0.87245
0.00981	0.95849	0.01962	0.01207
0.00975	0.96546	0.01501	0.00975
0.00981	0.97056	0.00981	0.00981
0.07963	0.05709	0.07738	0.78587
0.07003	0.04969	0.84789	0.03237
0.03978	0.88813	0.04504	0.02702
0.83277	0.01672	0.07023	0.08026
0.04729	0.69294	0.12462	0.13513
0.73913	0.19397	0.02341	0.04347
0.79207	0.0594	0.0297	0.11881
0.15	0.03	0.8	0.02
0.18	0.69	0.03	0.1
0.47524	0.0495	0.0198	0.45544

MOTIF ZNF587-LTR-MER61-repeat.gaGCCCCAtGTTGGGCGCCA_A.T_TGGCGCCCAACaTGGGGCtc
letter-probability matrix: alength= 4 w= 22 nsites= 271
0.28	0.13	0.46	0.13
0.52	0.06	0.36	0.06
0.06953	0.06291	0.82781	0.03973
0.09	0.80666	0.05333	0.05
0.06354	0.85284	0.0301	0.05351
0.02348	0.94295	0.01342	0.02013
0.23	0.73	0.02	0.02
0.85714	0.04651	0.04651	0.04983
0.03471	0.33207	0.08	0.5532
0.09466	0.04958	0.82344	0.0323
0.02252	0.04204	0.16216	0.77327
0.01501	0.01726	0.03228	0.93543
0.01204	0.00978	0.93599	0.04216
0.03016	0.0098	0.95022	0.0098
0.01731	0.01957	0.94578	0.01731
0.0377	0.72398	0.02714	0.21116
0.07223	0.02257	0.86756	0.03762
0.01204	0.91114	0.05722	0.01957
0.06312	0.84385	0.01993	0.07308
0.84725	0.08276	0.03987	0.03009
0.35258	0.26256	0.31732	0.06751
0.52301	0.17811	0.18339	0.11547

MOTIF ZNF587-altA-LINE-L1PA3-repeat.GGCAATGgTGGGCGCCacc.ggtGGCGCCCAcCATTGCC
letter-probability matrix: alength= 4 w= 19 nsites= 384
0.19	0.13	0.65	0.03
0.09	0.19	0.66	0.06
0.05647	0.81395	0.06976	0.0598
0.55218	0.20538	0.19865	0.04377
0.62962	0.02693	0.30639	0.03703
0.03333	0.06666	0.04	0.86
0.03355	0.0302	0.9161	0.02013
0.02666	0.03333	0.54666	0.39333
0.01986	0.0298	0.02649	0.92384
0.01006	0.01006	0.93959	0.04026
0.02649	0.01986	0.9437	0.00993
0.01	0.03	0.95	0.01
0.03355	0.87919	0.02013	0.06711
0.03666	0.02666	0.80666	0.13
0.01328	0.93687	0.0299	0.01993
0.06	0.86	0.01666	0.06333
0.5382	0.33554	0.0299	0.09634
0.29666	0.42	0.17	0.11333
0.22	0.4	0.08	0.3

MOTIF ZNF587-altB-repeat.CCCAasTTGGGcs.sgCCCAAstTGGG
letter-probability matrix: alength= 4 w= 13 nsites= 515
0.01986	0.74172	0.10596	0.13245
0.00975	0.94819	0.00975	0.03228
0.23273	0.74774	0.00975	0.00975
0.91816	0.02477	0.01501	0.04204
0.48273	0.27027	0.00975	0.23723
0.09002	0.4201	0.4351	0.05476
0.23666	0.01	0.20333	0.55
0.04204	0.01501	0.02477	0.91816
0.00975	0.00975	0.74774	0.23273
0.03228	0.00975	0.94819	0.00975
0.13245	0.10596	0.74172	0.01986
0.02	0.44	0.32	0.22
0.09932	0.44062	0.43539	0.02464

MOTIF ZNF587-altC-LTR-MER61.GGTGTTGGGCGCCAca.tgTGGCGCCCAACACC
letter-probability matrix: alength= 4 w= 16 nsites= 147
0.23747	0.08917	0.61422	0.05911
0.24	0.15	0.53	0.08
0.03678	0.03678	0.18394	0.74247
0.02716	0.09283	0.85509	0.0249
0.01207	0.07773	0.17358	0.7366
0.015	0.00975	0.03	0.94523
0.01739	0.08547	0.86686	0.03025
0.04501	0.09002	0.84021	0.02475
0.00975	0.00975	0.96846	0.01201
0.00975	0.84534	0.01726	0.12762
0.02245	0.02245	0.90793	0.04715
0.01937	0.86438	0.07153	0.0447
0.135	0.715	0.015	0.135
0.765	0.16	0.055	0.02
0.27666	0.4	0.19	0.13333
0.41806	0.2709	0.20735	0.10367

MOTIF ZNF587B-weak.cAGGTGGAGGGaC.GtCCCTCCACCTg
letter-probability matrix: alength= 4 w= 13 nsites= 11
0.01	0.54	0.3	0.15
0.67	0.26	0.03	0.04
0.14851	0.0396	0.80198	0.0099
0.01	0.03	0.95	0.01
0.01	0.01	0.05	0.93
0.01	0.01	0.97	0.01
0.01	0.13	0.85	0.01
0.95	0.01	0.03	0.01
0.01	0.01	0.97	0.01
0.01	0.01	0.97	0.01
0.01	0.01	0.95	0.03
0.46	0.01	0.25	0.28
0.11	0.86	0.02	0.01

MOTIF ZNF595-weak-LTR-MER61-repeat.gAGAGGTTTAAAACACTTGaTGTaA.TtACAtCAAGTGTTTTAAACCTCTc
letter-probability matrix: alength= 4 w= 25 nsites= 234
0.24	0.01	0.44	0.31
0.68	0.04	0.21	0.07
0.18	0.1	0.69	0.03
0.88	0.02	0.03	0.07
0.07	0.02	0.87	0.04
0.03	0.03	0.88	0.06
0.0404	0.11111	0.0202	0.82828
0.09666	0.01	0.04333	0.85
0.12956	0.03986	0.04983	0.78073
0.91333	0.02333	0.02666	0.03666
0.92026	0.01661	0.00996	0.05315
0.90033	0.04983	0.01993	0.0299
0.74	0.03333	0.08	0.14666
0.11	0.73333	0.09333	0.06333
0.79734	0.0299	0.03322	0.13953
0.04666	0.81	0.06	0.08333
0.01666	0.01666	0.01	0.95666
0.01666	0.02333	0.04	0.92
0.15384	0.17056	0.60535	0.07023
0.51	0.04333	0.07666	0.37
0.14333	0.10333	0.08	0.67333
0.3	0.01	0.61	0.08
0.01	0.01	0.01	0.97
0.52475	0.0693	0.0099	0.39603
0.84158	0.0099	0.0297	0.11881

MOTIF ZNF596.cgCGCTCGCTCGC_CG.CG_GCGAGCGAGCGcg
letter-probability matrix: alength= 4 w= 16 nsites= 294
0.06306	0.56056	0.32032	0.05605
0.01503	0.24448	0.49298	0.24749
0.13	0.62333	0.14	0.10666
0.07284	0.18543	0.60927	0.13245
0.00983	0.96822	0.00983	0.0121
0.00996	0.10631	0.07641	0.8073
0.01717	0.93577	0.02987	0.01717
0.04	0.06333	0.64666	0.25
0.00978	0.96313	0.00978	0.0173
0.0101	0.0101	0.03367	0.94612
0.01003	0.96655	0.01003	0.01337
0.04975	0.16915	0.58208	0.199
0.03762	0.85026	0.06245	0.04966
0.03742	0.18413	0.43413	0.34431
0.04635	0.6788	0.16556	0.10927
0.0495	0.21452	0.63366	0.10231

MOTIF ZNF600-weak-LTR-HERVH-repeat.GCCTTCCATATCCTGCACC.GGTGCAGGATATGGAAGGC
letter-probability matrix: alength= 4 w= 19 nsites= 239
0.02	0.03	0.94	0.01
0.06913	0.66432	0.14829	0.11823
0.14141	0.55555	0.26262	0.0404
0.0303	0.0606	0.12121	0.78787
0.01	0.01	0.03	0.95
0.01	0.95	0.03	0.01
0.01	0.96	0.02	0.01
0.82	0.04	0.11	0.03
0.03	0.05	0.11	0.81
0.88	0.06	0.03	0.03
0.099	0.0891	0.0693	0.74257
0.02	0.92	0.03	0.03
0.0396	0.92079	0.0198	0.0198
0.02	0.01	0.05	0.92
0.02	0.03	0.94	0.01
0.02	0.91	0.03	0.04
0.82	0.07	0.04	0.07
0.12871	0.59405	0.22772	0.0495
0.22	0.6	0.09	0.09

MOTIF ZNF600-altA.g_cTGTtCTGGAactg.cagtTCCAGaACAg_c
letter-probability matrix: alength= 4 w= 16 nsites= 571
0.17234	0.24448	0.4509	0.13226
0.06112	0.38276	0.32064	0.23547
0.10179	0.42664	0.30688	0.16467
0.03003	0.07207	0.11486	0.78303
0.00975	0.00975	0.96846	0.01201
0.02708	0.23325	0.12791	0.61173
0.01504	0.07524	0.31075	0.59894
0.08477	0.79519	0.04501	0.07501
0.06987	0.04207	0.01953	0.86851
0.00975	0.00975	0.96321	0.01726
0.03213	0.27877	0.66965	0.01943
0.7848	0.18058	0.0173	0.0173
0.50187	0.13932	0.28913	0.06966
0.0202	0.58585	0.0909	0.30303
0.04	0.36	0.01	0.59
0.0693	0.33663	0.55445	0.0396

MOTIF ZNF605-weak-LINE-L1MC4-repeat.AATGGTaTTTAGAAACCAArATCTa.tAGATyTTGGTTTCTAAAtACCATT
letter-probability matrix: alength= 4 w= 25 nsites= 569
0.74257	0.0495	0.0792	0.12871
0.66778	0.02684	0.17785	0.12751
0.06666	0.03666	0.10666	0.79
0.06688	0.01003	0.89632	0.02675
0.15151	0.0101	0.82154	0.01683
0.03642	0.04635	0.2086	0.7086
0.54666	0.03	0.07333	0.35
0.13131	0.10437	0.06734	0.69696
0.05016	0.04347	0.02006	0.88628
0.01731	0.01957	0.01731	0.94578
0.96546	0.00975	0.00975	0.01501
0.03003	0.01201	0.94594	0.01201
0.90666	0.02	0.04333	0.03
0.63787	0.07973	0.16611	0.11627
0.8073	0.0299	0.13621	0.02657
0.02333	0.94333	0.01	0.02333
0.03228	0.92342	0.00975	0.03453
0.91666	0.04666	0.01333	0.02333
0.63666	0.2	0.02666	0.13666
0.45	0.02333	0.41333	0.11333
0.83838	0.0404	0.0505	0.0707
0.0303	0.0404	0.0101	0.91919
0.05	0.79	0.05	0.11
0.17	0.05	0.02	0.76
0.58	0.02	0.36	0.04

MOTIF ZNF606-weak-SINE-MIRb.Tc_CAGATGAGGAAACCGcg.cgCGGTTTCCTCATCTG_gA
letter-probability matrix: alength= 4 w= 20 nsites= 323
0.08	0.04	0.03	0.85
0.16	0.46	0.04	0.34
0.25666	0.23666	0.23	0.27666
0.06375	0.71476	0.10402	0.11744
0.70198	0.07615	0.03642	0.18543
0.06333	0.02333	0.84666	0.06666
0.79	0.09333	0.1	0.01666
0.06	0.10666	0.04333	0.79
0.02487	0.08457	0.75621	0.13432
0.94294	0.01501	0.02477	0.01726
0.01947	0.01498	0.94831	0.01722
0.03213	0.01943	0.93124	0.01718
0.9437	0.01655	0.02317	0.01655
0.56799	0.13223	0.16979	0.12997
0.80666	0.01666	0.15333	0.02333
0.02464	0.92606	0.01941	0.02987
0.06987	0.63561	0.01953	0.27498
0.18874	0.08609	0.60264	0.12251
0.33932	0.46666	0.09962	0.09438
0.29096	0.13712	0.49832	0.07357

MOTIF ZNF607-weak-repeat.aTTCCTGCTCTAAAACTTGck.mgCAAGTTTTAGAGCAGGAAt
letter-probability matrix: alength= 4 w= 21 nsites= 202
0.54	0.04	0.31	0.11
0.02	0.18	0.02	0.78
0.02	0.03	0.02	0.93
0.03	0.82	0.02	0.13
0.0202	0.87878	0.0101	0.0909
0.04	0.02	0.02	0.92
0.1	0.02	0.84	0.04
0.05	0.84	0.02	0.09
0.03	0.04	0.02	0.91
0.0101	0.91919	0.0202	0.0505
0.07	0.02	0.01	0.9
0.85148	0.0198	0.10891	0.0198
0.96	0.01	0.02	0.01
0.95	0.01	0.02	0.02
0.94	0.02	0.03	0.01
0.02	0.85	0.03	0.1
0.0792	0.0396	0.0297	0.85148
0.0404	0.0404	0.0505	0.86868
0.0792	0.0396	0.62376	0.25742
0.18181	0.44444	0.0505	0.32323
0.0792	0.0396	0.44554	0.43564

MOTIF ZNF607-altA-weak.GTCTCCTtTC_ga.tc_GAaAGGAGAC
letter-probability matrix: alength= 4 w= 13 nsites= 82
0.16	0.13	0.51	0.2
0.20541	0.21442	0.13226	0.44789
0.10264	0.71854	0.02317	0.15562
0.01003	0.18394	0.01003	0.79598
0.01986	0.92052	0.02317	0.03642
0.02471	0.89588	0.02996	0.04943
0.01713	0.24068	0.0149	0.72727
0.00978	0.34864	0.01204	0.62951
0.00975	0.12003	0.015	0.85521
0.01497	0.95808	0.01497	0.01197
0.32441	0.30769	0.04013	0.32775
0.22852	0.11949	0.37341	0.27856
0.44	0.27333	0.1	0.18666

MOTIF ZNF607-altB-weak.CaaTCTGAAACTTt.aAAGTTTCAGAttG
letter-probability matrix: alength= 4 w= 14 nsites= 62
0.14128	0.52605	0.14128	0.19138
0.36372	0.27254	0.14128	0.22244
0.46666	0.14	0.15	0.24333
0.02	0.01666	0.01333	0.95
0.01	0.91666	0.01	0.06333
0.07666	0.01	0.01	0.90333
0.11333	0.19666	0.64	0.05
0.89966	0.01003	0.01003	0.08026
0.97	0.01	0.01	0.01
0.96333	0.01666	0.01	0.01
0.01666	0.79666	0.09	0.09666
0.17	0.09333	0.10333	0.63333
0.14	0.09	0.23333	0.53666
0.14	0.3	0.01	0.55

MOTIF ZNF610-DNA-MER1A-repeat.gCATTACCrCCTGAGCT.AGCTCAGGyGGTAATGc
letter-probability matrix: alength= 4 w= 17 nsites= 1042
0.37775	0.04509	0.5531	0.02404
0.06112	0.7505	0.1042	0.08416
0.83783	0.03003	0.11261	0.01951
0.00975	0.00975	0.00975	0.97072
0.00975	0.01201	0.00975	0.96846
0.96846	0.00975	0.00975	0.01201
0.01947	0.90337	0.05243	0.02471
0.0269	0.63751	0.25112	0.08445
0.4	0.03666	0.46	0.10333
0.04333	0.68666	0.19	0.08
0.01957	0.9006	0.05496	0.02484
0.00975	0.00975	0.00975	0.97072
0.01509	0.03471	0.94037	0.00981
0.95345	0.01201	0.01726	0.01726
0.03978	0.02252	0.9054	0.03228
0.04204	0.74774	0.08258	0.12762
0.05451	0.10679	0.11202	0.72666

MOTIF ZNF610-altA-DNA-MER1A-repeat.rGCATTAGATTCTCATA.TATGAGAATCTAATGCy
letter-probability matrix: alength= 4 w= 17 nsites= 896
0.504	0.01903	0.4509	0.02605
0.15731	0.01903	0.77154	0.0521
0.06333	0.8	0.09333	0.04333
0.93584	0.01207	0.03245	0.01962
0.0098	0.01508	0.0098	0.9653
0.01951	0.04504	0.00975	0.92567
0.94268	0.01508	0.0196	0.02262
0.04729	0.03753	0.89564	0.01951
0.94394	0.01943	0.01718	0.01943
0.01498	0.01947	0.01947	0.94606
0.0098	0.02262	0.0098	0.95776
0.01713	0.88897	0.01937	0.07451
0.01731	0.04216	0.01957	0.92093
0.02006	0.8428	0.06354	0.07357
0.82344	0.07212	0.03456	0.06987
0.07666	0.19666	0.20666	0.52
0.58803	0.25913	0.03322	0.1196

MOTIF ZNF610-altB-DNA-MER1A-repeat.AgCTTCATCTGTATTTACAGCCA.TGGCTGTAAATACAGATGAAGcT
letter-probability matrix: alength= 4 w= 23 nsites= 942
0.78156	0.03607	0.02605	0.15631
0.36673	0.03306	0.56713	0.03306
0.13333	0.77333	0.03	0.06333
0.06446	0.02698	0.01949	0.88905
0.04491	0.01497	0.04191	0.8982
0.0173	0.91045	0.01504	0.05718
0.93811	0.02264	0.02716	0.01207
0.03228	0.04504	0.04729	0.87537
0.03742	0.89071	0.02694	0.04491
0.04207	0.01728	0.01953	0.92111
0.05705	0.02477	0.90315	0.01501
0.01735	0.01962	0.00981	0.9532
0.91566	0.01204	0.06024	0.01204
0.05509	0.01207	0.02264	0.91018
0.08018	0.02269	0.04765	0.84947
0.01951	0.04504	0.03453	0.9009
0.92024	0.01203	0.05267	0.01504
0.09759	0.71771	0.03978	0.14489
0.92301	0.01509	0.04226	0.01962
0.03986	0.02657	0.92358	0.00996
0.18874	0.72185	0.03311	0.05629
0.16666	0.47666	0.16333	0.19333
0.65	0.03	0.3	0.02

MOTIF ZNF610-altC.sggcgGCCGCTCCcCsC.GsGgGGAGCGGCcgccs
letter-probability matrix: alength= 4 w= 17 nsites= 892
0.1001	0.4064	0.43043	0.06306
0.11322	0.29659	0.48396	0.10621
0.09417	0.34603	0.46562	0.09417
0.0574	0.50302	0.36706	0.0725
0.14648	0.29372	0.43796	0.12182
0.0322	0.04943	0.85617	0.06217
0.03009	0.85252	0.10534	0.01203
0.02471	0.93108	0.02471	0.01947
0.01198	0.00973	0.96629	0.01198
0.01006	0.95973	0.02013	0.01006
0.0097	0.01717	0.03211	0.941
0.00975	0.96096	0.01726	0.01201
0.04333	0.71	0.11333	0.13333
0.03	0.45333	0.23	0.28666
0.04	0.55666	0.24	0.16333
0.07615	0.37417	0.46688	0.08278
0.09666	0.58333	0.24	0.08

MOTIF ZNF611-weak-SVAD-repeat.mCCATCGTCTGgGAwGTGAGGAGCGCC.GGCGCTCCTCACwTCcCAGACGATGGk
letter-probability matrix: alength= 4 w= 27 nsites= 1200
0.50551	0.47642	0.00902	0.00902
0.04004	0.93993	0.01001	0.01001
0.0099	0.96039	0.0099	0.0198
0.89	0.08	0.01	0.02
0.04	0.26	0.02	0.68
0.03	0.89	0.01	0.07
0.16	0.09	0.7	0.05
0.01	0.02	0.01	0.96
0.01	0.97	0.01	0.01
0.02	0.03	0.01	0.94
0.02	0.09	0.87	0.02
0.39	0.03	0.56	0.02
0.02	0.03	0.94	0.01
0.97	0.01	0.01	0.01
0.47524	0.0198	0.099	0.40594
0.0198	0.0297	0.94059	0.0099
0.02	0.02	0.03	0.93
0.02	0.05	0.91	0.02
0.69306	0.0297	0.24752	0.0297
0.03	0.11	0.82	0.04
0.04	0.02	0.92	0.02
0.94059	0.0198	0.0198	0.0198
0.02	0.02	0.95	0.01
0.02	0.89	0.01	0.08
0.13	0.19	0.65	0.03
0.01	0.87	0.01	0.11
0.01	0.94	0.01	0.04

MOTIF ZNF611-altA-weak-SVAD.GGC_G_GGCGCTCCCCC.GGGGGAGCGCC_C_GCC
letter-probability matrix: alength= 4 w= 17 nsites= 268
0.18	0.04	0.67	0.11
0.18	0.06	0.66	0.1
0.05629	0.68211	0.20198	0.0596
0.34219	0.15614	0.30232	0.19933
0.0594	0.22772	0.50495	0.20792
0.34157	0.20449	0.42172	0.0322
0.06976	0.08252	0.8327	0.015
0.00971	0.0568	0.90134	0.03213
0.03003	0.92792	0.00975	0.03228
0.13901	0.0568	0.58744	0.21674
0.00975	0.96546	0.01501	0.00975
0.04514	0.07524	0.03987	0.83972
0.0397	0.83146	0.06441	0.06441
0.02317	0.90397	0.0298	0.04304
0.1794	0.44186	0.18936	0.18936
0.05666	0.52	0.25666	0.16666
0.04	0.58	0.27	0.11

MOTIF ZNF614-weak-LINE-L1MEc-repeat.ccTCAATTAGATCAAGTTGGT.ACCAACTTGATCTAATTGAgg
letter-probability matrix: alength= 4 w= 21 nsites= 22
0.11835	0.54563	0.00902	0.32698
0.16	0.37	0.25	0.22
0.18	0.13	0.03	0.66
0.0891	0.63366	0.0198	0.25742
0.88	0.05	0.02	0.05
0.95	0.02	0.01	0.02
0.0198	0.0198	0.0198	0.94059
0.03	0.05	0.17	0.75
0.86868	0.0202	0.0808	0.0303
0.0303	0.0707	0.84848	0.0505
0.93	0.02	0.03	0.02
0.03	0.02	0.01	0.94
0.07	0.9	0.02	0.01
0.96	0.01	0.01	0.02
0.94	0.02	0.02	0.02
0.0202	0.0202	0.93939	0.0202
0.15841	0.0297	0.0297	0.78217
0.14851	0.0891	0.0297	0.73267
0.08	0.03	0.84	0.05
0.2	0.03	0.56	0.21
0.04	0.07	0.27	0.62

MOTIF ZNF615-weak-LINE-L1MC3-repeat.kGGAAACAACTTTATCAACTAGAGwA.TwCTCTAGTTGATAAAGTTGTTTCCm
letter-probability matrix: alength= 4 w= 26 nsites= 17
0.01	0.01	0.43	0.55
0.01002	0.02004	0.78857	0.18136
0.23762	0.0396	0.66336	0.0594
0.87	0.02	0.05	0.06
0.95	0.02	0.01	0.02
0.84158	0.0297	0.0891	0.0396
0.03	0.75	0.03	0.19
0.8	0.03	0.1	0.07
0.94	0.02	0.02	0.02
0.0101	0.95959	0.0202	0.0101
0.0198	0.10891	0.0198	0.85148
0.0297	0.0198	0.0198	0.93069
0.02	0.02	0.01	0.95
0.96	0.01	0.01	0.02
0.0099	0.0198	0.0198	0.95049
0.0198	0.95049	0.0099	0.0198
0.96969	0.0101	0.0101	0.0101
0.71	0.02	0.21	0.06
0.0792	0.61386	0.099	0.20792
0.0101	0.0202	0.0101	0.95959
0.97	0.01	0.01	0.01
0.01	0.03	0.95	0.01
0.9	0.01	0.06	0.03
0.17	0.01	0.8	0.02
0.45454	0.0707	0.0202	0.45454
0.93	0.02	0.03	0.02

MOTIF ZNF616-weak-SINE-AluY-repeat.GTGAGCGCCTGTAGTCCc.gGGACTACAGGCGCTCAC
letter-probability matrix: alength= 4 w= 18 nsites= 82
0.06913	0.02905	0.88276	0.01903
0.06	0.29	0.06	0.59
0.02	0.02	0.95	0.01
0.97	0.01	0.01	0.01
0.01	0.01	0.97	0.01
0.01	0.94	0.01	0.04
0.09	0.02	0.88	0.01
0.03	0.91	0.04	0.02
0.0297	0.89108	0.0594	0.0198
0.0297	0.0396	0.0297	0.90099
0.0303	0.0202	0.93939	0.0101
0.02	0.04	0.02	0.92
0.94	0.01	0.04	0.01
0.0693	0.0396	0.87128	0.0198
0.04	0.02	0.03	0.91
0.03	0.93	0.02	0.02
0.03	0.91	0.03	0.03
0.32673	0.51485	0.14851	0.0099

MOTIF ZNF616-altA-weak.CGGtCACGCTCACCygcg.cgcrGGTGAGCGTGaCCG
letter-probability matrix: alength= 4 w= 18 nsites= 108
0.01	0.63	0.15	0.21
0.23246	0.19639	0.502	0.06913
0.13963	0.24249	0.52777	0.09009
0.22747	0.13963	0.22522	0.40765
0.02702	0.89339	0.03753	0.04204
0.66	0.01	0.32	0.01
0.02006	0.66555	0.04013	0.27424
0.17333	0.07	0.73666	0.02
0.01204	0.94578	0.01204	0.03012
0.02245	0.02994	0.01497	0.93263
0.01	0.81	0.01	0.17
0.87087	0.01501	0.08708	0.02702
0.00981	0.96075	0.00981	0.01962
0.02666	0.86	0.02	0.09333
0.02666	0.50333	0.03666	0.43333
0.29	0.11	0.39666	0.20333
0.06375	0.52348	0.10067	0.31208
0.31103	0.09364	0.46153	0.13377

MOTIF ZNF619-weak-repeat.GsCCTGCCCTGCCCTGCCCTGC.GCAGGGCAGGGCAGGGCAGGsC
letter-probability matrix: alength= 4 w= 22 nsites= 32
0.04	0.01	0.94	0.01
0.01	0.47	0.51	0.01
0.01	0.83	0.14	0.02
0.04	0.78	0.15	0.03
0.06	0.05	0.12	0.77
0.03	0.03	0.88	0.06
0.01	0.87	0.07	0.05
0.01	0.9	0.04	0.05
0.02	0.82	0.02	0.14
0.10101	0.0505	0.0707	0.77777
0.02	0.03	0.83	0.12
0.0202	0.85858	0.0606	0.0606
0.02	0.89	0.04	0.05
0.0202	0.76767	0.0202	0.19191
0.0396	0.0792	0.0594	0.82178
0.02	0.03	0.83	0.12
0.05	0.75	0.11	0.09
0.0396	0.79207	0.12871	0.0396
0.0396	0.86138	0.0495	0.0495
0.18811	0.0594	0.0198	0.73267
0.0101	0.0707	0.89898	0.0202
0.17	0.61	0.16	0.06

MOTIF ZNF620-weak.CgCCTACATTTGACTcc.ggAGTCAAATGTAGGcG
letter-probability matrix: alength= 4 w= 17 nsites= 8
0.01	0.78	0.01	0.2
0.4	0.01	0.58	0.01
0.01	0.97	0.01	0.01
0.01	0.97	0.01	0.01
0.02	0.01	0.01	0.96
0.97	0.01	0.01	0.01
0.01	0.97	0.01	0.01
0.97	0.01	0.01	0.01
0.01	0.01	0.01	0.97
0.01	0.01	0.01	0.97
0.01	0.01	0.01	0.97
0.01	0.03	0.95	0.01
0.97	0.01	0.01	0.01
0.01	0.97	0.01	0.01
0.01	0.02	0.01	0.96
0.01	0.65	0.33	0.01
0.32	0.43	0.01	0.24

MOTIF ZNF621-LTR-MLT1K-repeat.ktCTkCCCTGGGAATTt_A.T_aAATTCCCAGGGmAGam
letter-probability matrix: alength= 4 w= 19 nsites= 908
0.04008	0.1513	0.36372	0.44488
0.07607	0.31331	0.13013	0.48048
0.03736	0.66218	0.07174	0.22869
0.05692	0.01947	0.01498	0.90861
0.02245	0.07709	0.4738	0.42664
0.02477	0.89039	0.02477	0.06006
0.00975	0.82807	0.01501	0.14714
0.0375	0.90997	0.015	0.0375
0.06721	0.01717	0.01941	0.89619
0.02477	0.01201	0.94069	0.02252
0.22666	0.02666	0.71666	0.03
0.09395	0.03355	0.8557	0.01677
0.82666	0.09	0.05333	0.03
0.48484	0.18181	0.12121	0.21212
0.17449	0.07718	0.06711	0.6812
0.04983	0.09966	0.05315	0.79734
0.06622	0.03642	0.31456	0.58278
0.35353	0.30303	0.14141	0.20202
0.57425	0.0594	0.17821	0.18811

MOTIF ZNF623-LINE-L2a-repeat.ggGCcTgTGCAaAGGCcCTGkG.CmCAGgGCCTtTGCAcAgGCcc
letter-probability matrix: alength= 4 w= 22 nsites= 2956
0.02002	0.31331	0.58358	0.08308
0.4	0.01	0.55	0.04
0.2	0.02	0.76	0.02
0.0297	0.77227	0.0792	0.11881
0.34666	0.60666	0.01	0.03666
0.17333	0.08	0.06	0.68666
0.06935	0.01193	0.52647	0.39224
0.0397	0.01198	0.05992	0.88838
0.01953	0.01202	0.95642	0.01202
0.01202	0.95867	0.00976	0.01953
0.91045	0.04514	0.00978	0.03461
0.59925	0.34423	0.01486	0.04163
0.73573	0.04729	0.06456	0.1524
0.03228	0.00975	0.67792	0.28003
0.09917	0.06413	0.80984	0.02684
0.01953	0.7483	0.04733	0.18482
0.06914	0.60446	0.01189	0.31449
0.07468	0.63704	0.25616	0.03211
0.18181	0.0909	0.0303	0.69696
0.01	0.02	0.94	0.03
0.17	0.02	0.43	0.38
0.0202	0.0505	0.89898	0.0303

MOTIF ZNF624-LINE-HAL1-repeat.AcTACTtCAGGATrTtaTCCAGca.tgCTGGAtaAyATCCTGaAGTAgT
letter-probability matrix: alength= 4 w= 24 nsites= 402
0.46	0.18	0.22	0.14
0.24749	0.41482	0.02304	0.31462
0.01672	0.07023	0.0301	0.88294
0.63787	0.01328	0.06976	0.27906
0.01	0.88666	0.01	0.09333
0.01333	0.01	0.01	0.96666
0.10264	0.08278	0.34105	0.4735
0.19	0.52666	0.21666	0.06666
0.89297	0.0301	0.02341	0.05351
0.01993	0.01993	0.93687	0.02325
0.04666	0.03666	0.89666	0.02
0.95333	0.01666	0.02	0.01
0.04713	0.0202	0.04713	0.88552
0.5	0.02	0.45	0.03
0.05315	0.03986	0.0299	0.87707
0.20265	0.21926	0.18604	0.39202
0.55	0.34333	0.03333	0.07333
0.03642	0.01986	0.01655	0.92715
0.01	0.85666	0.01333	0.12
0.02013	0.95973	0.01006	0.01006
0.82	0.02	0.01	0.15
0.06	0.17333	0.7	0.06666
0.15333	0.45333	0.26	0.13333
0.59333	0.02666	0.05666	0.32333

MOTIF ZNF624-altB-weak.ACCTCCaTAACCTCCmTAA.TTAkGGAGGTTAtGGAGGT
letter-probability matrix: alength= 4 w= 19 nsites= 25
0.77354	0.12825	0.04909	0.04909
0.01604	0.90571	0.04914	0.02908
0.02333	0.91333	0.01	0.05333
0.01993	0.01328	0.01661	0.95016
0.00996	0.94684	0.02657	0.01661
0.01	0.97	0.01	0.01
0.56666	0.41333	0.01	0.01
0.01	0.06	0.05666	0.87333
0.84	0.14	0.01	0.01
0.95333	0.01	0.02	0.01666
0.01333	0.95666	0.02	0.01
0.00993	0.92384	0.00993	0.05629
0.01	0.03666	0.01666	0.93666
0.02333	0.92666	0.03333	0.01666
0.04666	0.86666	0.06333	0.02333
0.44554	0.53465	0.0099	0.0099
0.01	0.01	0.01	0.97
0.93	0.01	0.05	0.01
0.97	0.01	0.01	0.01

MOTIF ZNF625-weak-LINE-L1PB1.TyTGGTAGAATTCAGCwGTGAATC.GATTCACwGCTGAATTCTACCArA
letter-probability matrix: alength= 4 w= 24 nsites= 1836
0.03	0.11	0.03	0.83
0.03	0.42	0.16	0.39
0.02	0.02	0.05	0.91
0.0505	0.0202	0.88888	0.0404
0.16	0.03	0.75	0.06
0.0606	0.0606	0.0404	0.83838
0.9	0.01	0.04	0.05
0.01	0.02	0.95	0.02
0.92929	0.0202	0.0202	0.0303
0.94949	0.0202	0.0101	0.0202
0.02	0.01	0.01	0.96
0.0101	0.0101	0.0101	0.96969
0.02	0.95	0.02	0.01
0.93	0.03	0.02	0.02
0.0891	0.24752	0.59405	0.0693
0.03	0.92	0.02	0.03
0.41584	0.0495	0.0396	0.49504
0.18	0.06	0.7	0.06
0.02	0.01	0.01	0.96
0.01	0.01	0.97	0.01
0.95	0.03	0.01	0.01
0.91	0.03	0.01	0.05
0.11111	0.0505	0.19191	0.64646
0.02	0.71	0.02	0.25

MOTIF ZNF625-altA-weak-LINE-L1M3.maTGGaTGAATTCA_Ct.aG_TGAATTCAtCCAtk
letter-probability matrix: alength= 4 w= 17 nsites= 108
0.46	0.45	0.06	0.03
0.45	0.17	0.06	0.32
0.22333	0.04	0.14333	0.59333
0.16	0.02	0.61666	0.20333
0.10264	0.18543	0.63907	0.07284
0.46644	0.2953	0.14093	0.09731
0.07207	0.00975	0.04504	0.87312
0.01512	0.00983	0.9652	0.00983
0.96	0.01	0.01	0.02
0.95867	0.00976	0.01202	0.01953
0.01735	0.00981	0.01207	0.96075
0.0098	0.01508	0.0098	0.9653
0.01735	0.94792	0.00981	0.0249
0.66777	0.15614	0.02325	0.15282
0.15	0.16666	0.36	0.32333
0.15511	0.50165	0.15511	0.18811
0.17	0.29	0.15	0.39

MOTIF ZNF626-weak-LTR-MER11-repeat.rGArwryrywyCyc.grGrwryrywyTCy
letter-probability matrix: alength= 4 w= 14 nsites= 669
0.45591	0.03907	0.49599	0.00901
0.31262	0.01903	0.6513	0.01703
0.905	0.01	0.07	0.015
0.45168	0.00973	0.48389	0.05468
0.49774	0.01501	0.02702	0.46021
0.4794	0.01947	0.48389	0.01722
0.06226	0.4351	0.0225	0.48012
0.43993	0.02252	0.43018	0.10735
0.01962	0.47773	0.01962	0.48301
0.43993	0.00975	0.01501	0.53528
0.01951	0.49024	0.00975	0.48048
0.01492	0.73631	0.01492	0.23383
0.0097	0.52725	0.01493	0.44809
0.13	0.44666	0.15666	0.26666

MOTIF ZNF627-weak-DNA-Tigger1-repeat.sACTGTTGAGACCTACTGCTCAGa.tCTGAGCAGTAGGTCTCAACAGTs
letter-probability matrix: alength= 4 w= 24 nsites= 609
0.04	0.42	0.47	0.07
0.79859	0.04008	0.1012	0.06012
0.05	0.69	0.1	0.16
0.09	0.03	0.03	0.85
0.1	0.03	0.83	0.04
0.0198	0.0198	0.0198	0.94059
0.02	0.01	0.01	0.96
0.05	0.02	0.91	0.02
0.96	0.01	0.01	0.02
0.0101	0.0101	0.96969	0.0101
0.94	0.01	0.03	0.02
0.07	0.78	0.03	0.12
0.02	0.93	0.02	0.03
0.01	0.07	0.01	0.91
0.91	0.02	0.06	0.01
0.0198	0.91089	0.0198	0.0495
0.0404	0.0202	0.0101	0.92929
0.13	0.06	0.75	0.06
0.05	0.85	0.03	0.07
0.04	0.03	0.01	0.92
0.03	0.85	0.01	0.11
0.92929	0.0101	0.0202	0.0404
0.2	0.04	0.62	0.14
0.47524	0.0198	0.29702	0.20792

MOTIF ZNF646-ZNF155-ZNF48-ZNF488-ZNF540-MCM2-repeat.rygtGTGTGTGTGTGTGTGTTrT.AyAACACACACACACACACacry
letter-probability matrix: alength= 4 w= 23 nsites= 5370
0.45591	0.06913	0.45591	0.01903
0.0531	0.45691	0.07314	0.41683
0.4024	0.01201	0.57057	0.01501
0.01207	0.36452	0.01207	0.61132
0.2756	0.03237	0.66716	0.02484
0.0649	0.13811	0.08528	0.71169
0.19925	0.03445	0.73408	0.0322
0.015	0.28507	0.015	0.68492
0.22747	0.01726	0.73798	0.01726
0.02257	0.12791	0.0173	0.8322
0.09002	0.03975	0.8252	0.04501
0.01962	0.05509	0.01962	0.90566
0.11521	0.03463	0.81024	0.0399
0.02245	0.10479	0.01497	0.85778
0.18202	0.01947	0.76404	0.03445
0.01726	0.11261	0.00975	0.86036
0.13223	0.04958	0.75582	0.06235
0.03753	0.07207	0.01951	0.87087
0.15	0.07666	0.66666	0.10666
0.08026	0.13043	0.07023	0.71906
0.0301	0.24749	0.06354	0.65886
0.44394	0.01203	0.51918	0.02483
0.00993	0.27483	0.00993	0.70529

MOTIF ZNF646-altA.aagTTGTGTGT_aT.At_ACACACAActt
letter-probability matrix: alength= 4 w= 14 nsites= 291
0.39378	0.11122	0.23246	0.26252
0.43043	0.03003	0.3063	0.23323
0.17306	0.06772	0.43867	0.32054
0.02333	0.20333	0.23333	0.54
0.01731	0.00978	0.125	0.84789
0.00975	0.03	0.74268	0.21755
0.00975	0.00975	0.00975	0.97072
0.01201	0.03003	0.86561	0.09234
0.10463	0.01943	0.04185	0.83408
0.12416	0.06375	0.58053	0.23154
0.12528	0.11018	0.17358	0.59094
0.27694	0.38398	0.00973	0.32934
0.40268	0.26845	0.14093	0.18791
0.22772	0.22772	0.0099	0.53465

MOTIF ZNF646-ZNF865-MCM2-altB.TGTGTG_cTGTGtr.yaCACAg_CACACA
letter-probability matrix: alength= 4 w= 14 nsites= 946
0.17134	0.01603	0.02304	0.78957
0.0541	0.04208	0.74649	0.15731
0.01201	0.00975	0.00975	0.96846
0.01201	0.02702	0.94594	0.01501
0.16722	0.04013	0.04347	0.74916
0.16333	0.17666	0.61666	0.04333
0.33221	0.0906	0.2114	0.36577
0.12562	0.41206	0.29648	0.16582
0.01957	0.01731	0.01204	0.95105
0.01201	0.03228	0.83558	0.12012
0.01735	0.00981	0.00981	0.96301
0.01497	0.0247	0.87799	0.08233
0.28228	0.2027	0.03228	0.48273
0.44	0.01	0.37	0.18

MOTIF ZNF649-weak-LINE-L1PA3-repeat.ACACCAGGAGATTATATCCCG.CGGGATATAATCTCCTGGTGT
letter-probability matrix: alength= 4 w= 21 nsites= 2659
0.75	0.01	0.18	0.06
0.05911	0.81262	0.04909	0.07915
0.89	0.01	0.09	0.01
0.03	0.88	0.07	0.02
0.02	0.94	0.02	0.02
0.95	0.01	0.03	0.01
0.02	0.09	0.86	0.03
0.0404	0.0101	0.93939	0.0101
0.95	0.01	0.02	0.02
0.02	0.02	0.95	0.01
0.96969	0.0101	0.0101	0.0101
0.0101	0.0101	0.0101	0.96969
0.02	0.02	0.01	0.95
0.95	0.01	0.02	0.02
0.0101	0.0101	0.0101	0.96969
0.95	0.02	0.02	0.01
0.01	0.02	0.02	0.95
0.01	0.95	0.02	0.02
0.01	0.95	0.02	0.02
0.01	0.66	0.02	0.31
0.15	0.19	0.58	0.08

MOTIF ZNF652-repeat.AGA_TTAACCCTTTaAA.TTtAAAGGGTTAA_TCT
letter-probability matrix: alength= 4 w= 17 nsites= 1814
0.64328	0.02905	0.20541	0.12224
0.16633	0.20641	0.4539	0.17334
0.5	0.11261	0.17717	0.21021
0.34333	0.16333	0.2	0.29333
0.01957	0.01957	0.04518	0.91566
0.0098	0.0098	0.01508	0.9653
0.94819	0.00975	0.02252	0.01951
0.97049	0.00983	0.00983	0.00983
0.01943	0.94394	0.01943	0.01718
0.03474	0.69184	0.01963	0.25377
0.14489	0.78078	0.01951	0.0548
0.08715	0.23741	0.00976	0.66566
0.04943	0.10936	0.06217	0.77902
0.14189	0.16878	0.1516	0.53771
0.47737	0.3092	0.16591	0.04751
0.67396	0.1683	0.04226	0.11547
0.56291	0.11589	0.08278	0.23841

MOTIF ZNF652-altA.tTAAC_ggTTCcA.TgGAAcc_GTTAa
letter-probability matrix: alength= 4 w= 13 nsites= 799
0.31763	0.00901	0.12424	0.54909
0.00902	0.00902	0.00902	0.97291
0.96546	0.00975	0.01501	0.00975
0.97072	0.00975	0.00975	0.00975
0.00975	0.95045	0.00975	0.03003
0.30711	0.32659	0.22696	0.13932
0.04954	0.37012	0.51801	0.06231
0.10666	0.16666	0.44666	0.28
0.0097	0.09185	0.0097	0.88872
0.00966	0.13085	0.08921	0.77026
0.12852	0.63893	0.18053	0.052
0.32732	0.43018	0.00975	0.23273
0.62481	0.10164	0.02989	0.24364

MOTIF ZNF652-altB.TTAAsgCcTTCC.GGAAgGcsTTAA
letter-probability matrix: alength= 4 w= 12 nsites= 41
0.01001	0.01301	0.01001	0.96696
0.01001	0.01001	0.01301	0.96696
0.77333	0.01	0.01	0.20666
0.96333	0.01666	0.01	0.01
0.07357	0.46822	0.43812	0.02006
0.03666	0.29666	0.55333	0.11333
0.05033	0.62751	0.29194	0.0302
0.14238	0.55298	0.00993	0.2947
0.01666	0.19333	0.01	0.78
0.03678	0.10702	0.2107	0.64548
0.11409	0.59395	0.22818	0.06375
0.11073	0.54362	0.23154	0.11409

MOTIF ZNF652-short.tTtACCCaTT.AAtGGGTaAa
letter-probability matrix: alength= 4 w= 10 nsites= 1005
0.25025	0.21021	0.2072	0.33233
0.01202	0.00901	0.06212	0.91683
0.03753	0.00975	0.4024	0.5503
0.9557	0.01501	0.01726	0.01201
0.3078	0.67267	0.00975	0.00975
0.05255	0.91066	0.02702	0.00975
0.04954	0.63288	0.00975	0.3078
0.54234	0.38632	0.02228	0.04903
0.06456	0.27777	0.03453	0.62312
0.06929	0.14157	0.0842	0.70491

MOTIF ZNF653-weak.aCtGTCGGAGGaCA.TGtCCTCCGACaGt
letter-probability matrix: alength= 4 w= 14 nsites= 12
0.5	0.01	0.16	0.33
0.06012	0.82965	0.07014	0.04008
0.09	0.02	0.36	0.53
0.01	0.01	0.97	0.01
0.0202	0.0303	0.0202	0.92929
0.01	0.97	0.01	0.01
0.0198	0.0099	0.96039	0.0099
0.01	0.02	0.96	0.01
0.86	0.12	0.01	0.01
0.01	0.01	0.97	0.01
0.01	0.01	0.97	0.01
0.53	0.32	0.08	0.07
0.0505	0.87878	0.0101	0.0606
0.51	0.24	0.24	0.01

MOTIF ZNF654-RAD21-repeat.aCTGCCatCTaGTGG_c.g_CCACtAGatGGCAGt
letter-probability matrix: alength= 4 w= 17 nsites= 1652
0.38677	0.23446	0.27755	0.1012
0.04304	0.59359	0.28028	0.08308
0.03228	0.29729	0.03978	0.63063
0.0548	0.02477	0.86336	0.05705
0.12211	0.81518	0.0231	0.0396
0.01501	0.96321	0.00975	0.01201
0.56137	0.35404	0.06736	0.01721
0.0173	0.36869	0.06245	0.55154
0.01722	0.95355	0.01198	0.01722
0.04954	0.03003	0.01726	0.90315
0.51166	0.01956	0.28592	0.18284
0.02477	0.23723	0.72072	0.01726
0.03973	0.01986	0.03642	0.90397
0.01	0.01	0.97	0.01
0.0495	0.033	0.84488	0.0726
0.14521	0.33993	0.26732	0.24752
0.22408	0.41806	0.20401	0.15384

MOTIF ZNF655-weak.taTGTTatTTCcw.wgGAAatAACAta
letter-probability matrix: alength= 4 w= 13 nsites= 56
0.22	0.28	0.1	0.4
0.4	0.16	0.19	0.25
0.25	0.01	0.14	0.6
0.01	0.01	0.97	0.01
0.03	0.17	0.01	0.79
0.2	0.01	0.01	0.78
0.45	0.13	0.17	0.25
0.16	0.35	0.01	0.48
0.01	0.01	0.01	0.97
0.01	0.25	0.03	0.71
0.0297	0.87128	0.0891	0.0099
0.3	0.52	0.01	0.17
0.4	0.16	0.01	0.43

MOTIF ZNF660-altA.ATAAATAGTTa.tAACTATTTAT
letter-probability matrix: alength= 4 w= 11 nsites= 293
0.48897	0.05611	0.21543	0.23947
0.11	0.13	0.04	0.72
0.95333	0.01666	0.01	0.02
0.97	0.01	0.01	0.01
0.96333	0.01	0.01666	0.01
0.01	0.14333	0.01	0.83666
0.95333	0.01	0.01666	0.02
0.05	0.01	0.83	0.11
0.01333	0.14	0.02	0.82666
0.15666	0.24333	0.04666	0.55333
0.44333	0.26	0.13	0.16666

MOTIF ZNF662-weak-LINE-L2a.AtGATCTAGCCCCtGcCTAsCT.AGsTAGgCaGGGGCTAGATCaT
letter-probability matrix: alength= 4 w= 22 nsites= 76
0.74	0.05	0.2	0.01
0.19819	0.06906	0.25725	0.47547
0.26262	0.0707	0.63636	0.0303
0.67326	0.0495	0.25742	0.0198
0.02	0.07	0.19	0.72
0.05666	0.89333	0.01	0.04
0.08	0.08333	0.01333	0.82333
0.68409	0.08215	0.17923	0.05451
0.0322	0.01947	0.92359	0.02471
0.01941	0.89096	0.07468	0.01493
0.05692	0.90337	0.01498	0.02471
0.02704	0.93388	0.01953	0.01953
0.02252	0.7027	0.15465	0.12012
0.12075	0.23622	0.17811	0.4649
0.07756	0.10993	0.64231	0.17018
0.02471	0.60149	0.33183	0.04194
0.01509	0.93283	0.00981	0.04226
0.01735	0.03245	0.01207	0.93811
0.72757	0.14617	0.06976	0.05647
0.099	0.41584	0.47524	0.0099
0.07046	0.79865	0.02684	0.10402
0.06644	0.24584	0.13621	0.55149

MOTIF ZNF664-LINE-L2a-repeat.wyATAGTAg_TGCTCAATaAATa.tATTtATTGAGCA_cTACTATrw
letter-probability matrix: alength= 4 w= 23 nsites= 1771
0.44589	0.05911	0.03907	0.45591
0.03006	0.42484	0.01603	0.52905
0.68543	0.04729	0.18993	0.07732
0.07382	0.13087	0.0302	0.7651
0.90337	0.00973	0.01722	0.06966
0.13289	0.04318	0.79069	0.03322
0.02471	0.06966	0.00973	0.89588
0.95059	0.01721	0.01497	0.01721
0.26885	0.16878	0.44062	0.12173
0.38	0.09	0.21666	0.31333
0.1	0.03333	0.02666	0.84
0.09698	0.02675	0.74581	0.13043
0.01501	0.91291	0.00975	0.06231
0.00983	0.00983	0.00983	0.97049
0.05992	0.89588	0.01722	0.02696
0.96075	0.00981	0.01207	0.01735
0.52	0.075	0.205	0.2
0.02	0.05333	0.02666	0.9
0.59933	0.01986	0.0298	0.35099
0.95973	0.01006	0.01006	0.02013
0.90666	0.02333	0.03333	0.03666
0.26421	0.14381	0.05016	0.5418
0.39666	0.18	0.12666	0.29666

MOTIF ZNF664-altA-SINE-MIRb.Aw_TTAAATGAGATA_tw.wa_TATCTCATTTAA_wT
letter-probability matrix: alength= 4 w= 18 nsites= 577
0.56156	0.06906	0.09909	0.27027
0.38938	0.08408	0.12212	0.4044
0.3289	0.07641	0.18604	0.40863
0.03252	0.05295	0.00983	0.90468
0.03025	0.0121	0.0121	0.94553
0.70903	0.01672	0.01003	0.26421
0.81395	0.01661	0.13621	0.03322
0.63333	0.05	0.10666	0.21
0.00975	0.00975	0.00975	0.97072
0.02257	0.00978	0.772	0.19563
0.94069	0.00975	0.00975	0.03978
0.0598	0.00996	0.90365	0.02657
0.8073	0.0598	0.04983	0.08305
0.09234	0.03453	0.02252	0.8506
0.70135	0.02488	0.21342	0.06033
0.31893	0.25249	0.10963	0.31893
0.32958	0.04194	0.10187	0.52659
0.36877	0.10299	0.15946	0.36877

MOTIF ZNF665-weak-LINE-L1MA4-repeat.TgCTGTTGAGAGCCTCTAATG.CATTAGAGGCTCTCAACAGcA
letter-probability matrix: alength= 4 w= 21 nsites= 41
0.0501	0.03006	0.0501	0.86973
0.39	0.03	0.51	0.07
0.0198	0.93069	0.0198	0.0297
0.05	0.03	0.01	0.91
0.25	0.06	0.63	0.06
0.0297	0.11881	0.0198	0.83168
0.03	0.03	0.02	0.92
0.07	0.03	0.74	0.16
0.95959	0.0101	0.0202	0.0101
0.0891	0.0297	0.86138	0.0198
0.82178	0.0198	0.12871	0.0297
0.0505	0.0808	0.84848	0.0202
0.02	0.86	0.06	0.06
0.01	0.94	0.02	0.03
0.01	0.02	0.01	0.96
0.0198	0.93069	0.0198	0.0297
0.04	0.03	0.01	0.92
0.90909	0.0202	0.0505	0.0202
0.85	0.03	0.08	0.04
0.14	0.08	0.05	0.73
0.21	0.13	0.57	0.09

MOTIF ZNF667-weak.gGCTGAGCTtTTAArGCC_C.G_GGCyTTAAaAGCTCAGCc
letter-probability matrix: alength= 4 w= 20 nsites= 290
0.25275	0.08024	0.38415	0.28284
0.08	0.14	0.65	0.13
0.0303	0.56565	0.19191	0.21212
0.10333	0.10333	0.19333	0.6
0.0693	0.0495	0.83828	0.0429
0.81727	0.01661	0.0897	0.07641
0.04929	0.03958	0.88125	0.02987
0.01726	0.93543	0.01501	0.03228
0.02471	0.04719	0.00973	0.91835
0.02694	0.33682	0.02994	0.60628
0.02471	0.0397	0.02696	0.90861
0.04651	0.07308	0.0299	0.85049
0.83308	0.03742	0.06736	0.06212
0.68811	0.14356	0.08415	0.08415
0.52	0.01666	0.43	0.03333
0.03666	0.04333	0.88	0.04
0.07	0.72	0.16333	0.04666
0.10299	0.77408	0.01661	0.10631
0.41666	0.19666	0.04	0.34666
0.04	0.65	0.12	0.19

MOTIF ZNF669-LTR-HERV9-repeat.cAGCAGTTG_aGTGTCCTcg.cgAGGACACt_CAACTGCTg
letter-probability matrix: alength= 4 w= 20 nsites= 539
0.01001	0.61061	0.33633	0.04304
0.61384	0.00902	0.08425	0.29287
0.04518	0.01957	0.91566	0.01957
0.03742	0.8705	0.06212	0.02994
0.93303	0.00978	0.02708	0.03009
0.02731	0.00986	0.95295	0.00986
0.01504	0.03461	0.00978	0.94055
0.01504	0.02257	0.02483	0.93754
0.02477	0.06231	0.88063	0.03228
0.06987	0.17731	0.33508	0.41773
0.53512	0.10911	0.33632	0.01943
0.05016	0.09364	0.82608	0.0301
0.01201	0.01501	0.01951	0.95345
0.02257	0.0173	0.82468	0.13544
0.00975	0.00975	0.03003	0.95045
0.00978	0.92319	0.01957	0.04743
0.02477	0.90315	0.03228	0.03978
0.03228	0.04729	0.03978	0.88063
0.02	0.555	0.305	0.12
0.08295	0.24358	0.4095	0.26395

MOTIF ZNF669-altA-LTR-HERV17-repeat.GCtAGAGCgGTCATCGGCCAAcy.rgTTGGCCGATGACcGCTCTaGC
letter-probability matrix: alength= 4 w= 23 nsites= 493
0.03006	0.07014	0.87975	0.02004
0.02302	0.65665	0.02002	0.3003
0.0598	0.01993	0.31229	0.60797
0.89393	0.0101	0.02525	0.0707
0.05	0.06	0.85	0.04
0.9558	0.00973	0.01722	0.01722
0.14714	0.04729	0.77552	0.03003
0.01337	0.63879	0.14715	0.20066
0.31674	0.05279	0.50754	0.12292
0.04715	0.02994	0.89296	0.02994
0.01208	0.02719	0.01208	0.94864
0.00975	0.96546	0.00975	0.01501
0.88588	0.01951	0.08483	0.00975
0.02987	0.03734	0.04705	0.88573
0.02477	0.81831	0.04204	0.11486
0.27149	0.07993	0.59577	0.05279
0.14617	0.22259	0.57142	0.0598
0.0165	0.93399	0.0132	0.0363
0.02333	0.94333	0.01	0.02333
0.83056	0.13953	0.01661	0.01328
0.87333	0.01333	0.05	0.06333
0.17391	0.53177	0.01672	0.27759
0.10333	0.38333	0.03333	0.48

MOTIF ZNF669-altB-LTR-HERV17.G_ArTGGTCATCgCCCc.gGGGcGATGACCAyT_C
letter-probability matrix: alength= 4 w= 17 nsites= 78
0.21	0.15	0.58	0.06
0.05605	0.25725	0.32032	0.36636
0.82119	0.02649	0.09602	0.05629
0.35324	0.14936	0.37341	0.12397
0.02	0.17333	0.01	0.79666
0.06	0.01	0.91333	0.01666
0.01497	0.01497	0.9476	0.02245
0.03654	0.02325	0.06644	0.87375
0.00978	0.97065	0.00978	0.00978
0.64312	0.04207	0.30277	0.01202
0.01	0.02333	0.01	0.95666
0.01	0.97	0.01	0.01
0.36683	0.07537	0.52261	0.03517
0.03745	0.59625	0.1146	0.25168
0.00975	0.93093	0.04954	0.00975
0.03009	0.87509	0.01203	0.08276
0.18	0.44666	0.14	0.23333

MOTIF ZNF671-weak-LTR-HERVL-repeat.A_TGGA_TGAgTGGAt_rA.Ty_aTCCAcTCA_TCCA_T
letter-probability matrix: alength= 4 w= 19 nsites= 770
0.55511	0.14829	0.21743	0.07915
0.34	0.21	0.17	0.28
0.23666	0.09666	0.12666	0.54
0.01	0.02333	0.73	0.23666
0.15333	0.03	0.8	0.01666
0.77333	0.03666	0.14666	0.04333
0.32507	0.11486	0.23723	0.32282
0.12292	0.07641	0.21926	0.58139
0.31333	0.01	0.66666	0.01
0.85778	0.03987	0.09255	0.00978
0.12	0.15666	0.41	0.31333
0.07981	0.03463	0.07003	0.81551
0.01501	0.00975	0.96321	0.01201
0.01501	0.00975	0.96546	0.00975
0.95259	0.01504	0.01504	0.0173
0.2575	0.06981	0.25975	0.41291
0.06	0.3	0.26333	0.37666
0.39	0.09333	0.40333	0.11333
0.59	0.11	0.22	0.08

MOTIF ZNF674-weak.TtTGGGGCAmyAAAAcCc.gGgTTTTrkTGCCCCAaA
letter-probability matrix: alength= 4 w= 18 nsites= 539
0.12012	0.14714	0.11711	0.61561
0.14529	0.24849	0.17535	0.43086
0.15	0.05	0.12333	0.67666
0.05722	0.02259	0.85542	0.06475
0.18937	0.03218	0.70359	0.07485
0.04943	0.01722	0.7985	0.13483
0.06245	0.02483	0.89766	0.01504
0.0301	0.93645	0.01672	0.01672
0.95652	0.01672	0.01003	0.01672
0.50666	0.43	0.03666	0.02666
0.04729	0.49024	0.02252	0.43993
0.95059	0.01497	0.01497	0.01946
0.84834	0.07957	0.06231	0.00975
0.95652	0.01949	0.01199	0.01199
0.47783	0.16979	0.21487	0.13749
0.09333	0.47	0.25	0.18666
0.22591	0.50166	0.13621	0.13621
0.23762	0.43564	0.21782	0.10891

MOTIF ZNF676-ZNF676H-LTR12C-repeat.rrCACGtTGTCaCCTCyy.rrGAGGtGACAaCGTGyy
letter-probability matrix: alength= 4 w= 18 nsites= 1369
0.51102	0.00901	0.47094	0.00901
0.47241	0.00902	0.50952	0.00902
0.0121	0.91754	0.06051	0.00983
0.93543	0.00975	0.00975	0.04504
0.01201	0.87312	0.06981	0.04504
0.12958	0.01498	0.83595	0.01947
0.00975	0.41516	0.00975	0.56531
0.00975	0.00975	0.00975	0.97072
0.00975	0.00975	0.97072	0.00975
0.00975	0.00975	0.00975	0.97072
0.00968	0.96125	0.00968	0.01937
0.60075	0.01207	0.37735	0.00981
0.01726	0.81531	0.00975	0.15765
0.01947	0.89138	0.06966	0.01947
0.00975	0.00975	0.00975	0.97072
0.00975	0.84834	0.1096	0.03228
0.00973	0.48389	0.00973	0.49662
0.0097	0.48767	0.0097	0.4929

MOTIF ZNF676-ZNF676H-altA-LTR12C-repeat.GrCAGCGTGCTgGCAGCCCt.aGGGCTGCcAGCACGCTGyC
letter-probability matrix: alength= 4 w= 20 nsites= 1313
0.01202	0.00901	0.96993	0.00901
0.46593	0.00901	0.51603	0.00901
0.00973	0.9558	0.02247	0.01198
0.93543	0.01726	0.03003	0.01726
0.12462	0.00975	0.85585	0.00975
0.0399	0.75527	0.04216	0.16265
0.02	0.09	0.87	0.02
0.01195	0.03437	0.02989	0.92376
0.00975	0.00975	0.97072	0.00975
0.01501	0.96546	0.00975	0.00975
0.01497	0.00973	0.00973	0.96556
0.05468	0.34906	0.57153	0.02471
0.06505	0.06278	0.85476	0.01739
0.00975	0.94594	0.00975	0.03453
0.97072	0.00975	0.00975	0.00975
0.00975	0.01951	0.96096	0.00975
0.01003	0.85284	0.01672	0.1204
0.02255	0.93984	0.02255	0.01503
0.04	0.88	0.06	0.02
0.14	0.02	0.32	0.52

MOTIF ZNF676-ZNF676H-ZNF850-altB-LTR12C-repeat.GGCTGAAGGGCTCCTCAAGCa.tGCTTGAGGAGCCCTTCAGCC
letter-probability matrix: alength= 4 w= 21 nsites= 1194
0.02	0.01	0.96	0.01
0.07915	0.02404	0.86472	0.03206
0.06037	0.78188	0.10264	0.05509
0.02696	0.03445	0.02471	0.91385
0.03235	0.01504	0.93303	0.01956
0.96546	0.01501	0.00975	0.00975
0.95045	0.00975	0.03003	0.00975
0.04226	0.03245	0.90566	0.01962
0.03463	0.04216	0.89834	0.02484
0.04981	0.07773	0.84754	0.0249
0.00978	0.9556	0.01504	0.01956
0.00975	0.02477	0.00975	0.9557
0.00973	0.93562	0.0247	0.02994
0.00981	0.95547	0.01509	0.01962
0.00975	0.09984	0.01951	0.87087
0.01962	0.93056	0.02264	0.02716
0.89307	0.05496	0.0399	0.01204
0.95022	0.01508	0.02488	0.0098
0.04204	0.04729	0.88813	0.02252
0.0249	0.68905	0.03245	0.25358
0.58607	0.02245	0.37649	0.01497

MOTIF ZNF677-LINE-L2a-repeat.AaaGCTGTTCTTAtyGG.CCraTAAGAACAGCttT
letter-probability matrix: alength= 4 w= 17 nsites= 1621
0.5511	0.16733	0.13927	0.14228
0.502	0.12324	0.11322	0.26152
0.42172	0.03445	0.25468	0.28913
0.22816	0.1024	0.61219	0.05722
0.05255	0.9084	0.01951	0.01951
0.05705	0.00975	0.00975	0.92342
0.03211	0.0224	0.90365	0.04182
0.15477	0.04958	0.01728	0.77836
0.0173	0.00978	0.02483	0.94808
0.00975	0.9557	0.01951	0.01501
0.01943	0.01943	0.00971	0.95142
0.00983	0.02269	0.0121	0.95537
0.51392	0.06772	0.20767	0.21068
0.06	0.29333	0.10666	0.54
0.09002	0.4126	0.04501	0.45236
0.1292	0.03435	0.58252	0.25392
0.08	0.22867	0.49056	0.20075

MOTIF ZNF677-altA-repeat.gaTCTTAwtkGGGTtCc.gGaACCCmawTAAGAtc
letter-probability matrix: alength= 4 w= 17 nsites= 729
0.29287	0.05416	0.54363	0.10932
0.44744	0.02702	0.29029	0.23523
0.00973	0.00973	0.04943	0.93108
0.00973	0.96853	0.00973	0.01198
0.00975	0.00975	0.00975	0.97072
0.00975	0.00975	0.00975	0.97072
0.49337	0.1788	0.20198	0.12582
0.37583	0.10402	0.08053	0.43959
0.18666	0.29	0.06666	0.45666
0.14046	0.03344	0.37458	0.4515
0.16179	0.01722	0.79101	0.02996
0.06441	0.00973	0.70411	0.22172
0.03235	0.04966	0.72234	0.19563
0.06751	0.015	0.015	0.90247
0.04651	0.33887	0.01328	0.60132
0.10558	0.58521	0.0377	0.27149
0.21	0.44	0.03	0.32

MOTIF ZNF679-ZNF267-weak-LTR-THE1C,D-repeat.GGCCTCAGGAAACTTACAATCATkGg.cCmATGATTGTAAGTTTCCTGAGGCC
letter-probability matrix: alength= 4 w= 26 nsites= 4696
0.3	0.01	0.63	0.06
0.09519	0.01903	0.86272	0.02304
0.01337	0.78929	0.01003	0.18729
0.02333	0.87666	0.06	0.04
0.01666	0.02	0.01	0.95333
0.01993	0.89036	0.03322	0.05647
0.92976	0.01672	0.01672	0.03678
0.03	0.01	0.94	0.02
0.04333	0.01333	0.91	0.03333
0.93959	0.01342	0.02684	0.02013
0.93624	0.01677	0.02013	0.02684
0.91638	0.01337	0.04347	0.02675
0.01	0.93333	0.01666	0.04
0.01	0.02333	0.01	0.95666
0.01003	0.02006	0.01003	0.95986
0.95333	0.01	0.02	0.01666
0.02333	0.87	0.02666	0.08
0.89666	0.02333	0.03666	0.04333
0.80398	0.01993	0.1495	0.02657
0.01986	0.0298	0.01655	0.93377
0.02	0.84666	0.01666	0.11666
0.80132	0.02317	0.05298	0.12251
0.01333	0.09666	0.02666	0.86333
0.03973	0.01986	0.51655	0.42384
0.17821	0.0594	0.66336	0.099
0.04	0.27	0.46	0.23

MOTIF ZNF679-altA-weak.gaGCCC_CAGGGc.gCCCTG_GGGCtc
letter-probability matrix: alength= 4 w= 13 nsites= 109
0.1685	0.06218	0.49448	0.27482
0.47547	0.19219	0.09209	0.24024
0.07641	0.13953	0.60465	0.1794
0.14191	0.82178	0.0264	0.0099
0.00975	0.93023	0.04501	0.015
0.00975	0.97072	0.00975	0.00975
0.34	0.12	0.22	0.32
0.12666	0.59666	0.20333	0.07333
0.95867	0.01953	0.00976	0.01202
0.02477	0.00975	0.95045	0.01501
0.20627	0.02242	0.75186	0.01943
0.12211	0.0099	0.73927	0.12871
0.14456	0.40674	0.29662	0.15205

MOTIF ZNF680-LTR-MER52A-repeat.AwACCTCATTCTTCtTGGAyA.TrTCCAaGAAGAATGAGGTwT
letter-probability matrix: alength= 4 w= 21 nsites= 2794
0.56012	0.02404	0.24048	0.17535
0.46292	0.01903	0.13527	0.38276
0.74906	0.02987	0.08439	0.13666
0.04494	0.83595	0.04194	0.07715
0.03228	0.87312	0.01951	0.07507
0.05718	0.03009	0.02257	0.89014
0.1497	0.66092	0.06961	0.11976
0.93811	0.02264	0.01962	0.01962
0.06505	0.03025	0.04992	0.85476
0.01953	0.01202	0.01728	0.95116
0.01947	0.93857	0.00973	0.0322
0.02696	0.04494	0.01947	0.90861
0.01951	0.00975	0.00975	0.96096
0.01951	0.93093	0.03003	0.01951
0.05722	0.39608	0.0271	0.51957
0.02259	0.01957	0.01957	0.93825
0.04548	0.00985	0.78544	0.15921
0.09009	0.02702	0.79054	0.09234
0.59186	0.06475	0.14533	0.19804
0.14037	0.40981	0.08528	0.36452
0.65765	0.02477	0.25525	0.06231

MOTIF ZNF680-altA-LTR-MER52A-repeat.GrGTTCTTGTCCyc.grGGACAAGAACyC
letter-probability matrix: alength= 4 w= 14 nsites= 2227
0.30861	0.01903	0.65531	0.01703
0.54054	0.01501	0.41741	0.02702
0.11252	0.0375	0.8102	0.03975
0.00981	0.15547	0.01207	0.82264
0.01204	0.0399	0.01204	0.93599
0.01947	0.90337	0.01498	0.06217
0.0322	0.02996	0.01198	0.92584
0.01504	0.00978	0.00978	0.96538
0.01509	0.08	0.89509	0.00981
0.01501	0.01201	0.03978	0.93318
0.03009	0.87283	0.01956	0.0775
0.00981	0.72905	0.00981	0.25132
0.0568	0.50822	0.0269	0.40807
0.26262	0.41414	0.25252	0.0707

MOTIF ZNF680-altB-LTR-MER52A.G_C_aAtTCTTCTTkG_ct.ag_CmAAGAAGAaTt_G_C
letter-probability matrix: alength= 4 w= 19 nsites= 701
0.13827	0.10821	0.55511	0.19839
0.23947	0.32865	0.3026	0.12925
0.06231	0.66816	0.01951	0.25
0.35735	0.21771	0.02702	0.39789
0.45475	0.24886	0.07767	0.2187
0.67488	0.07922	0.18908	0.0568
0.19333	0.04	0.32333	0.44333
0.01207	0.01207	0.00981	0.96603
0.01962	0.84226	0.00981	0.1283
0.02477	0.02702	0.00975	0.93843
0.00978	0.01204	0.00978	0.96837
0.00976	0.95867	0.01953	0.01202
0.02688	0.21657	0.0097	0.74682
0.03003	0.07207	0.01726	0.88063
0.10655	0.02682	0.4769	0.38971
0.13513	0.05705	0.65315	0.15465
0.33443	0.19536	0.1788	0.29139
0.17397	0.48411	0.04992	0.29198
0.17757	0.25056	0.08276	0.48908

MOTIF ZNF681-weak-LTR9A1-repeat.sTGTGTCc_CgTCCTTgA.TcAAGGAcG_gGACACAs
letter-probability matrix: alength= 4 w= 18 nsites= 106
0.09919	0.42585	0.36673	0.10821
0.16	0.1	0.03	0.71
0.06	0.07	0.79	0.08
0.02	0.07	0.01	0.9
0.07	0.09	0.81	0.03
0.0101	0.0404	0.0101	0.93939
0.02	0.93	0.01	0.04
0.0303	0.56565	0.0202	0.38383
0.40404	0.0606	0.35353	0.18181
0.06	0.61	0.04	0.29
0.36363	0.0606	0.53535	0.0404
0.0202	0.0404	0.0202	0.91919
0.01	0.87	0.01	0.11
0.01	0.97	0.01	0.01
0.01	0.02	0.01	0.96
0.0606	0.0808	0.0101	0.84848
0.15	0.29	0.48	0.08
0.76	0.03	0.06	0.15

MOTIF ZNF682-LTR-MER66B-repeat.CsGAGGGTTCTTGGCTTCc.gGAAGCCAAGAACCCTCsG
letter-probability matrix: alength= 4 w= 19 nsites= 780
0.18837	0.51503	0.23747	0.05911
0.09327	0.38014	0.39618	0.13039
0.12666	0.13	0.71333	0.03
0.84666	0.03	0.08666	0.03666
0.15384	0.02006	0.80936	0.01672
0.03666	0.01333	0.93	0.02
0.02333	0.03	0.92666	0.02
0.01986	0.03973	0.01655	0.92384
0.01	0.02	0.02	0.95
0.02666	0.9	0.02333	0.05
0.02649	0.06953	0.01986	0.8841
0.01993	0.01993	0.0299	0.93023
0.07666	0.03	0.85333	0.04
0.05685	0.04013	0.88294	0.02006
0.01003	0.94983	0.01003	0.0301
0.01	0.02	0.01	0.96
0.01003	0.03678	0.01003	0.94314
0.02	0.65666	0.02	0.30333
0.24414	0.43812	0.20401	0.11371

MOTIF ZNF682-altA.GGGGGCTcAGCCCC.GGGGCTgAGCCCCC
letter-probability matrix: alength= 4 w= 14 nsites= 466
0.1	0.18	0.57	0.15
0.17835	0.10821	0.64128	0.07214
0.02	0.04666	0.83333	0.1
0.06741	0.06966	0.84344	0.01947
0.07485	0.00973	0.8982	0.01721
0.00973	0.90793	0.01497	0.06736
0.10479	0.07934	0.05239	0.76347
0.0891	0.48514	0.34158	0.08415
0.72829	0.06212	0.10479	0.10479
0.0548	0.01501	0.91066	0.01951
0.07013	0.73152	0.07541	0.12292
0.07732	0.75825	0.03228	0.13213
0.066	0.73267	0.0627	0.13861
0.14851	0.51485	0.10231	0.23432

MOTIF ZNF682-altB.gaGGGGCTTGGCCCk.mGGGCCAAGCCCCtc
letter-probability matrix: alength= 4 w= 15 nsites= 315
0.26052	0.19639	0.41683	0.12625
0.41916	0.17964	0.25449	0.1467
0.26726	0.02252	0.59534	0.11486
0.01726	0.00975	0.95795	0.01501
0.01726	0.00975	0.96321	0.00975
0.02994	0.0247	0.93562	0.00973
0.00983	0.96822	0.00983	0.0121
0.00981	0.01207	0.01962	0.95849
0.00975	0.02702	0.18243	0.78078
0.14253	0.11252	0.56264	0.18229
0.09395	0.11744	0.55369	0.23489
0.05492	0.67945	0.03009	0.23551
0.06997	0.70729	0.06997	0.15274
0.14666	0.48	0.13333	0.24
0.12	0.16	0.37	0.35

MOTIF ZNF684-repeat.GgACAGTCCACCCCTTkr.ymAAGGGGTGGACTGTcC
letter-probability matrix: alength= 4 w= 18 nsites= 507
0.21242	0.14228	0.52304	0.12224
0.15731	0.21743	0.40781	0.21743
0.7651	0.0604	0.13758	0.03691
0.04491	0.88547	0.03967	0.02994
0.82807	0.02477	0.0548	0.09234
0.03003	0.03978	0.9054	0.02477
0.00983	0.00983	0.02496	0.95537
0.01504	0.9556	0.01956	0.00978
0.015	0.93023	0.01725	0.0375
0.77666	0.01	0.06666	0.14666
0.01198	0.92134	0.04194	0.02471
0.02702	0.93093	0.01951	0.02252
0.00978	0.86295	0.01731	0.10993
0.01493	0.94846	0.01717	0.01941
0.1	0.07333	0.03333	0.79333
0.03691	0.08389	0.04362	0.83557
0.07	0.11	0.44666	0.37333
0.44554	0.10891	0.37623	0.0693

MOTIF ZNF687-repeat.t_TCACTTCCTGt.aCAGGAAGTGA_a
letter-probability matrix: alength= 4 w= 13 nsites= 425
0.24	0.03	0.26	0.47
0.05	0.3	0.31	0.34
0.0505	0.22222	0.18181	0.54545
0.0604	0.73489	0.13758	0.06711
0.78	0.02333	0.13666	0.06
0.01	0.77333	0.11	0.10666
0.08666	0.02	0.01	0.88333
0.01006	0.01006	0.05369	0.92617
0.01003	0.92307	0.01672	0.05016
0.02013	0.92281	0.01006	0.04697
0.01006	0.04697	0.2651	0.67785
0.02006	0.22073	0.68561	0.07357
0.12	0.22	0.23	0.43

MOTIF ZNF691-repeat.c_AGgaCAGTGCTC__T.A__GAGCACTGtcCT_g
letter-probability matrix: alength= 4 w= 17 nsites= 475
0.25	0.46	0.23	0.06
0.34	0.31	0.22	0.13
0.62	0.04	0.18	0.16
0.13289	0.11295	0.61461	0.13953
0.07666	0.3	0.42333	0.2
0.495	0.255	0.14	0.11
0.19233	0.71074	0.06987	0.02704
0.85585	0.01726	0.02702	0.09984
0.02252	0.06006	0.9054	0.01201
0.05279	0.03016	0.02262	0.89441
0.00983	0.02496	0.9531	0.0121
0.00978	0.96313	0.01203	0.01504
0.02471	0.01947	0.01722	0.93857
0.00973	0.92359	0.04943	0.01722
0.33483	0.29504	0.02477	0.34534
0.03691	0.23825	0.40604	0.31879
0.09302	0.21262	0.18936	0.50498

MOTIF ZNF692-SNIP1-repeat.gGGtGGGgCCCACcCCCCc.gGGGGgGTGGGcCCCaCCc
letter-probability matrix: alength= 4 w= 19 nsites= 1009
0.28657	0.12024	0.42685	0.16633
0.18618	0.15015	0.49349	0.17017
0.10969	0.24267	0.59804	0.04958
0.1051	0.26501	0.12987	0.5
0.05484	0.04958	0.78587	0.10969
0.00975	0.00975	0.97072	0.00975
0.00983	0.00983	0.97049	0.00983
0.07013	0.33936	0.55806	0.03242
0.00978	0.93303	0.03009	0.02708
0.00975	0.96321	0.01726	0.00975
0.00975	0.97072	0.00975	0.00975
0.86336	0.02252	0.09459	0.01951
0.01198	0.7588	0.18726	0.04194
0.26547	0.48173	0.10663	0.14615
0.12237	0.57057	0.16216	0.14489
0.14714	0.54054	0.21246	0.09984
0.17666	0.51333	0.08333	0.22666
0.15	0.59333	0.13666	0.12
0.08	0.42	0.32	0.18

MOTIF ZNF692-altA.GsGGGGCCCCsC.GsGGGGCCCCsC
letter-probability matrix: alength= 4 w= 12 nsites= 470
0.16816	0.08908	0.5085	0.23423
0.04909	0.42985	0.51002	0.01102
0.07922	0.14648	0.56278	0.2115
0.00975	0.00975	0.97072	0.00975
0.00975	0.00975	0.97072	0.00975
0.07485	0.23203	0.67814	0.01497
0.01497	0.67814	0.23203	0.07485
0.00975	0.97072	0.00975	0.00975
0.00975	0.97072	0.00975	0.00975
0.2115	0.56278	0.14648	0.07922
0.01198	0.51161	0.42921	0.04719
0.23432	0.50825	0.0891	0.16831

MOTIF ZNF692-altB-repeat.CycTTAAAGGGGcar.ytgCCCCTTTAAgrG
letter-probability matrix: alength= 4 w= 15 nsites= 489
0.00902	0.64894	0.21965	0.12236
0.07915	0.43086	0.04909	0.44088
0.03745	0.49138	0.17453	0.29662
0.01202	0.00976	0.01202	0.96619
0.10735	0.00975	0.01201	0.87087
0.92691	0.00996	0.00996	0.05315
0.97072	0.00975	0.00975	0.00975
0.80358	0.07468	0.02464	0.09708
0.20401	0.01672	0.57859	0.20066
0.13666	0.07	0.75333	0.04
0.05227	0.01941	0.91112	0.01717
0.02477	0.08708	0.87837	0.00975
0.3078	0.51501	0.09459	0.08258
0.43	0.31	0.24	0.02
0.4	0.09	0.45	0.06

MOTIF ZNF697-repeat.GGGCCTGGGTcCCcG.CgGGgACCCAGGCCC
letter-probability matrix: alength= 4 w= 15 nsites= 990
0.13827	0.03907	0.63426	0.18837
0.19419	0.12412	0.55255	0.12912
0.13932	0.06966	0.58651	0.20449
0.04477	0.8582	0.05223	0.04477
0.0097	0.95593	0.01493	0.01941
0.06777	0.01957	0.03463	0.87801
0.00975	0.01951	0.96096	0.00975
0.02257	0.06019	0.89992	0.0173
0.01512	0.03479	0.93267	0.01739
0.06736	0.01497	0.0247	0.89296
0.01493	0.61986	0.01194	0.35324
0.04501	0.88522	0.0225	0.04726
0.099	0.53795	0.11221	0.25082
0.16107	0.38926	0.19798	0.25167
0.06291	0.11589	0.74172	0.07947

MOTIF ZNF699-ZNF717-repeat.TTGCTCTGGTTCAA.TTGAACCAGAGCAA
letter-probability matrix: alength= 4 w= 14 nsites= 339
0.01	0.06	0.17	0.76
0.0521	0.16132	0.09418	0.69238
0.14456	0.05692	0.5543	0.24419
0.0271	0.78765	0.01506	0.17018
0.01962	0.05283	0.01207	0.91547
0.00975	0.92342	0.03453	0.03228
0.01201	0.00975	0.00975	0.96846
0.03978	0.04954	0.87087	0.03978
0.02257	0.03762	0.91497	0.02483
0.015	0.03975	0.0225	0.92273
0.00973	0.02696	0.01947	0.94382
0.0249	0.91018	0.01207	0.05283
0.55131	0.20973	0.09962	0.13932
0.57056	0.11018	0.15849	0.16075

MOTIF ZNF700.GggGAarCAGTTCytyt.ararGAACTGytTCccC
letter-probability matrix: alength= 4 w= 17 nsites= 102
0.07907	0.19819	0.58458	0.13813
0.27655	0.2034	0.42685	0.09318
0.33666	0.01666	0.58	0.06666
0.12709	0.05016	0.79933	0.02341
0.84385	0.04983	0.0897	0.01661
0.57729	0.02464	0.38834	0.0097
0.45045	0.12762	0.36486	0.05705
0.01333	0.95666	0.01	0.02
0.86561	0.00975	0.00975	0.11486
0.02252	0.01951	0.94594	0.01201
0.01677	0.02348	0.01006	0.94966
0.12	0.245	0.055	0.58
0.13932	0.56404	0.06441	0.2322
0.01666	0.42666	0.01333	0.54333
0.21666	0.33	0.01666	0.43666
0.06333	0.38333	0.12333	0.43
0.12	0.18	0.29	0.41

MOTIF ZNF701-repeat.ATTCCCCCCTTtg.caAAGGGGGGAAT
letter-probability matrix: alength= 4 w= 13 nsites= 312
0.58558	0.17717	0.16966	0.06756
0.205	0.12	0.02	0.655
0.01951	0.09984	0.03003	0.8506
0.02325	0.70431	0.0299	0.24252
0.01655	0.88079	0.00993	0.09271
0.02666	0.81666	0.02	0.13666
0.01666	0.74333	0.01333	0.22666
0.02013	0.7953	0.01006	0.17449
0.06644	0.61129	0.02325	0.299
0.16666	0.11333	0.02	0.7
0.04682	0.17725	0.08361	0.6923
0.22772	0.12871	0.24752	0.39603
0.17	0.23	0.36	0.24

MOTIF ZNF701-altA.GsCCCCty__GTgCTCm.kGAGcAC__raGGGGsC
letter-probability matrix: alength= 4 w= 17 nsites= 213
0.11835	0.20762	0.46639	0.20762
0.00902	0.4363	0.50551	0.04914
0.04477	0.67661	0.12935	0.14925
0.00975	0.97072	0.00975	0.00975
0.02702	0.94069	0.00975	0.02252
0.01201	0.95345	0.00975	0.02477
0.07196	0.30434	0.07946	0.54422
0.1	0.42666	0.01666	0.45666
0.25525	0.21246	0.2072	0.32507
0.36704	0.21423	0.33408	0.08464
0.08637	0.28903	0.59468	0.0299
0.07169	0.0448	0.0097	0.87378
0.00975	0.02702	0.64039	0.32282
0.00973	0.91317	0.0247	0.05239
0.11	0.05	0.24666	0.59333
0.05298	0.62251	0.21192	0.11258
0.37	0.35	0.11	0.17

MOTIF ZNF704-repeat.GgGCCGGCCGGCGCgs.scGCGCCGGCCGGCcC
letter-probability matrix: alength= 4 w= 16 nsites= 693
0.10832	0.10832	0.55566	0.22768
0.20641	0.29859	0.43086	0.06412
0.09333	0.15666	0.66666	0.08333
0.02708	0.76749	0.17531	0.03009
0.05468	0.83595	0.09438	0.01498
0.0301	0.07692	0.85953	0.03344
0.01951	0.1599	0.81081	0.00975
0.00975	0.84084	0.13963	0.00975
0.02257	0.88788	0.0775	0.01203
0.01498	0.12958	0.83595	0.01947
0.00975	0.16516	0.81531	0.00975
0.04514	0.63431	0.21068	0.10985
0.07641	0.03654	0.85049	0.03654
0.02333	0.54333	0.17666	0.25666
0.03	0.36	0.48	0.13
0.05	0.48	0.38	0.09

MOTIF ZNF705-SVAD-repeat.sksCCTCCCTCCCTCCCTccCTcms.skgAGggAGGGAGGGAGGGAGGsms
letter-probability matrix: alength= 4 w= 25 nsites= 10157
0.05911	0.44589	0.43587	0.05911
0.08416	0.06412	0.41683	0.43486
0.08239	0.41647	0.37902	0.12209
0.07666	0.5	0.19333	0.23
0.05722	0.67243	0.09487	0.17545
0.03012	0.16265	0.06475	0.74246
0.02682	0.6453	0.06706	0.2608
0.02466	0.62481	0.04708	0.30343
0.02682	0.71758	0.0149	0.24068
0.02477	0.06231	0.03453	0.87837
0.02252	0.72297	0.04204	0.21246
0.01947	0.66891	0.02696	0.28464
0.02716	0.70943	0.01735	0.24603
0.0098	0.1282	0.01508	0.8469
0.01966	0.68078	0.03782	0.26172
0.04954	0.63063	0.05705	0.26276
0.12237	0.58558	0.16741	0.12462
0.05267	0.10007	0.07975	0.76749
0.0173	0.617	0.03461	0.33107
0.01717	0.58476	0.02464	0.37341
0.03463	0.65737	0.01957	0.2884
0.0903	0.07692	0.04013	0.79264
0.08509	0.46385	0.33358	0.11746
0.4186	0.39867	0.06312	0.1196
0.06	0.43	0.45	0.06

MOTIF ZNF705-ZNF746-altA-SVAD.CtCCCTCCCTCCcgs.scgGGAGGGAGGGaG
letter-probability matrix: alength= 4 w= 15 nsites= 1968
0.01604	0.80942	0.00902	0.16549
0.09418	0.30561	0.16933	0.43086
0.1573	0.52883	0.15955	0.1543
0.08	0.59849	0.12075	0.20075
0.04729	0.8506	0.01501	0.08708
0.03453	0.05255	0.01951	0.89339
0.0097	0.87378	0.01194	0.10455
0.00975	0.83558	0.01951	0.13513
0.02317	0.84768	0.06953	0.0596
0.00975	0.09234	0.01501	0.88288
0.00975	0.89039	0.00975	0.09009
0.04511	0.64661	0.01503	0.29323
0.10402	0.57382	0.01342	0.30872
0.09045	0.23115	0.45728	0.2211
0.13243	0.35364	0.4462	0.06772

MOTIF ZNF705-altB-repeat.cgTCcgkCCCTmcgTCcg.cgGAcgkAGGGmcgGAcg
letter-probability matrix: alength= 4 w= 18 nsites= 5970
0.14028	0.45691	0.34268	0.06012
0.06012	0.31362	0.48797	0.13827
0.00978	0.24303	0.0173	0.72987
0.00981	0.78716	0.01207	0.19094
0.11261	0.49249	0.34534	0.04954
0.04729	0.33258	0.51051	0.1096
0.02702	0.00975	0.48273	0.48048
0.00973	0.83083	0.00973	0.1497
0.00975	0.71021	0.00975	0.27027
0.01201	0.66816	0.00975	0.31006
0.00973	0.08233	0.00973	0.8982
0.50525	0.46546	0.00975	0.01951
0.11261	0.5	0.34534	0.04204
0.05943	0.32689	0.50742	0.10624
0.00973	0.19461	0.00973	0.78592
0.00975	0.7057	0.01726	0.26726
0.14605	0.46944	0.32265	0.06184
0.06033	0.3092	0.48491	0.14555

MOTIF ZNF705E-weak-SVAD-repeat.kktCCACGGTCTCCCTCTcCCTCTCcCgs.scGgGAGAGGgAGAGGGAGACCGTGGamm
letter-probability matrix: alength= 4 w= 29 nsites= 270
0.03911	0.01905	0.41624	0.52557
0.02	0.08	0.44	0.46
0.0303	0.29292	0.15151	0.52525
0.0297	0.76237	0.18811	0.0198
0.0303	0.92929	0.0303	0.0101
0.89108	0.0495	0.0198	0.0396
0.0202	0.80808	0.0202	0.15151
0.07	0.21	0.70333	0.01666
0.02	0.06	0.9	0.02
0.01655	0.04304	0.09271	0.84768
0.03333	0.88	0.04	0.04666
0.05	0.06666	0.04666	0.83666
0.0302	0.8557	0.09395	0.02013
0.02	0.76	0.19666	0.02333
0.01993	0.86046	0.08305	0.03654
0.01	0.12666	0.02333	0.84
0.01337	0.93645	0.02675	0.02341
0.02	0.07666	0.04666	0.85666
0.03344	0.58193	0.34782	0.03678
0.04	0.67	0.22	0.07
0.02	0.73	0.18	0.07
0.02	0.12	0.28	0.58
0.04	0.87	0.06	0.03
0.01	0.21	0.05	0.73
0.04	0.88	0.05	0.03
0.0101	0.61616	0.0606	0.31313
0.02	0.86	0.11	0.01
0.03	0.04	0.57	0.36
0.01	0.43	0.55	0.01

MOTIF ZNF705G-weak-repeat.AAAAATAAACCTCTTTTy.rAAAAGAGGTTTATTTTT
letter-probability matrix: alength= 4 w= 18 nsites= 11
0.58	0.22	0.02	0.18
0.7034	0.18837	0.07915	0.02905
0.67326	0.0495	0.0495	0.22772
0.91089	0.0099	0.0495	0.0297
0.95	0.01	0.02	0.02
0.02	0.01	0.24	0.73
0.97	0.01	0.01	0.01
0.96	0.01	0.01	0.02
0.95049	0.0099	0.0198	0.0198
0.0101	0.96969	0.0101	0.0101
0.02	0.95	0.01	0.02
0.0101	0.0101	0.0101	0.96969
0.01	0.95	0.02	0.02
0.03	0.03	0.01	0.93
0.18811	0.0297	0.0495	0.73267
0.11	0.02	0.02	0.85
0.10101	0.0808	0.0505	0.76767
0.0594	0.40594	0.0396	0.49504

MOTIF ZNF705G-altA-weak.krTGATGG_AGGTTTCTCGGTGaT.AtCACCGAGAAACCT_CCATCAym
letter-probability matrix: alength= 4 w= 24 nsites= 24
0.01	0.01	0.49	0.49
0.49	0.01	0.49	0.01
0.01	0.01	0.01	0.97
0.03333	0.01	0.94666	0.01
0.66333	0.01	0.31666	0.01
0.01986	0.00993	0.01655	0.95364
0.0298	0.01655	0.78145	0.17218
0.01328	0.00996	0.95681	0.01993
0.43333	0.37	0.18666	0.01
0.95666	0.01666	0.01	0.01666
0.01	0.01	0.97	0.01
0.01	0.01	0.97	0.01
0.01	0.01	0.01	0.97
0.01	0.01	0.01	0.97
0.01	0.01	0.01	0.97
0.01	0.97	0.01	0.01
0.01	0.02333	0.01	0.95666
0.01	0.95	0.02	0.02
0.0396	0.0198	0.92079	0.0198
0.02	0.02	0.94	0.02
0.0202	0.0101	0.0101	0.95959
0.01	0.01	0.97	0.01
0.62	0.01	0.36	0.01
0.01	0.01	0.01	0.97

MOTIF ZNF707-LTR-THE1B-repeat.rgCACCCCACTCCTGGTACCAATaA.TtATTGGTACCAGGAGTGGGGTGcy
letter-probability matrix: alength= 4 w= 25 nsites= 1736
0.45591	0.03907	0.45591	0.04909
0.39879	0.0541	0.52004	0.02705
0.13769	0.50413	0.17005	0.18811
0.75186	0.02466	0.17414	0.04932
0.01717	0.87378	0.02464	0.08439
0.00978	0.94507	0.02257	0.02257
0.01512	0.92284	0.01966	0.04236
0.03753	0.86036	0.01951	0.08258
0.9532	0.00981	0.0249	0.01207
0.00985	0.94996	0.00985	0.03032
0.01508	0.0098	0.01508	0.96003
0.02696	0.77378	0.02696	0.17228
0.04754	0.76679	0.04754	0.13811
0.03427	0.04918	0.03725	0.87928
0.0548	0.00975	0.9054	0.03003
0.05279	0.0098	0.9276	0.0098
0.01947	0.02996	0.01947	0.93108
0.90337	0.02471	0.0397	0.0322
0.04	0.81735	0.10264	0.04
0.0548	0.77552	0.06981	0.09984
0.83033	0.01501	0.13963	0.01501
0.675	0.01	0.3	0.015
0.16417	0.02985	0.26865	0.53731
0.35285	0.16966	0.24474	0.23273
0.69	0.02	0.27	0.02

MOTIF ZNF708-weak-LTR-MER41-repeat.sCTTcCaGCTGTrCCTgCTTATTAG.CTAATAAGcAGGyACAGCtGgAAGs
letter-probability matrix: alength= 4 w= 25 nsites= 96
0.1	0.41	0.44	0.05
0.01	0.73	0.13	0.13
0.16	0.18	0.14	0.52
0.0198	0.18811	0.10891	0.68316
0.08	0.51	0.35	0.06
0.09	0.52	0.13	0.26
0.56	0.04	0.32	0.08
0.03	0.02	0.9	0.05
0.01	0.97	0.01	0.01
0.01	0.11	0.01	0.87
0.05	0.02	0.92	0.01
0.03	0.04	0.01	0.92
0.49	0.02	0.46	0.03
0.01	0.94	0.03	0.02
0.0101	0.96969	0.0101	0.0101
0.02	0.07	0.02	0.89
0.23	0.3	0.4	0.07
0.11111	0.64646	0.10101	0.14141
0.0297	0.0495	0.0495	0.87128
0.01	0.02	0.01	0.96
0.75757	0.14141	0.0808	0.0202
0.01	0.02	0.01	0.96
0.0198	0.0297	0.0198	0.93069
0.88888	0.0404	0.0303	0.0404
0.0606	0.10101	0.78787	0.0505

MOTIF ZNF708-altA.Ag_GCTGTACCTcCct.agGgAGGTACAGC_cT
letter-probability matrix: alength= 4 w= 16 nsites= 519
0.59218	0.14729	0.14328	0.11723
0.25851	0.15831	0.39478	0.18837
0.36786	0.03228	0.40015	0.19969
0.04216	0.02484	0.87801	0.05496
0.0098	0.9653	0.01508	0.0098
0.01504	0.05718	0.00978	0.91798
0.01506	0.01204	0.96084	0.01204
0.0224	0.03211	0.01717	0.9283
0.68707	0.02688	0.26138	0.02464
0.00973	0.93632	0.03445	0.01947
0.01201	0.96096	0.00975	0.01726
0.01953	0.07212	0.01202	0.89631
0.25	0.44	0.10333	0.20666
0.18066	0.60669	0.07881	0.13382
0.12066	0.53242	0.04524	0.30165
0.17	0.34	0.03	0.46

MOTIF ZNF714-weak.CgGmgGTGCTGCTgCysC.GsrGcAGCAGCACckCcG
letter-probability matrix: alength= 4 w= 18 nsites= 269
0.13	0.6	0.16	0.11
0.17535	0.10721	0.44889	0.26853
0.09781	0.23551	0.57185	0.0948
0.4054	0.4024	0.09009	0.1021
0.33107	0.19262	0.43115	0.04514
0.02702	0.12987	0.56306	0.28003
0.01946	0.02994	0.04491	0.90568
0.01731	0.07981	0.87048	0.03237
0.00975	0.94069	0.03228	0.01726
0.01951	0.00975	0.00975	0.96096
0.00981	0.01735	0.94566	0.02716
0.00978	0.96538	0.00978	0.01504
0.01957	0.05722	0.03012	0.89307
0.04983	0.36544	0.48172	0.10299
0.14489	0.66516	0.12762	0.06231
0.13666	0.36333	0.13333	0.36666
0.16	0.35	0.33	0.16
0.02333	0.56	0.17333	0.24333

MOTIF ZNF716-weak-repeat.ttCAAAaCTTAcTAAGtTTTGaA.TtCAAAaCTTAgTAAGtTTTGaa
letter-probability matrix: alength= 4 w= 23 nsites= 253
0.35707	0.00902	0.12838	0.50551
0.12838	0.24774	0.21765	0.40621
0.05	0.65	0.27	0.03
0.93	0.04	0.01	0.02
0.85148	0.099	0.0297	0.0198
0.76158	0.01655	0.18543	0.03642
0.39932	0.21812	0.26845	0.11409
0.22666	0.68333	0.02333	0.06666
0.13666	0.06666	0.02333	0.77333
0.01	0.01666	0.01333	0.96
0.91414	0.05555	0.0101	0.0202
0.05333	0.41333	0.31666	0.21666
0.02	0.01333	0.01333	0.95333
0.94294	0.01726	0.03003	0.00975
0.85714	0.00996	0.0897	0.04318
0.07333	0.01333	0.88666	0.02666
0.19	0.17	0.25666	0.38333
0.01661	0.07641	0.01661	0.89036
0.02325	0.03986	0.07641	0.86046
0.08	0.01	0.02	0.89
0.10891	0.24752	0.52475	0.11881
0.41	0.12	0.22	0.25
0.59	0.11	0.01	0.29

MOTIF ZNF721-weak-SINE-AluSx1-repeat.TGCTGGGwTTAcaGGCA.TGCCtgTAAwCCCAGCA
letter-probability matrix: alength= 4 w= 17 nsites= 172
0.1513	0.09018	0.0501	0.70841
0.08008	0.27127	0.64364	0.005
0	0.91919	0	0.0808
0.0604	0.17449	0	0.7651
0.17508	0	0.75757	0.06734
0.03691	0.00335	0.82885	0.13087
0.01683	0.12457	0.82154	0.03703
0.37837	0.12837	0.06756	0.42567
0.00334	0.00334	0	0.99331
0	0.10367	0.01003	0.88628
0.82885	0.04026	0.05704	0.07382
0	0.60535	0	0.39464
0.50505	0.11111	0.0606	0.32323
0	0	0.93939	0.0606
0	0	1	0
0.13265	0.64285	0.0204	0.20408
0.66666	0.0909	0.20202	0.0404

MOTIF ZNF723-weak.T_AagTCATCTATaTAtTAy.rTAaTAtATAGATGActT_A
letter-probability matrix: alength= 4 w= 20 nsites= 730
0.26	0.01	0.19	0.54
0.33701	0.13841	0.20762	0.31695
0.57425	0.16831	0.13861	0.11881
0.49832	0.01672	0.20066	0.28428
0.32	0.1	0.5	0.08
0.02006	0.01003	0.01672	0.95317
0.00981	0.9532	0.00981	0.02716
0.69138	0.22696	0.01947	0.06217
0.00981	0.00981	0.00981	0.97056
0.01501	0.90315	0.00975	0.07207
0.23273	0.18243	0.11711	0.46771
0.7588	0.01722	0.09213	0.13183
0.06441	0.29213	0.02696	0.61647
0.41299	0.03211	0.30619	0.24869
0.01493	0.01493	0.0097	0.96041
0.8249	0.04754	0.01207	0.11547
0.25	0.24666	0.04666	0.45666
0.07715	0.12434	0.08464	0.71385
0.64356	0.0198	0.26732	0.0693
0.19397	0.38795	0.02341	0.39464

MOTIF ZNF724-LTR-MER4-repeat.arACATGCTTGGACTTTCTG_C.G_CAGAAAGTCCAAGCATGTyt
letter-probability matrix: alength= 4 w= 22 nsites= 623
0.52404	0.14629	0.01302	0.31663
0.47447	0.03403	0.45945	0.03203
0.86577	0.02013	0.0906	0.02348
0.06953	0.83774	0.0298	0.06291
0.91835	0.02996	0.02696	0.02471
0.05263	0.03759	0.02255	0.88721
0.12958	0.02696	0.80374	0.0397
0.01962	0.90792	0.01207	0.06037
0.02252	0.07207	0.01201	0.89339
0.03213	0.01943	0.01718	0.93124
0.16966	0.02477	0.753	0.05255
0.10759	0.02483	0.85026	0.0173
0.90387	0.01713	0.05961	0.01937
0.01207	0.93584	0.01207	0.04
0.03016	0.03242	0.0098	0.9276
0.01501	0.03453	0.00975	0.94069
0.02348	0.06711	0.07046	0.83892
0.05709	0.70097	0.10217	0.13974
0.0894	0.06291	0.0596	0.78807
0.14715	0.08361	0.70903	0.0602
0.23666	0.04666	0.32333	0.39333
0.02	0.67	0.12	0.19

MOTIF ZNF724-altA-repeat.TtTTGTCCTAAA_a.t_TTTAGGACAAaA
letter-probability matrix: alength= 4 w= 14 nsites= 354
0.22244	0.04008	0.04008	0.69739
0.05616	0.37512	0.0361	0.53259
0.02333	0.03	0.01666	0.93
0.06666	0.01666	0.01	0.90666
0.03666	0.04666	0.75	0.16666
0.01	0.05333	0.01	0.92666
0.02666	0.8	0.07333	0.1
0.03666	0.89666	0.03	0.03666
0.01666	0.01	0.01	0.96333
0.70198	0.0298	0.25165	0.01655
0.86378	0.01661	0.06976	0.04983
0.85	0.02	0.11	0.02
0.35117	0.22408	0.27759	0.14715
0.48	0.03666	0.17	0.31333

MOTIF ZNF726-weak-LTR-HERVIP10-repeat.tAaGGCAAGAAATCTCyAGTaCt.aGtACTrGAGATTTCTTGCCtTa
letter-probability matrix: alength= 4 w= 23 nsites= 53
0.34	0.01	0.15	0.5
0.69	0.04	0.23	0.04
0.58585	0.0101	0.36363	0.0404
0.17	0.02	0.62	0.19
0.0693	0.0198	0.88118	0.0297
0.0303	0.80808	0.0303	0.13131
0.75503	0.13087	0.05704	0.05704
0.84228	0.11744	0.01006	0.0302
0.03666	0.04	0.87333	0.05
0.92	0.03666	0.01666	0.02666
0.95302	0.02013	0.01006	0.01677
0.96308	0.01006	0.01006	0.01677
0.02	0.17	0.07333	0.73666
0.0101	0.68686	0.0101	0.29292
0.02684	0.12416	0.14765	0.70134
0.17	0.80666	0.01333	0.01
0.04333	0.50333	0.03333	0.42
0.90333	0.03	0.02333	0.04333
0.18666	0.09666	0.63333	0.08333
0.14429	0.19798	0.04362	0.61409
0.52475	0.0297	0.36633	0.0792
0.23	0.54	0.15	0.08
0.0792	0.0099	0.37623	0.53465

MOTIF ZNF727-weak-LTR-MER11C-repeat.ksTGTGACCCACACCCTATTCGTAsA.TsTACGAATAGGGTGTGGGTCACAsm
letter-probability matrix: alength= 4 w= 26 nsites= 354
0.00901	0.02905	0.49599	0.46593
0.00902	0.44633	0.50551	0.03911
0.0396	0.0594	0.0594	0.84158
0.08	0.01	0.9	0.01
0.0303	0.0101	0.0202	0.93939
0.0297	0.0198	0.94059	0.0099
0.75333	0.13333	0.06666	0.04666
0.05351	0.79933	0.13712	0.01003
0.01677	0.89932	0.04697	0.03691
0.01666	0.93333	0.04	0.01
0.96308	0.01006	0.01006	0.01677
0.01	0.93	0.01333	0.04666
0.96	0.01333	0.01333	0.01333
0.03	0.92666	0.03333	0.01
0.02	0.87	0.08666	0.02333
0.06	0.79333	0.11	0.03666
0.01	0.01666	0.02666	0.94666
0.94333	0.01666	0.02666	0.01333
0.03	0.08333	0.01	0.87666
0.27483	0.00993	0.0298	0.68543
0.0099	0.86138	0.0099	0.11881
0.16	0.01	0.75	0.08
0.01	0.01	0.01	0.97
0.97	0.01	0.01	0.01
0.02	0.48	0.49	0.01
0.76	0.02	0.11	0.11

MOTIF ZNF728-LTR-HERV9-repeat.gGGAAGCTGGTTCCAGGCAw.wTGCCTGGAACCAGCTTCCc
letter-probability matrix: alength= 4 w= 20 nsites= 346
0.01903	0.29759	0.45591	0.22745
0.24024	0.02602	0.58358	0.15015
0.03642	0.01655	0.92715	0.01986
0.91333	0.03666	0.02666	0.02333
0.93645	0.02006	0.0301	0.01337
0.04362	0.02013	0.9161	0.02013
0.01986	0.9437	0.01986	0.01655
0.01666	0.02	0.02	0.94333
0.02666	0.01	0.93666	0.02666
0.01006	0.02013	0.93624	0.03355
0.01655	0.01986	0.01655	0.94701
0.01666	0.01333	0.01666	0.95333
0.04966	0.90728	0.01655	0.02649
0.02	0.82	0.02666	0.13333
0.92333	0.03666	0.01	0.03
0.01	0.01	0.96666	0.01333
0.01342	0.06375	0.87248	0.05033
0.02	0.89666	0.03333	0.05
0.598	0.10299	0.00996	0.28903
0.44	0.02333	0.12	0.41666

MOTIF ZNF729-weak-repeat.TTAAAATACAAwA.TwTTGTATTTTAA
letter-probability matrix: alength= 4 w= 13 nsites= 16
0.08	0.23	0.01	0.68
0.27	0.13	0.01	0.59
0.93	0.01	0.01	0.05
0.91	0.05	0.03	0.01
0.94	0.04	0.01	0.01
0.86	0.03	0.01	0.1
0.25252	0.0101	0.0101	0.72727
0.92	0.03	0.01	0.04
0.28	0.7	0.01	0.01
0.97	0.01	0.01	0.01
0.93	0.01	0.05	0.01
0.48	0.01	0.03	0.48
0.86	0.07	0.01	0.06

MOTIF ZNF730-weak-repeat.TtGTGGCCCAATAAcgAArg.cyTTcgTTATTGGGCCACaA
letter-probability matrix: alength= 4 w= 20 nsites= 157
0.18	0.09	0.11	0.62
0.04008	0.32364	0.07014	0.56613
0.12434	0.03445	0.7588	0.08239
0.09666	0.12666	0.03	0.74666
0.09417	0.06203	0.76681	0.07698
0.13697	0.19461	0.50149	0.16691
0.05484	0.70323	0.02704	0.21487
0.0132	0.89768	0.0198	0.0693
0.12582	0.83112	0.02317	0.01986
0.96538	0.00978	0.01504	0.00978
0.94808	0.01956	0.0173	0.01504
0.01943	0.24364	0.02466	0.71225
0.96853	0.01198	0.00973	0.00973
0.95045	0.01951	0.01501	0.01501
0.04207	0.55822	0.02704	0.37265
0.22421	0.09417	0.39312	0.28849
0.62071	0.2757	0.06408	0.03949
0.91333	0.01	0.04333	0.03333
0.36423	0.0596	0.41721	0.15894
0.18	0.1	0.45	0.27

MOTIF ZNF735-weak-LINE-L1PB1-repeat.gTCCayAAAAGAkGACACTTg.cAAGTGTCmTCTTTTrtGGAc
letter-probability matrix: alength= 4 w= 21 nsites= 814
0.38	0.06	0.51	0.05
0.02	0.29	0.08	0.61
0.05	0.88	0.06	0.01
0.0202	0.95959	0.0101	0.0101
0.42	0.21	0.07	0.3
0.09966	0.39534	0.12624	0.37873
0.75414	0.06259	0.09049	0.09276
0.85735	0.06037	0.04754	0.03471
0.75924	0.17056	0.06037	0.00981
0.94294	0.00975	0.03003	0.01726
0.0224	0.03734	0.74906	0.19118
0.73518	0.03	0.21005	0.02475
0.12374	0.0301	0.42809	0.41806
0.03973	0.07615	0.69205	0.19205
0.96313	0.01504	0.00978	0.01203
0.00976	0.93613	0.01953	0.03456
0.96313	0.01203	0.00978	0.01504
0.0225	0.90772	0.04726	0.0225
0.06375	0.27516	0.03355	0.62751
0.215	0.145	0.185	0.455
0.19191	0.0808	0.45454	0.27272

MOTIF ZNF736-weak-LTR-MER52A-repeat.Ta_GCCCATAAAa_CCCCAGrs.syCTGGGG_tTTTATGGGC_tA
letter-probability matrix: alength= 4 w= 22 nsites= 1365
0.09628	0.08625	0.17753	0.63991
0.50801	0.04408	0.17434	0.27354
0.27252	0.02702	0.35285	0.34759
0.0322	0.01498	0.93333	0.01947
0.02264	0.8649	0.01962	0.09283
0.22921	0.53408	0.04719	0.18951
0.1	0.72333	0.02333	0.15333
0.91	0.03	0.03	0.03
0.01717	0.01717	0.0224	0.94324
0.96546	0.00975	0.01501	0.00975
0.97065	0.00978	0.00978	0.00978
0.9556	0.01203	0.01504	0.0173
0.55813	0.05647	0.06976	0.31561
0.34508	0.15978	0.32258	0.17254
0.06006	0.71546	0.07732	0.14714
0.0302	0.91275	0.01006	0.04697
0.02333	0.76	0.01666	0.2
0.14617	0.59468	0.0299	0.22923
0.74257	0.0396	0.13861	0.0792
0.08	0.01	0.84	0.07
0.49	0.02	0.45	0.04
0.09	0.47	0.4	0.04

MOTIF ZNF740-repeat.sscCcCCCCCCCCCCsss.sssGGGGGGGGGGgGgss
letter-probability matrix: alength= 4 w= 18 nsites= 2379
0.08617	0.36673	0.4509	0.09619
0.07014	0.39478	0.49198	0.04308
0.08333	0.51333	0.34666	0.05666
0.07666	0.57666	0.26	0.08666
0.05666	0.54333	0.31666	0.08333
0.08196	0.60804	0.24813	0.06184
0.08554	0.85238	0.01968	0.04239
0.04226	0.91547	0.01735	0.0249
0.0173	0.9556	0.0173	0.00978
0.02479	0.94365	0.01953	0.01202
0.02257	0.9255	0.03461	0.0173
0.08961	0.87826	0.01717	0.01493
0.18426	0.7588	0.0322	0.02471
0.22591	0.63122	0.10299	0.03986
0.12333	0.65	0.18333	0.04333
0.04635	0.48675	0.42715	0.03973
0.03344	0.48829	0.43812	0.04013
0.09	0.41	0.38	0.12

MOTIF ZNF740-altA.sgGCcCCCCCmCcsg.csgGkGGGGGgGCcs
letter-probability matrix: alength= 4 w= 15 nsites= 1241
0.03711	0.35406	0.44132	0.1675
0.07515	0.2004	0.43787	0.28657
0.17218	0.18211	0.53973	0.10596
0.03753	0.9054	0.02702	0.03003
0.27313	0.54401	0.03009	0.15274
0.01497	0.95508	0.01497	0.01497
0.01953	0.95116	0.01728	0.01202
0.01208	0.91842	0.04984	0.01963
0.01962	0.95547	0.01509	0.00981
0.0271	0.95331	0.00978	0.00978
0.40898	0.50187	0.02471	0.06441
0.18243	0.69819	0.04729	0.07207
0.11589	0.4735	0.25165	0.15894
0.11666	0.41	0.36666	0.10666
0.06312	0.31229	0.53156	0.09302

MOTIF ZNF749-weak-repeat.CCCTAACCCTAACCCTAACCCT.AGGGTTAGGGTTAGGGTTAGGG
letter-probability matrix: alength= 4 w= 22 nsites= 86
0.12838	0.5356	0.10832	0.22768
0.11823	0.58517	0.21743	0.07915
0.05	0.75	0.05	0.15
0.1	0.13	0.12	0.65
0.72	0.04	0.19	0.05
0.69	0.11	0.15	0.05
0.09	0.79	0.03	0.09
0.07	0.74	0.05	0.14
0.0495	0.81188	0.0198	0.11881
0.03	0.23	0.03	0.71
0.8	0.04	0.14	0.02
0.88	0.03	0.08	0.01
0.0707	0.83838	0.0404	0.0505
0.06	0.8	0.03	0.11
0.0404	0.83838	0.0303	0.0909
0.02	0.23	0.03	0.72
0.79	0.04	0.12	0.05
0.8	0.06	0.13	0.01
0.05	0.81	0.08	0.06
0.05	0.79	0.07	0.09
0.03	0.8	0.1	0.07
0.01	0.19	0.17	0.63

MOTIF ZNF750-weak-repeat.tggCCtcAGGccAc.gTggCCTgaGGcca
letter-probability matrix: alength= 4 w= 14 nsites= 229
0.3	0.04	0.13	0.53
0.26	0.05	0.46	0.23
0.0297	0.33663	0.53465	0.099
0.01	0.96	0.01	0.02
0.01	0.82	0.01	0.16
0.0297	0.31683	0.0297	0.62376
0.13	0.43	0.31	0.13
0.65346	0.0396	0.21782	0.0891
0.18	0.01	0.8	0.01
0.0101	0.0101	0.96969	0.0101
0.0792	0.54455	0.33663	0.0396
0.27722	0.47524	0.0198	0.22772
0.56	0.21	0.05	0.18
0.19	0.43	0.16	0.22

MOTIF ZNF761-LTR-MER9a3-repeat.arCTCATGCTATTGTTTGTGGg.cCCACAAACAATAGCATGAGyt
letter-probability matrix: alength= 4 w= 22 nsites= 654
0.51	0.32	0.03	0.14
0.52652	0.05005	0.41041	0.01301
0.06736	0.8982	0.01497	0.01946
0.06291	0.06622	0.01655	0.8543
0.02696	0.93632	0.01722	0.01947
0.96104	0.01947	0.00973	0.00973
0.00983	0.01739	0.0121	0.96066
0.07228	0.07003	0.8381	0.01957
0.02479	0.93613	0.01953	0.01953
0.03009	0.05718	0.00978	0.90293
0.9255	0.01504	0.02708	0.03235
0.01504	0.00978	0.01203	0.96313
0.01971	0.02274	0.00985	0.94768
0.03228	0.01501	0.94294	0.00975
0.04229	0.02719	0.01963	0.91087
0.00978	0.01957	0.02484	0.94578
0.0271	0.0271	0.01957	0.9262
0.08233	0.05239	0.85029	0.01497
0.03437	0.01195	0.01718	0.93647
0.13738	0.03453	0.81306	0.01501
0.16729	0.015	0.79519	0.0225
0.05722	0.24548	0.42168	0.2756

MOTIF ZNF761-altA-LTR-MER9a3-repeat.CGATCTGTGCCTTAAGGACmw.wkGTCCTTAAGGCACAGATCG
letter-probability matrix: alength= 4 w= 21 nsites= 835
0.01303	0.8696	0.00902	0.10832
0.21142	0.11422	0.50701	0.16733
0.96321	0.01672	0.01003	0.01003
0.00973	0.09438	0.02696	0.86891
0.00978	0.77259	0.00978	0.20783
0.00975	0.00975	0.00975	0.97072
0.04	0.00981	0.93056	0.01962
0.00978	0.0173	0.0173	0.9556
0.02252	0.01726	0.93318	0.02702
0.06976	0.69102	0.18936	0.04983
0.01941	0.89619	0.02987	0.05451
0.01739	0.00983	0.0121	0.96066
0.0173	0.00978	0.00978	0.96313
0.94808	0.02257	0.00978	0.01956
0.89712	0.01512	0.07034	0.01739
0.06807	0.01739	0.90242	0.0121
0.22818	0.0302	0.72818	0.01342
0.86912	0.0302	0.0906	0.01006
0.11666	0.64666	0.02	0.21666
0.47524	0.42904	0.0759	0.0198
0.44333	0.07	0.01333	0.47333

MOTIF ZNF761-altB-weak.gtCTCGGCTGACA_A.T_TGTCAGCCGAGac
letter-probability matrix: alength= 4 w= 15 nsites= 35
0.03303	0.3063	0.4004	0.26026
0.06312	0.18737	0.31763	0.43186
0.01333	0.78333	0.10333	0.1
0.01	0.01333	0.01333	0.96333
0.00996	0.90033	0.01661	0.07308
0.01333	0.01	0.96333	0.01333
0.10299	0.04983	0.83388	0.01328
0.01	0.96	0.01666	0.01333
0.27	0.01333	0.01333	0.70333
0.01666	0.01	0.96333	0.01
0.96308	0.01677	0.01006	0.01006
0.07333	0.88666	0.02333	0.01666
0.76	0.02333	0.2	0.01666
0.21333	0.39333	0.36	0.03333
0.53846	0.1204	0.14715	0.19397

MOTIF ZNF763-weak.c_TGGCwGCCA_g.c_TGGCwGCCA_g
letter-probability matrix: alength= 4 w= 13 nsites= 31
0.05	0.41	0.3	0.24
0.15	0.3	0.38	0.17
0.25	0.2	0.01	0.54
0.01	0.01	0.97	0.01
0.0099	0.11881	0.79207	0.0792
0.01	0.97	0.01	0.01
0.38	0.12	0.12	0.38
0.01	0.01	0.97	0.01
0.0792	0.79207	0.11881	0.0099
0.01	0.97	0.01	0.01
0.54	0.01	0.2	0.25
0.17	0.39	0.31	0.13
0.24	0.3	0.41	0.05

MOTIF ZNF765-weak-LINE-L1PA5-repeat.ksAGkGCATAGCccAACAAAAGG.CCTTTTGTTggGCTATGCmCTsm
letter-probability matrix: alength= 4 w= 23 nsites= 2639
0.02905	0.00901	0.46593	0.49599
0.03907	0.49599	0.44589	0.01903
0.97	0.01	0.01	0.01
0.00993	0.00993	0.65894	0.32119
0.01	0.09666	0.50333	0.39
0.08724	0.01677	0.78523	0.11073
0.01661	0.75415	0.17275	0.05647
0.92333	0.01666	0.03	0.03
0.01	0.01666	0.01	0.96333
0.94666	0.01	0.02	0.02333
0.01333	0.01	0.96	0.01666
0.01666	0.69666	0.25	0.03666
0.01677	0.55033	0.0302	0.40268
0.21	0.5	0.28	0.01
0.92333	0.03666	0.02333	0.01666
0.93333	0.01	0.04666	0.01
0.01993	0.75415	0.1794	0.04651
0.81063	0.16279	0.00996	0.01661
0.94059	0.0198	0.0198	0.0198
0.90099	0.0495	0.0297	0.0198
0.83838	0.0505	0.0707	0.0404
0.02	0.03	0.87	0.08
0.03	0.01	0.95	0.01

MOTIF ZNF766-LTR-MSTB.tAgAGAGGTTTcTTcC.GgAAgAAACCTCTcTa
letter-probability matrix: alength= 4 w= 16 nsites= 767
0.13	0.09	0.28	0.5
0.49098	0.07414	0.19839	0.23647
0.1592	0.13432	0.46268	0.24378
0.59009	0.06006	0.15765	0.19219
0.17964	0.03443	0.76347	0.02245
0.74943	0.02257	0.05492	0.17306
0.02252	0.00975	0.94819	0.01951
0.01501	0.01201	0.9557	0.01726
0.01941	0.02464	0.01493	0.941
0.01501	0.00975	0.00975	0.96546
0.01493	0.0097	0.05451	0.92083
0.32605	0.63478	0.01204	0.0271
0.09002	0.13728	0.015	0.75768
0.06777	0.28313	0.07228	0.5768
0.14	0.42	0.14	0.3
0.19	0.44	0.15	0.22

MOTIF ZNF768-ZMYM3-NFXL1-SINE-MIR-repeat.CCAAGGTCACACAGC_t.a_GCTGTGTGACCTTGG
letter-probability matrix: alength= 4 w= 17 nsites= 1554
0.04008	0.79859	0.03006	0.13126
0.02	0.65	0.06	0.27
0.59666	0.1	0.20666	0.09666
0.66666	0.03445	0.18951	0.10936
0.17306	0.01504	0.77953	0.03235
0.07191	0.01947	0.89138	0.01722
0.0548	0.07957	0.06006	0.80555
0.0173	0.95259	0.01504	0.01504
0.93267	0.01966	0.01512	0.03252
0.01722	0.84344	0.06441	0.0749
0.91018	0.02716	0.02264	0.04
0.00983	0.9652	0.01512	0.00983
0.96041	0.0097	0.01493	0.01493
0.00973	0.01497	0.96032	0.01497
0.01953	0.85875	0.03456	0.08715
0.34234	0.19744	0.03003	0.43018
0.26333	0.23	0.03666	0.47

MOTIF ZNF768-altA-SINE-MIR-repeat.tcCTTAACCTCTCTG_GCcT.AgGC_CAGAGAGGTTAAGga
letter-probability matrix: alength= 4 w= 20 nsites= 1256
0.1022	0.3026	0.07615	0.51903
0.14	0.47	0.09	0.3
0.06	0.88	0.01	0.05
0.06751	0.27006	0.01725	0.64516
0.15346	0.13861	0.099	0.60891
0.75934	0.11659	0.09715	0.0269
0.84119	0.08239	0.05692	0.01947
0.01726	0.93318	0.01726	0.03228
0.03463	0.85843	0.0271	0.07981
0.10735	0.02477	0.02702	0.84084
0.02994	0.88547	0.01497	0.06961
0.00975	0.01951	0.00975	0.96096
0.00975	0.93318	0.04504	0.01201
0.03228	0.00975	0.00975	0.94819
0.06427	0.01494	0.89387	0.0269
0.40666	0.02333	0.23666	0.33333
0.20598	0.04983	0.66112	0.08305
0.02	0.85	0.02	0.11
0.02	0.43	0.3	0.25
0.07	0.13	0.15	0.65

MOTIF ZNF770-SINE-AluJb-repeat.GGCTCAAGtGATCCTCCygCCt.aGGcrGGAGGATCaCTTGAGCC
letter-probability matrix: alength= 4 w= 22 nsites= 2902
0.09027	0.00902	0.89167	0.00902
0.09418	0.1543	0.73947	0.01202
0.04491	0.7455	0.14221	0.06736
0.0173	0.02483	0.02483	0.93303
0.015	0.91522	0.02475	0.04501
0.91798	0.05718	0.01504	0.00978
0.89138	0.01947	0.07191	0.01722
0.10985	0.02483	0.84273	0.02257
0.05974	0.36071	0.08215	0.49738
0.1497	0.07934	0.74101	0.02994
0.92042	0.02252	0.03978	0.01726
0.01951	0.01501	0.06231	0.90315
0.00975	0.9009	0.00975	0.07957
0.01947	0.95355	0.01198	0.01498
0.00985	0.00985	0.00985	0.97043
0.01937	0.92399	0.03204	0.02459
0.02477	0.87837	0.03453	0.06231
0.0474	0.45372	0.06772	0.43115
0.28666	0.09333	0.51	0.11
0.03742	0.81062	0.06736	0.08458
0.19801	0.67986	0.033	0.0891
0.24	0.04	0.26	0.46

MOTIF ZNF770-altA-SINE-AluJb-repeat.AGGTCGAGGCTGCAGTGatC.GatCACTGCAGCCTCGACCT
letter-probability matrix: alength= 4 w= 20 nsites= 2395
0.9009	0.02602	0.03303	0.04004
0.09218	0.19639	0.61422	0.09719
0.03367	0.14478	0.57239	0.24915
0.01003	0.09698	0.02006	0.8729
0.01666	0.84	0.05666	0.08666
0.19095	0.01507	0.77889	0.01507
0.92006	0.04223	0.02262	0.01508
0.01951	0.01726	0.94594	0.01726
0.02702	0.02477	0.93843	0.00975
0.0098	0.86199	0.01508	0.11312
0.01	0.08333	0.01666	0.89
0.09049	0.06787	0.78129	0.06033
0.01333	0.92	0.03333	0.03333
0.92666	0.03	0.03	0.01333
0.0994	0.10164	0.77428	0.02466
0.01003	0.05016	0.03344	0.90635
0.15	0.22333	0.60666	0.02
0.53311	0.38079	0.05629	0.0298
0.01	0.1	0.33	0.56
0.10891	0.69306	0.0396	0.15841

MOTIF ZNF770-altB.GC_cCrGCCTCC_scg.cgs_GGAGGCyGg_GC
letter-probability matrix: alength= 4 w= 16 nsites= 851
0.07915	0.20741	0.58517	0.12825
0.05005	0.59059	0.24324	0.11611
0.11036	0.31438	0.40468	0.17056
0.09781	0.42136	0.30549	0.17531
0.05216	0.67511	0.19374	0.07898
0.46771	0.02252	0.43018	0.07957
0.02252	0.00975	0.94819	0.01951
0.01951	0.94819	0.01726	0.01501
0.00975	0.97072	0.00975	0.00975
0.00975	0.00975	0.01726	0.96321
0.00975	0.9557	0.00975	0.02477
0.03978	0.753	0.03453	0.17267
0.28358	0.34328	0.1393	0.23383
0.08483	0.41291	0.40015	0.1021
0.05279	0.46983	0.13046	0.3469
0.07333	0.33666	0.56666	0.02333

MOTIF ZNF770-altC.GGCCTCCcGGCCTCCc.gGGAGGCCgGGAGGCC
letter-probability matrix: alength= 4 w= 16 nsites= 635
0.25625	0.05405	0.65765	0.03203
0.01102	0.06913	0.81563	0.1042
0.03228	0.84309	0.0548	0.06981
0.00975	0.9557	0.00975	0.02477
0.05239	0.03218	0.03218	0.88323
0.03003	0.93543	0.01726	0.01726
0.08483	0.68768	0.05255	0.17492
0.12762	0.4024	0.28528	0.18468
0.25782	0.05216	0.54843	0.14157
0.02696	0.03445	0.78651	0.15205
0.04491	0.88547	0.0247	0.04491
0.00973	0.94082	0.00973	0.0397
0.00973	0.03742	0.0247	0.92814
0.03445	0.80149	0.1543	0.00973
0.06408	0.64828	0.05439	0.23323
0.27	0.4	0.06	0.27

MOTIF ZNF774-weak-repeat.gGGCTTGTGGTCCACT_tGACCcC.GgGGTCa_AGTGGACCACAAGCCc
letter-probability matrix: alength= 4 w= 24 nsites= 218
0.21	0.04	0.44	0.31
0.08917	0.03907	0.71342	0.15831
0.03	0.13	0.79	0.05
0.03	0.88	0.05	0.04
0.24	0.1	0.03	0.63
0.02	0.01	0.03	0.94
0.05	0.17	0.73	0.05
0.06397	0.09427	0.22895	0.61279
0.05255	0.00975	0.89789	0.03978
0.02317	0.01655	0.93708	0.02317
0.04983	0.10299	0.13621	0.71096
0.01501	0.94594	0.01951	0.01951
0.0548	0.89039	0.01501	0.03978
0.70431	0.10963	0.01661	0.16943
0.13	0.735	0.075	0.06
0.12376	0.16336	0.099	0.61386
0.20783	0.34111	0.2884	0.16265
0.27477	0.15015	0.14264	0.43243
0.01	0.04333	0.93666	0.01
0.83666	0.01666	0.12333	0.02333
0.05	0.91	0.01666	0.02333
0.03666	0.93	0.01666	0.01666
0.30333	0.49	0.07666	0.13
0.21666	0.60333	0.03	0.15

MOTIF ZNF775-repeat.gg_c_GCTTCTCyCcArT.AyTgGrGAGAAGC_g_cc
letter-probability matrix: alength= 4 w= 18 nsites= 405
0.01	0.35	0.48	0.16
0.16116	0.23223	0.4044	0.2022
0.03	0.36333	0.34666	0.26
0.17218	0.48675	0.06291	0.27814
0.23666	0.15666	0.34	0.26666
0.21593	0.08935	0.58823	0.10647
0.03367	0.78787	0.09764	0.0808
0.01003	0.03344	0.01672	0.93979
0.02483	0.04514	0.02708	0.90293
0.01501	0.83558	0.01951	0.12987
0.04666	0.06333	0.01	0.88
0.01006	0.89597	0.01677	0.07718
0.15849	0.35924	0.03471	0.44754
0.05509	0.68377	0.11018	0.15094
0.12003	0.4126	0.22505	0.24231
0.58415	0.13861	0.0099	0.26732
0.39393	0.10101	0.39393	0.11111
0.0792	0.26732	0.099	0.55445

MOTIF ZNF776-weak-LTR-MSTA-repeat.tCCAGAAGCygAGCAGATGCCAGCAccATGCTTCCT.AGGAAGCATggTGCTGGCATCTGCTcrGCTTCTGGa
letter-probability matrix: alength= 4 w= 36 nsites= 328
0.11	0.34	0.01	0.54
0.01	0.9	0.01	0.08
0.05	0.65	0.06	0.24
0.81	0.09	0.09	0.01
0.1	0.05	0.82	0.03
0.95	0.01	0.03	0.01
0.92	0.02	0.05	0.01
0.0297	0.0198	0.92079	0.0297
0.03	0.9	0.03	0.04
0.0301	0.46153	0.08026	0.42809
0.26599	0.24242	0.4276	0.06397
0.93959	0.01677	0.02013	0.02348
0.0301	0.01003	0.94983	0.01003
0.01986	0.9437	0.02649	0.00993
0.95302	0.01342	0.02013	0.01342
0.02006	0.04347	0.90635	0.0301
0.91333	0.02	0.05	0.01666
0.0301	0.0301	0.0301	0.90969
0.02484	0.03463	0.92093	0.01957
0.01003	0.84949	0.01337	0.12709
0.09213	0.60149	0.01722	0.28913
0.75376	0.01507	0.19597	0.03517
0.02675	0.01003	0.94648	0.01672
0.01	0.96333	0.01666	0.01
0.79734	0.02657	0.13621	0.03986
0.01666	0.56333	0.07666	0.34333
0.03666	0.60333	0.05666	0.30333
0.85	0.03	0.08	0.04
0.0198	0.0396	0.0198	0.92079
0.02	0.01	0.96	0.01
0.02	0.95	0.02	0.01
0.0101	0.0303	0.0202	0.93939
0.02	0.02	0.1	0.86
0.01	0.91	0.05	0.03
0.08	0.59	0.18	0.15
0.0396	0.099	0.15841	0.70297

MOTIF ZNF777-ZNF830-NCOA6-altA.ccgcGCCGTCGGGGsc.gsCCCCGACGGCgcgg
letter-probability matrix: alength= 4 w= 16 nsites= 859
0.07915	0.52505	0.26753	0.12825
0.04909	0.54208	0.32264	0.08617
0.06333	0.31333	0.45333	0.17
0.0894	0.44039	0.26158	0.2086
0.03435	0.20911	0.71695	0.03958
0.06264	0.81207	0.09283	0.03245
0.01497	0.85029	0.01497	0.11976
0.00968	0.04694	0.92101	0.02235
0.11512	0.00978	0.00978	0.86531
0.00981	0.9683	0.01207	0.00981
0.03225	0.03	0.79519	0.14253
0.1543	0.01498	0.81872	0.01198
0.15082	0.02262	0.78129	0.04524
0.0225	0.24756	0.69242	0.0375
0.10743	0.32757	0.42524	0.13974
0.21105	0.45728	0.25125	0.0804

MOTIF ZNF777-altB-repeat.ss_CCTGGACGGcGg.cCgCCGTCCAGG_ss
letter-probability matrix: alength= 4 w= 15 nsites= 355
0.08224	0.40421	0.48746	0.02607
0.12324	0.40681	0.33366	0.13627
0.14617	0.38205	0.29568	0.17607
0.05666	0.7	0.2	0.04333
0.03666	0.88666	0.04	0.03666
0.20134	0.01342	0.01006	0.77516
0.05351	0.07023	0.86287	0.01337
0.00993	0.08609	0.89403	0.00993
0.91638	0.06354	0.01003	0.01003
0.01672	0.96321	0.01003	0.01003
0.02348	0.02348	0.94295	0.01006
0.05333	0.26	0.58	0.10666
0.08637	0.50166	0.37209	0.03986
0.0792	0.18151	0.67326	0.066
0.09602	0.29801	0.47019	0.13576

MOTIF ZNF778-LTR-MSTD-repeat.CrCAGCAAGAAGGCCCTCwyCAkw.wmTGrwGAGGGCCTTCTTGCTGyG
letter-probability matrix: alength= 4 w= 24 nsites= 1340
0.11311	0.62062	0.09609	0.17017
0.38515	0.16349	0.39819	0.05315
0.05	0.73333	0.15666	0.06
0.92715	0.01655	0.03642	0.01986
0.03333	0.01	0.94666	0.01
0.01655	0.9437	0.01986	0.01986
0.93399	0.0264	0.0198	0.0198
0.72333	0.04666	0.08	0.15
0.01735	0.01735	0.94792	0.01735
0.95795	0.01501	0.01726	0.00975
0.8	0.01	0.17	0.02
0.04362	0.01006	0.91946	0.02684
0.03333	0.02	0.91666	0.03
0.01734	0.72398	0.05279	0.20588
0.02257	0.88788	0.02483	0.06471
0.01943	0.93647	0.01718	0.0269
0.0399	0.04969	0.0271	0.88328
0.03228	0.66516	0.0548	0.24774
0.37123	0.14533	0.11746	0.36596
0.01324	0.47682	0.01324	0.49668
0.08	0.9	0.01	0.01
0.97	0.01	0.01	0.01
0.0594	0.0297	0.49504	0.41584
0.47524	0.0099	0.0198	0.49504

MOTIF ZNF780A-weak-repeat.GCCTGCCTGCCTGCCTGCmk.mkGCAGGCAGGCAGGCAGGC
letter-probability matrix: alength= 4 w= 20 nsites= 638
0.03903	0.04304	0.88488	0.03303
0.07607	0.68568	0.2052	0.03303
0.15666	0.77666	0.02333	0.04333
0.09731	0.08053	0.02348	0.79865
0.03355	0.01342	0.91275	0.04026
0.03753	0.88813	0.04954	0.02477
0.03016	0.94268	0.0098	0.01734
0.02684	0.02348	0.01677	0.93288
0.01506	0.01204	0.91566	0.05722
0.02702	0.91591	0.03228	0.02477
0.015	0.96024	0.00975	0.015
0.04333	0.03666	0.04666	0.87333
0.02649	0.02317	0.86754	0.08278
0.0299	0.81063	0.12624	0.03322
0.01	0.94666	0.01	0.03333
0.1204	0.0602	0.01672	0.80267
0.02333	0.01	0.88333	0.08333
0.02666	0.75333	0.19333	0.02666
0.50505	0.46464	0.0202	0.0101
0.0198	0.0099	0.53465	0.43564

MOTIF ZNF780B-weak-LTR-MER65C.GC_GTTTCAGCAGCAGcw.wgCTGCTGCTGAAAC_GC
letter-probability matrix: alength= 4 w= 18 nsites= 379
0.01905	0.21765	0.65496	0.10832
0.09919	0.7034	0.04909	0.14829
0.18272	0.22923	0.25581	0.33222
0.15231	0.18211	0.53311	0.13245
0.07223	0.17306	0.01504	0.73965
0.03003	0.03003	0.01951	0.92042
0.05455	0.2115	0.10911	0.62481
0.0594	0.89438	0.0231	0.0231
0.91666	0.01	0.01666	0.05666
0.01	0.01666	0.96333	0.01
0.01201	0.96846	0.00975	0.00975
0.9557	0.00975	0.00975	0.02477
0.02333	0.02	0.93666	0.02
0.03	0.73666	0.12	0.11333
0.54	0.13	0.06	0.27
0.18	0.13	0.67	0.02
0.06	0.49	0.34	0.11
0.44	0.06	0.16	0.34

MOTIF ZNF781-weak-repeat.TtTATTtaGAGAaA.TtTCTCtaAATAaA
letter-probability matrix: alength= 4 w= 14 nsites= 922
0.02	0.28	0.01	0.69
0.19	0.01	0.29	0.51
0.01	0.01	0.01	0.97
0.69	0.01	0.01	0.29
0.01	0.01	0.01	0.97
0.01	0.01	0.01	0.97
0.38	0.02	0.02	0.58
0.57	0.01	0.01	0.41
0.01	0.03	0.92	0.04
0.97	0.01	0.01	0.01
0.01	0.16	0.82	0.01
0.94	0.01	0.04	0.01
0.51	0.31	0.02	0.16
0.71	0.01	0.27	0.01

MOTIF ZNF782-weak-LINE-L1M4b-repeat.aGGCCCAGATGTTGGAmTTAsT.AsTAAkTCCAACATCTGGGCCt
letter-probability matrix: alength= 4 w= 22 nsites= 45
0.53	0.06	0.35	0.06
0.18837	0.09919	0.6042	0.10821
0.22	0.06	0.69	0.03
0.02	0.83	0.04	0.11
0.0099	0.91089	0.0198	0.0594
0.05315	0.81727	0.01661	0.11295
0.79	0.02	0.01666	0.17333
0.04362	0.08053	0.85906	0.01677
0.88741	0.02649	0.04635	0.03973
0.01672	0.01003	0.01337	0.95986
0.14381	0.02341	0.77926	0.05351
0.0301	0.04682	0.05351	0.86956
0.01	0.03	0.02	0.94
0.01993	0.00996	0.95348	0.01661
0.02666	0.01666	0.94333	0.01333
0.81125	0.0298	0.08609	0.07284
0.40802	0.43478	0.0903	0.06688
0.03666	0.13	0.05333	0.78
0.02	0.03	0.01	0.94
0.58	0.04	0.13	0.25
0.04	0.43	0.43	0.1
0.16161	0.22222	0.0101	0.60606

MOTIF ZNF784-weak-repeat.wmcTACCTACCTACCTACck.mgGTAGGTAGGTAGGTAgkw
letter-probability matrix: alength= 4 w= 20 nsites= 510
0.48	0.06	0.07	0.39
0.44	0.46	0.03	0.07
0.03	0.63	0.32	0.02
0.00996	0.06976	0.27242	0.64784
0.90397	0.01655	0.06291	0.01655
0.03987	0.61926	0.16779	0.17306
0.06312	0.70431	0.18936	0.04318
0.01739	0.06278	0.05748	0.86232
0.89339	0.00975	0.07732	0.01951
0.00981	0.88528	0.01207	0.09283
0.01201	0.92342	0.00975	0.0548
0.01731	0.01204	0.01731	0.95331
0.9009	0.02702	0.03003	0.04204
0.01337	0.80267	0.01003	0.17391
0.01501	0.91291	0.01501	0.05705
0.01	0.03333	0.02333	0.93333
0.69887	0.08689	0.1573	0.05692
0.04958	0.50563	0.25244	0.19233
0.16171	0.50825	0.28382	0.0462
0.0198	0.0297	0.42574	0.52475

MOTIF ZNF786-weak-SINE-AluJb-repeat.TGCCCAGGCTGGAGTACAGTGGc.gCCACTGTACTCCAGCCTGGGCA
letter-probability matrix: alength= 4 w= 23 nsites= 253
0.01	0.16	0.05	0.78
0.01903	0.04909	0.83266	0.09919
0.01	0.92	0.05	0.02
0.03	0.91	0.02	0.04
0.0297	0.84158	0.0297	0.099
0.88	0.02	0.06	0.04
0.02	0.03	0.93	0.02
0.02	0.02	0.95	0.01
0.01	0.95	0.01	0.03
0.02	0.03	0.01	0.94
0.04	0.04	0.89	0.03
0.0297	0.0891	0.85148	0.0297
0.94	0.02	0.02	0.02
0.0101	0.0202	0.95959	0.0101
0.03	0.03	0.02	0.92
0.85	0.09	0.03	0.03
0.0198	0.94059	0.0198	0.0198
0.90909	0.0303	0.0303	0.0303
0.05	0.03	0.9	0.02
0.02	0.02	0.02	0.94
0.02	0.02	0.95	0.01
0.0198	0.0495	0.90099	0.0297
0.01	0.63	0.03	0.33

MOTIF ZNF789-weak-repeat.kgTCcCACTTCTGACACCArA.TyTGGTGTCAGAAGTGgGAcm
letter-probability matrix: alength= 4 w= 21 nsites= 323
0.19	0.03	0.39	0.39
0.26	0.31	0.41	0.02
0.0198	0.0594	0.0396	0.88118
0.0202	0.89898	0.0606	0.0202
0.24333	0.47	0.06333	0.22333
0.04	0.75666	0.06	0.14333
0.89333	0.04	0.03666	0.03
0.02333	0.89333	0.02666	0.05666
0.0404	0.05723	0.0101	0.89225
0.04333	0.19	0.06	0.70666
0.08333	0.81666	0.05666	0.04333
0.03666	0.02	0.01666	0.92666
0.01497	0.03218	0.94311	0.00973
0.76005	0.16616	0.03949	0.03427
0.07732	0.84534	0.06756	0.00975
0.95808	0.01497	0.01721	0.00973
0.01497	0.95059	0.01721	0.01721
0.04204	0.88063	0.03228	0.04504
0.65666	0.11	0.09	0.14333
0.37962	0.10264	0.35169	0.16603
0.58278	0.16225	0.18211	0.07284

MOTIF ZNF790-weak-LTR33-repeat.gmgGGGAGCTGTTACCCc.gGGGTAACAGCTCCCckc
letter-probability matrix: alength= 4 w= 18 nsites= 15
0.32632	0.08908	0.49549	0.08908
0.37	0.43	0.08	0.12
0.35353	0.0303	0.49494	0.12121
0.11	0.02	0.83	0.04
0.21782	0.0198	0.73267	0.0297
0.13	0.02	0.84	0.01
0.96969	0.0101	0.0101	0.0101
0.0101	0.0101	0.96969	0.0101
0.0202	0.95959	0.0101	0.0101
0.06	0.05	0.02	0.87
0.02	0.12	0.84	0.02
0.0101	0.0101	0.0101	0.96969
0.01	0.02	0.02	0.95
0.85	0.1	0.02	0.03
0.02	0.69	0.26	0.03
0.02	0.72	0.01	0.25
0.0594	0.65346	0.0198	0.26732
0.0404	0.55555	0.36363	0.0404

MOTIF ZNF791-LINE-L1M4c-repeat.GrTTcTTsatsgAAAAt.aTTTTcsatsAAgAAyC
letter-probability matrix: alength= 4 w= 17 nsites= 893
0.25651	0.01603	0.66132	0.06613
0.49699	0.02605	0.45691	0.02004
0.01	0.01	0.01	0.97
0.01	0.01	0.01	0.97
0.01677	0.64093	0.01677	0.3255
0.01666	0.06	0.01666	0.90666
0.00996	0.04983	0.02657	0.91362
0.10067	0.44295	0.43624	0.02013
0.56953	0.32119	0.05629	0.05298
0.04	0.07666	0.32666	0.55666
0.13	0.35666	0.46	0.05333
0.3588	0.01661	0.60797	0.01661
0.86333	0.05	0.06333	0.02333
0.94666	0.03333	0.01	0.01
0.97	0.01	0.01	0.01
0.87625	0.03344	0.04682	0.04347
0.02	0.38333	0.02666	0.57

MOTIF ZNF793.TycCAGAGCCCCAAGCCTCTG.CAGAGGCTTGGGGCTCTGgrA
letter-probability matrix: alength= 4 w= 21 nsites= 1177
0.02	0.29	0.07	0.62
0.08308	0.44044	0.04304	0.43343
0.115	0.545	0.055	0.285
0.07715	0.7588	0.02696	0.13707
0.65	0.10333	0.14333	0.10333
0.03003	0.01951	0.93843	0.01201
0.96096	0.00975	0.01951	0.00975
0.28443	0.00973	0.68862	0.01721
0.03237	0.70256	0.01957	0.24548
0.03007	0.81954	0.06766	0.0827
0.04204	0.91591	0.02252	0.01951
0.00975	0.97072	0.00975	0.00975
0.78078	0.09234	0.08708	0.03978
0.90998	0.00983	0.07034	0.00983
0.11202	0.03958	0.82374	0.02464
0.12958	0.53632	0.15205	0.18202
0.22222	0.61561	0.04504	0.11711
0.18394	0.20066	0.10033	0.51505
0.15	0.57	0.02	0.26
0.06	0.24	0.2	0.5
0.13861	0.22772	0.55445	0.0792

MOTIF ZNF799-weak-LTR-LOR1b-repeat.cyTGTCTCAGTGATTGGCtTTCTGTGCA.TGCACAGAAaGCCAATCACTGAGACArg
letter-probability matrix: alength= 4 w= 28 nsites= 312
0.15	0.51	0.33	0.01
0.00902	0.52557	0.00902	0.45636
0.05	0.11	0.02	0.82
0.0297	0.0198	0.92079	0.0297
0.0101	0.0303	0.0101	0.94949
0.0101	0.89898	0.0101	0.0808
0.05333	0.03333	0.03666	0.87666
0.06688	0.82608	0.02006	0.08695
0.90268	0.02013	0.05369	0.02348
0.03666	0.03	0.88666	0.04666
0.0894	0.0298	0.06953	0.81125
0.05333	0.02333	0.90666	0.01666
0.89	0.02333	0.05	0.03666
0.0202	0.0101	0.0101	0.95959
0.01003	0.01003	0.01003	0.96989
0.10299	0.01328	0.87375	0.00996
0.09333	0.02666	0.86333	0.01666
0.02666	0.94	0.01666	0.01666
0.34105	0.05629	0.00993	0.59271
0.02	0.02	0.01	0.95
0.0297	0.0693	0.0198	0.88118
0.0303	0.88888	0.0101	0.0707
0.04	0.09	0.02	0.85
0.1	0.05	0.8	0.05
0.02	0.13	0.02	0.83
0.06	0.05	0.88	0.01
0.11111	0.63636	0.0303	0.22222
0.67	0.04	0.27	0.02

MOTIF ZNF799-altA-weak.tTGGGGaTTGGCaC.GtGCCAAtCCCCAa
letter-probability matrix: alength= 4 w= 14 nsites= 37
0.13827	0.35671	0.01903	0.48597
0.24248	0.03306	0.19939	0.52505
0.17333	0.01666	0.76333	0.04666
0.01003	0.01003	0.93311	0.04682
0.01003	0.01337	0.76923	0.20735
0.01333	0.01	0.95	0.02666
0.57718	0.01342	0.36577	0.04362
0.03642	0.01986	0.00993	0.93377
0.01	0.01	0.01	0.97
0.01003	0.01003	0.96655	0.01337
0.01	0.01	0.97	0.01
0.01993	0.93355	0.00996	0.03654
0.44	0.25	0.11333	0.19666
0.15	0.59	0.07	0.19

MOTIF ZNF800-repeat.TGAcAtwwtCCAGAc.gTCTGGawwaTgTCA
letter-probability matrix: alength= 4 w= 15 nsites= 362
0.11623	0.01603	0.18637	0.68136
0.2002	0.02602	0.76076	0.01301
0.94039	0.01655	0.01655	0.02649
0.26421	0.51839	0.1505	0.06688
0.95666	0.01	0.01333	0.02
0.16831	0.19141	0.25082	0.38943
0.43624	0.02013	0.08053	0.46308
0.41528	0.08637	0.12624	0.37209
0.28666	0.15666	0.11333	0.44333
0.24161	0.49664	0.24161	0.02013
0.01333	0.96666	0.01	0.01
0.97	0.01	0.01	0.01
0.01666	0.02666	0.93666	0.02
0.6321	0.08361	0.25418	0.0301
0.31	0.41	0.01	0.27

MOTIF ZNF805-weak-LTR-MLT1D-repeat.gTGGCCACAAGCCAAGGAATG.CATTCCTTGGCTTGTGGCCAc
letter-probability matrix: alength= 4 w= 21 nsites= 51
0.05	0.01	0.57	0.37
0.05911	0.21743	0.23747	0.48597
0.14	0.08	0.6	0.18
0.03	0.04	0.87	0.06
0.0101	0.96969	0.0101	0.0101
0.0101	0.95959	0.0101	0.0202
0.88	0.03	0.05	0.04
0.03	0.88	0.05	0.04
0.86	0.03	0.08	0.03
0.94059	0.0198	0.0198	0.0198
0.02	0.02	0.95	0.01
0.01	0.93	0.03	0.03
0.0101	0.95959	0.0202	0.0101
0.94059	0.0198	0.0198	0.0198
0.93	0.03	0.02	0.02
0.0396	0.0297	0.89108	0.0396
0.04	0.04	0.9	0.02
0.78	0.06	0.08	0.08
0.57425	0.11881	0.25742	0.0495
0.06	0.21	0.04	0.69
0.14141	0.0707	0.60606	0.18181

MOTIF ZNF808-weak-LTR-MER11A-repeat.AyCCTAgTAAGCCTGrG.CyCAGGCTTAcTAGGrT
letter-probability matrix: alength= 4 w= 17 nsites= 926
0.74	0.11	0.11	0.04
0.03	0.43	0.05	0.49
0.01	0.96	0.01	0.02
0.01	0.97	0.01	0.01
0.01	0.01	0.01	0.97
0.93	0.01	0.05	0.01
0.34343	0.0606	0.50505	0.0909
0.0101	0.23232	0.0101	0.74747
0.9	0.02	0.03	0.05
0.89	0.02	0.07	0.02
0.03	0.02	0.93	0.02
0.0198	0.94059	0.0198	0.0198
0.02	0.94	0.02	0.02
0.02	0.01	0.02	0.95
0.0303	0.0101	0.92929	0.0303
0.48514	0.0198	0.46534	0.0297
0.1	0.04	0.77	0.09

MOTIF ZNF808-altA-weak-LTR-MER11A.TGcTTTa_AGACCAacc.ggtTGGTCT_tAAAgCA
letter-probability matrix: alength= 4 w= 17 nsites= 149
0.13827	0.19839	0.10821	0.55511
0.23747	0.21743	0.48897	0.05611
0.19269	0.39202	0.21262	0.20265
0.05705	0.06756	0.03978	0.83558
0.02704	0.04958	0.02704	0.89631
0.01731	0.02484	0.01204	0.94578
0.55	0.1	0.33	0.02
0.02684	0.22147	0.39597	0.3557
0.94594	0.00975	0.02702	0.01726
0.00973	0.01198	0.94082	0.03745
0.88838	0.01198	0.05243	0.04719
0.00973	0.94082	0.03445	0.01498
0.099	0.71782	0.10891	0.07425
0.66225	0.03973	0.0596	0.23841
0.40133	0.28093	0.14715	0.17056
0.29292	0.55555	0.0202	0.13131
0.36	0.47	0.11	0.06

MOTIF ZNF808-altB-weak-LTR11A.AGACCTCCCCcT.AgGGGGAGGTCT
letter-probability matrix: alength= 4 w= 12 nsites= 145
0.695	0.035	0.125	0.145
0.02252	0.0548	0.91066	0.01201
0.75621	0.06965	0.06467	0.10945
0.00981	0.95547	0.02264	0.01207
0.05688	0.87574	0.05239	0.01497
0.1	0.075	0.15	0.675
0.03	0.58666	0.19	0.19333
0.00973	0.9161	0.04943	0.02471
0.02	0.96	0.01	0.01
0.03986	0.80398	0.00996	0.14617
0.01501	0.47747	0.17267	0.33483
0.08278	0.10264	0.07615	0.73841

MOTIF ZNF813-weak-LTR2-repeat.TaAGCCCTTAAAAGGGmC.GkCCCTTTTAAGGGCTtA
letter-probability matrix: alength= 4 w= 18 nsites= 54
0.02	0.17	0.03	0.78
0.39	0.05	0.29	0.27
0.94	0.03	0.02	0.01
0.0101	0.0202	0.92929	0.0404
0.01	0.95	0.02	0.02
0.01	0.95	0.01	0.03
0.0198	0.87128	0.0198	0.0891
0.0101	0.0101	0.0101	0.96969
0.02	0.02	0.02	0.94
0.92	0.01	0.02	0.05
0.95	0.01	0.02	0.02
0.94949	0.0101	0.0303	0.0101
0.95	0.02	0.02	0.01
0.1	0.02	0.86	0.02
0.0099	0.0297	0.94059	0.0198
0.03	0.01	0.94	0.02
0.48	0.44	0.06	0.02
0.03	0.71	0.03	0.23

MOTIF ZNF813-altA-weak-repeat.CcTCCcTCCTTCCt.aGGAAGGAgGGAgG
letter-probability matrix: alength= 4 w= 14 nsites= 119
0.05616	0.67001	0.15847	0.11534
0.14228	0.51002	0.07915	0.26853
0.02	0.06666	0.14666	0.76666
0.01655	0.72516	0.04966	0.2086
0.08333	0.76	0.06666	0.09
0.01	0.6	0.01	0.38
0.00996	0.01328	0.04318	0.93355
0.00996	0.85049	0.00996	0.12956
0.00996	0.93023	0.00996	0.04983
0.03	0.23	0.09666	0.64333
0.00993	0.02317	0.05298	0.9139
0.0906	0.83892	0.03691	0.03355
0.14	0.54333	0.19	0.12666
0.09	0.19	0.25	0.47

MOTIF ZNF816-repeat.GgTCCCAACATGTCCCCCTT_TTwg.cwAA_AAGGGGGACATGTTGGGAcC
letter-probability matrix: alength= 4 w= 25 nsites= 563
0.04	0.01	0.92	0.03
0.01903	0.09919	0.54509	0.33667
0.2107	0.09698	0.14046	0.55183
0.01666	0.88666	0.04	0.05666
0.02	0.88	0.01666	0.08333
0.06	0.64333	0.16	0.13666
0.83084	0.03482	0.04477	0.08955
0.715	0.04	0.21	0.035
0.0343	0.90678	0.0343	0.0246
0.86631	0.08215	0.02464	0.02688
0.03443	0.02245	0.14221	0.80089
0.01501	0.02477	0.92042	0.03978
0.02471	0.01722	0.02696	0.93108
0.01203	0.93303	0.02483	0.03009
0.01951	0.94594	0.01951	0.01501
0.01725	0.94523	0.015	0.0225
0.01508	0.92986	0.0098	0.04524
0.21536	0.60466	0.01731	0.16265
0.03987	0.06997	0.03009	0.86004
0.03453	0.12012	0.13213	0.71321
0.2	0.32666	0.06666	0.40666
0.09427	0.0909	0.17845	0.63636
0.01	0.19	0.01	0.79
0.45	0.11	0.04	0.4
0.0198	0.0891	0.50495	0.38613

MOTIF ZNF823-weak-LTR8-repeat.sttTTGCAATAGAGAAAGAGTtt.aaACTCTTTCTCTATTGCAAaas
letter-probability matrix: alength= 4 w= 23 nsites= 621
0.00901	0.49599	0.48597	0.00901
0.37	0.05	0.05	0.53
0.34219	0.10963	0.0897	0.45847
0.05333	0.06666	0.02666	0.85333
0.06333	0.02333	0.14666	0.76666
0.06033	0.0098	0.81447	0.11538
0.08464	0.82846	0.07191	0.01498
0.88547	0.02994	0.06961	0.01497
0.71546	0.02702	0.22747	0.03003
0.07245	0.25886	0.11018	0.55849
0.83221	0.02013	0.0604	0.08724
0.02688	0.01493	0.94324	0.01493
0.96321	0.00975	0.01201	0.01501
0.03204	0.01713	0.93591	0.0149
0.92528	0.04226	0.00981	0.02264
0.82508	0.0561	0.0495	0.0693
0.753	0.03978	0.09759	0.1096
0.17	0.06	0.72	0.05
0.87	0.03	0.06	0.04
0.07	0.06	0.83	0.04
0.15151	0.15151	0.0404	0.65656
0.30693	0.0693	0.0297	0.59405
0.36	0.02	0.07	0.55

MOTIF ZNF836-weak-LTR-MSTA-repeat.TGTTAGAAGCAGCCAGGCc.gGCCTGGCTGCTTCTAACA
letter-probability matrix: alength= 4 w= 19 nsites= 72
0.02	0.1	0.18	0.7
0.1	0.05	0.75	0.1
0.0202	0.15151	0.0505	0.77777
0.02	0.07	0.02	0.89
0.93	0.02	0.03	0.02
0.02	0.01	0.95	0.02
0.95	0.02	0.01	0.02
0.92	0.02	0.02	0.04
0.03	0.02	0.93	0.02
0.01	0.95	0.02	0.02
0.94059	0.0198	0.0198	0.0198
0.05	0.02	0.91	0.02
0.02	0.94	0.01	0.03
0.03	0.94	0.01	0.02
0.94	0.02	0.01	0.03
0.13131	0.0707	0.66666	0.13131
0.17171	0.0404	0.75757	0.0303
0.05	0.76	0.03	0.16
0.12	0.5	0.05	0.33

MOTIF ZNF837-weak-repeat.ACCAACAaCACTgwCACa.tGTGwcAGTGtTGTTGGT
letter-probability matrix: alength= 4 w= 18 nsites= 612
0.68	0.01	0.3	0.01
0.01	0.71	0.01	0.27
0.13	0.54	0.11	0.22
0.54	0.11	0.16	0.19
0.85148	0.0099	0.12871	0.0099
0.08	0.61	0.01	0.3
0.76	0.01	0.22	0.01
0.43564	0.13861	0.19801	0.22772
0.13	0.54	0.12	0.21
0.56565	0.13131	0.15151	0.15151
0.13861	0.47524	0.14851	0.23762
0.0099	0.099	0.0099	0.88118
0.41	0.01	0.57	0.01
0.45544	0.0099	0.0099	0.52475
0.13861	0.53465	0.12871	0.19801
0.47524	0.16831	0.17821	0.17821
0.0099	0.84158	0.13861	0.0099
0.59	0.01	0.01	0.39

MOTIF ZNF837-altA-weak.GcCG_CTCCCCAgg.ccTGGGGAG_CGgC
letter-probability matrix: alength= 4 w= 14 nsites= 71
0.05	0.25	0.51	0.19
0.11835	0.4363	0.32698	0.11835
0.01	0.97	0.01	0.01
0.23	0.01	0.62	0.14
0.12	0.35	0.23	0.3
0.01	0.8	0.01	0.18
0.0099	0.0099	0.11881	0.86138
0.01	0.94	0.01	0.04
0.01	0.97	0.01	0.01
0.19801	0.40594	0.19801	0.19801
0.01	0.97	0.01	0.01
0.66	0.23	0.1	0.01
0.28	0.24	0.38	0.1
0.25252	0.30303	0.39393	0.0505

MOTIF ZNF841-weak-LTR-THE1B,MSTA-repeat.TgCTTTGCTGCTTAGAAATTTC.GAAATTTCTAAGCAGCAAAGcA
letter-probability matrix: alength= 4 w= 22 nsites= 403
0.05917	0.27281	0.03911	0.62888
0.23223	0.07207	0.44544	0.25025
0.04504	0.71771	0.01726	0.21996
0.03443	0.03742	0.01497	0.91317
0.01726	0.01726	0.01726	0.94819
0.01725	0.0225	0.03	0.93023
0.03978	0.01726	0.9009	0.04204
0.07904	0.8173	0.0343	0.06935
0.03003	0.00975	0.01951	0.94069
0.01951	0.03228	0.93843	0.00975
0.0269	0.93124	0.01718	0.02466
0.01504	0.04966	0.0173	0.91798
0.04333	0.03333	0.07666	0.84666
0.89843	0.02987	0.04182	0.02987
0.03228	0.02477	0.91291	0.03003
0.91271	0.03235	0.03235	0.02257
0.92528	0.0249	0.03773	0.01207
0.78	0.05333	0.13666	0.03
0.04666	0.03666	0.18666	0.73
0.05016	0.28428	0.02006	0.64548
0.15841	0.0297	0.15841	0.65346
0.0693	0.87128	0.0495	0.0099

MOTIF ZNF845-weak-LTR76-repeat.ttGGATTaACATCCAAA.TTTGGATGTtAATCCaa
letter-probability matrix: alength= 4 w= 17 nsites= 77
0.08	0.03	0.32	0.57
0.05	0.32	0.03	0.6
0.22	0.02	0.68	0.08
0.0101	0.0101	0.96969	0.0101
0.97	0.01	0.01	0.01
0.01	0.05	0.01	0.93
0.02	0.02	0.04	0.92
0.49	0.21	0.04	0.26
0.57	0.03	0.23	0.17
0.08	0.7	0.03	0.19
0.94	0.02	0.02	0.02
0.0101	0.0101	0.0101	0.96969
0.01	0.97	0.01	0.01
0.02	0.93	0.01	0.04
0.9	0.02	0.04	0.04
0.88888	0.0404	0.0505	0.0202
0.84158	0.0594	0.0297	0.0693

MOTIF ZNF845-altA-weak-LTR76.GGCTCTCCAGTCCc.gGGACTGGAGAGCC
letter-probability matrix: alength= 4 w= 14 nsites= 70
0.17535	0.04308	0.58316	0.19839
0.11322	0.04308	0.61723	0.22645
0.01324	0.86423	0.01655	0.10596
0.01	0.11	0.01	0.87
0.01	0.93666	0.03	0.02333
0.0894	0.01655	0.00993	0.8841
0.02348	0.7953	0.13087	0.05033
0.07308	0.52491	0.13953	0.26245
0.88372	0.00996	0.00996	0.09634
0.20735	0.01003	0.76588	0.01672
0.10299	0.15946	0.1196	0.61794
0.25496	0.59933	0.08278	0.06291
0.24	0.52	0.01	0.23
0.0594	0.55445	0.0297	0.35643

MOTIF ZNF846-weak-repeat.gcCGCTGCgGCCGCcgC_sc.gs_GcgGCGGCcGCAGCGgc
letter-probability matrix: alength= 4 w= 20 nsites= 93
0.02	0.33	0.61	0.04
0.01	0.5	0.32	0.17
0.15151	0.58585	0.19191	0.0707
0.02	0.08	0.85	0.05
0.01	0.87	0.11	0.01
0.22	0.05	0.1	0.63
0.02	0.27	0.67	0.04
0.0198	0.88118	0.0396	0.0594
0.13131	0.26262	0.46464	0.14141
0.03	0.11	0.82	0.04
0.0101	0.76767	0.21212	0.0101
0.1	0.6	0.12	0.18
0.02	0.04	0.93	0.01
0.03	0.82	0.13	0.02
0.05	0.54	0.36	0.05
0.0101	0.41414	0.56565	0.0101
0.01	0.9	0.06	0.03
0.06	0.36	0.32	0.26
0.0099	0.52475	0.40594	0.0594
0.02	0.61	0.35	0.02

MOTIF ZNF850-altA-LTR12C-repeat.GCCCAGAGAGGGGCTCcCACAGTGCAGCG.CGCTGCACTGTGgGAGCCCCTCTCTGGGC
letter-probability matrix: alength= 4 w= 29 nsites= 649
0.28	0.01	0.7	0.01
0.14844	0.71414	0.10832	0.02908
0.04	0.92	0.03	0.01
0.01655	0.7947	0.17218	0.01655
0.56	0.03333	0.17666	0.23
0.03642	0.01655	0.93708	0.00993
0.92617	0.01677	0.03355	0.02348
0.11705	0.02006	0.85284	0.01003
0.90697	0.03986	0.01661	0.03654
0.02675	0.05351	0.89632	0.02341
0.03	0.07666	0.87333	0.02
0.0302	0.05033	0.88926	0.0302
0.01721	0.02994	0.93038	0.02245
0.01947	0.93108	0.01498	0.03445
0.02333	0.02333	0.02	0.93333
0.03	0.75333	0.08333	0.13333
0.02013	0.63422	0.31879	0.02684
0.01677	0.74496	0.20805	0.0302
0.84	0.04	0.08	0.04
0.0297	0.93069	0.0297	0.0099
0.95	0.02	0.01	0.02
0.0101	0.0101	0.95959	0.0202
0.0202	0.0505	0.0202	0.90909
0.02	0.09	0.86	0.03
0.02	0.92	0.03	0.03
0.96	0.01	0.01	0.02
0.02	0.02	0.95	0.01
0.15	0.62	0.11	0.12
0.14851	0.0495	0.79207	0.0099

MOTIF ZNF850-altB-LTR12C-repeat.sGGAGCCCGCTCCC.GGGAGCGGGCTCCs
letter-probability matrix: alength= 4 w= 14 nsites= 875
0.03	0.38	0.42	0.17
0.11422	0.15731	0.61122	0.11723
0.04958	0.04207	0.8888	0.01953
0.95345	0.01201	0.01951	0.01501
0.00975	0.01201	0.96846	0.00975
0.06203	0.90657	0.01195	0.01943
0.01493	0.81628	0.0224	0.14637
0.08666	0.59333	0.1	0.22
0.07963	0.0323	0.86851	0.01953
0.00973	0.94831	0.02247	0.01947
0.01947	0.00973	0.04943	0.92134
0.00975	0.9009	0.06456	0.02477
0.01949	0.82158	0.03448	0.12443
0.05663	0.78986	0.05961	0.09388

MOTIF ZNF860-weak-repeat.GCgCTGCTCCCTGCTgCcc.ggGcAGCAGGGAGCAGcGC
letter-probability matrix: alength= 4 w= 19 nsites= 198
0.01903	0.15831	0.57515	0.24749
0.01302	0.58116	0.23146	0.17434
0.11486	0.27252	0.40015	0.21246
0.04	0.6	0.13	0.23
0.20598	0.09634	0.22591	0.47176
0.04743	0.03237	0.9006	0.01957
0.01722	0.93857	0.02471	0.01947
0.00975	0.015	0.0225	0.95273
0.01	0.94333	0.03	0.01666
0.0101	0.94612	0.02693	0.01683
0.00975	0.9084	0.03453	0.04729
0.14533	0.03463	0.10015	0.71987
0.02471	0.06966	0.8734	0.0322
0.03228	0.83558	0.03978	0.09234
0.03003	0.18993	0.11711	0.66291
0.025	0.28	0.43	0.265
0.02333	0.60666	0.14333	0.22666
0.05	0.5	0.27	0.18
0.05	0.53	0.27	0.15

MOTIF ZNF865-repeat.TGyACACACACACACACAyrCAsa.tsTGyrTGTGTGTGTGTGTGTrCA
letter-probability matrix: alength= 4 w= 24 nsites= 9786
0.10932	0.21564	0.05616	0.61885
0.24048	0.1022	0.58517	0.07214
0.08666	0.48	0.06333	0.37
0.56603	0.08754	0.25132	0.09509
0.08666	0.68333	0.06333	0.16666
0.69519	0.03753	0.21246	0.0548
0.06006	0.72297	0.04204	0.17492
0.77155	0.0121	0.18381	0.03252
0.03245	0.80226	0.03245	0.13283
0.82994	0.00978	0.13017	0.03009
0.02245	0.84056	0.03967	0.0973
0.84499	0.00978	0.10759	0.03762
0.01201	0.84084	0.02252	0.12462
0.79185	0.0098	0.17571	0.02262
0.01938	0.82475	0.03206	0.12378
0.77786	0.01957	0.14533	0.05722
0.04504	0.71021	0.17492	0.06981
0.69299	0.03427	0.19374	0.07898
0.00976	0.52291	0.01202	0.45529
0.49549	0.00975	0.48273	0.01201
0.04	0.82	0.07	0.07
0.77227	0.0396	0.0396	0.14851
0.02	0.54	0.42	0.02
0.54	0.02	0.03	0.41

MOTIF ZNF865-altA.cGTGAGTGTG.CACACTCACg
letter-probability matrix: alength= 4 w= 10 nsites= 430
0.08617	0.47394	0.16332	0.27655
0.1042	0.04609	0.84068	0.00901
0.17717	0.03753	0.00975	0.77552
0.00993	0.03973	0.89403	0.05629
0.49668	0.21192	0.0596	0.23178
0.10891	0.0099	0.87128	0.0099
0.03978	0.00975	0.02477	0.92567
0.01501	0.00975	0.96546	0.00975
0.08215	0.28603	0.02464	0.60716
0.15	0.07	0.705	0.075

MOTIF ZNF875-weak-LINE-L1MC4-repeat.ycAGTGCATCaTATCAGGAGGCACATr.yATGTGCCTCCTGATAtGATGCACTgr
letter-probability matrix: alength= 4 w= 27 nsites= 70
0.01	0.54	0.03	0.42
0.02	0.63	0.03	0.32
0.69306	0.099	0.16831	0.0396
0.0297	0.0198	0.93069	0.0198
0.01	0.01	0.01	0.97
0.19	0.03	0.77	0.01
0.0303	0.87878	0.0202	0.0707
0.69306	0.16831	0.0891	0.0495
0.20792	0.15841	0.0792	0.55445
0.07382	0.57046	0.12416	0.23154
0.52649	0.07284	0.33774	0.06291
0.04	0.04666	0.06666	0.84666
0.95286	0.0101	0.02693	0.0101
0.01006	0.01006	0.01677	0.96308
0.01666	0.93	0.02333	0.03
0.87333	0.04	0.02	0.06666
0.07641	0.06976	0.76079	0.09302
0.02	0.02	0.88666	0.07333
0.96969	0.0101	0.0101	0.0101
0.02	0.01	0.96	0.01
0.02	0.03	0.93	0.02
0.0909	0.77777	0.0303	0.10101
0.89	0.05	0.02	0.04
0.03	0.91	0.03	0.03
0.82	0.09	0.04	0.05
0.0303	0.0303	0.0303	0.90909
0.41584	0.099	0.47524	0.0099

MOTIF ZNF878-weak.C__TTTTTGTCCTGcaAA.TTtgCAGGACAAAAA__G
letter-probability matrix: alength= 4 w= 18 nsites= 304
0.16316	0.53053	0.06306	0.24324
0.29258	0.28256	0.21242	0.21242
0.28187	0.22147	0.24832	0.24832
0.1	0.02	0.03666	0.84333
0.01655	0.06953	0.01655	0.89735
0.01951	0.01501	0.02477	0.94069
0.01204	0.01957	0.01731	0.95105
0.01953	0.00976	0.01953	0.95116
0.18018	0.01726	0.77027	0.03228
0.02471	0.13483	0.04194	0.7985
0.1532	0.70415	0.02716	0.11547
0.015	0.93773	0.00975	0.0375
0.05692	0.27715	0.01722	0.64868
0.05239	0.02994	0.88772	0.02994
0.12	0.52333	0.05333	0.30333
0.53973	0.13907	0.04635	0.27483
0.63245	0.0596	0.12582	0.18211
0.64356	0.0594	0.0891	0.20792

MOTIF ZNF879-weak-LINE-L1M4-repeat.TAAAyATATATGCACC_AACAat.atTGTT_GGTGCATATATrTTTA
letter-probability matrix: alength= 4 w= 23 nsites= 118
0.04	0.03	0.03	0.9
0.56513	0.06913	0.21743	0.14829
0.92	0.02	0.02	0.04
0.91919	0.0101	0.0505	0.0202
0.03	0.42	0.04	0.51
0.85	0.03	0.08	0.04
0.0303	0.0505	0.0202	0.89898
0.88	0.01	0.08	0.03
0.05	0.14	0.03	0.78
0.88888	0.0101	0.0808	0.0202
0.03	0.02	0.02	0.93
0.04	0.01	0.92	0.03
0.02	0.87	0.02	0.09
0.92	0.02	0.02	0.04
0.0297	0.92079	0.0198	0.0297
0.05	0.88	0.02	0.05
0.21	0.35	0.04	0.4
0.93939	0.0303	0.0202	0.0101
0.9	0.03	0.05	0.02
0.06	0.83	0.02	0.09
0.91	0.02	0.01	0.06
0.51515	0.32323	0.0303	0.13131
0.099	0.34653	0.0198	0.53465

MOTIF ZNF880-weak-LINE-L1M1-repeat.GCTGCACTCTCCCTCcC.GgGAGGGAGAGTGCAGC
letter-probability matrix: alength= 4 w= 17 nsites= 26
0.24242	0.0202	0.72727	0.0101
0.08	0.78	0.08	0.06
0.0202	0.0101	0.0202	0.94949
0.02	0.01	0.95	0.02
0.02	0.92	0.02	0.04
0.78	0.03	0.17	0.02
0.02	0.94	0.02	0.02
0.03	0.01	0.02	0.94
0.0101	0.93939	0.0202	0.0303
0.0198	0.0198	0.0198	0.94059
0.0099	0.95049	0.0198	0.0198
0.0198	0.93069	0.0198	0.0297
0.05	0.91	0.02	0.02
0.2	0.24	0.04	0.52
0.08	0.7	0.07	0.15
0.0202	0.52525	0.0808	0.37373
0.099	0.57425	0.099	0.22772

MOTIF ZNF883-weak-repeat.GsgGCGcCTGCGCCsGCscs.sgsGCsGGCGCAGgCGCcsC
letter-probability matrix: alength= 4 w= 20 nsites= 291
0.01	0.3	0.63	0.06
0.05911	0.45591	0.44589	0.03907
0.13	0.33	0.43	0.11
0.0202	0.13131	0.83838	0.0101
0.0297	0.74257	0.19801	0.0297
0.06	0.07	0.84	0.03
0.02	0.63	0.33	0.02
0.05	0.64	0.28	0.03
0.16	0.04	0.06	0.74
0.01	0.15	0.82	0.02
0.02	0.94	0.03	0.01
0.03	0.04	0.85	0.08
0.0202	0.70707	0.25252	0.0202
0.23	0.47	0.23	0.07
0.05	0.47	0.38	0.1
0.0297	0.14851	0.78217	0.0396
0.02	0.92	0.01	0.05
0.0396	0.41584	0.41584	0.12871
0.0101	0.49494	0.34343	0.15151
0.0099	0.48514	0.39603	0.10891

MOTIF ZSCAN4.cryGTGtGTGTGTGyATGcac.gtgCATrCACACACaCACryg
letter-probability matrix: alength= 4 w= 21 nsites= 274
0.01	0.55	0.03	0.41
0.43	0.02	0.5	0.05
0.0202	0.43434	0.0505	0.49494
0.29666	0.09	0.59666	0.01666
0.06953	0.21854	0.05629	0.65562
0.25496	0.09933	0.5894	0.05629
0.04013	0.3311	0.0301	0.59866
0.25506	0.07501	0.63015	0.03975
0.0225	0.11252	0.07726	0.78769
0.06446	0.01949	0.90404	0.01199
0.01508	0.0377	0.02262	0.92458
0.06751	0.0225	0.90022	0.00975
0.01501	0.06456	0.00975	0.91066
0.05722	0.01506	0.91566	0.01204
0.01201	0.52552	0.01951	0.44294
0.54681	0.07191	0.26666	0.1146
0.02013	0.17785	0.09395	0.70805
0.11409	0.04026	0.81879	0.02684
0.02657	0.55149	0.03322	0.3887
0.50666	0.11333	0.34666	0.03333
0.0101	0.62626	0.0202	0.34343

MOTIF ZSCAN4-altA-repeat.swGTGTGwswsTGTGTsw.wsACACAswswCACACws
letter-probability matrix: alength= 4 w= 18 nsites= 4713
0.01302	0.48897	0.46893	0.02905
0.47895	0.04008	0.04709	0.43386
0.08542	0.2613	0.62311	0.03015
0.04197	0.16191	0.03448	0.76161
0.13769	0.04514	0.79759	0.01956
0.01937	0.17138	0.01192	0.79731
0.06231	0.0548	0.86786	0.01501
0.42	0.04666	0.01333	0.52
0.02708	0.45899	0.49661	0.0173
0.49512	0.01725	0.04501	0.44261
0.01726	0.49024	0.46021	0.03228
0.27777	0.05705	0.06006	0.6051
0.14489	0.02477	0.81831	0.01201
0.01192	0.10432	0.01192	0.87183
0.06231	0.01501	0.9054	0.01726
0.01337	0.19397	0.01003	0.7826
0.03753	0.4099	0.5075	0.04504
0.38312	0.06422	0.07468	0.47796

MOTIF ZSCAN5A.gGgTGAcGTCAcCC.GGgTGACgTCAcCc
letter-probability matrix: alength= 4 w= 14 nsites= 130
0.09909	0.25725	0.48548	0.15815
0.2034	0.19639	0.49398	0.10621
0.29765	0.16053	0.52842	0.01337
0.01	0.01666	0.01666	0.95666
0.01	0.01	0.96666	0.01333
0.97	0.01	0.01	0.01
0.04	0.51666	0.28	0.16333
0.21666	0.19	0.55666	0.03666
0.01	0.01666	0.01	0.96333
0.02684	0.95302	0.01006	0.01006
0.96	0.01333	0.01333	0.01333
0.02	0.47666	0.18333	0.32
0.19063	0.44481	0.2107	0.15384
0.07947	0.52649	0.22847	0.16556

MOTIF ZSCAN5C-LTR-THE1B.GTTTTATt_ACTCACA.TGTGAGT_aATAAAAC
letter-probability matrix: alength= 4 w= 16 nsites= 478
0.08308	0.12312	0.72372	0.07007
0.09919	0.09619	0.05611	0.74849
0.04491	0.11976	0.01946	0.81586
0.00975	0.01501	0.01201	0.96321
0.03978	0.19519	0.01726	0.74774
0.75355	0.01198	0.22471	0.00973
0.15194	0.06736	0.08982	0.69086
0.35761	0.04635	0.02317	0.57284
0.36117	0.08502	0.30097	0.25282
0.84385	0.12624	0.00996	0.01993
0.0099	0.79207	0.11551	0.0825
0.02333	0.01	0.01	0.95666
0.00971	0.63004	0.30343	0.0568
0.72666	0.01941	0.09708	0.15683
0.03958	0.78416	0.13144	0.0448
0.61	0.13	0.06	0.2

MOTIF ZSCAN16-repeat.CaaGAGGCTCtGtAAACA_cy.rg_TGTTTaCaGAGCCTCttG
letter-probability matrix: alength= 4 w= 21 nsites= 561
0.09018	0.53807	0.22645	0.14529
0.35571	0.22945	0.19839	0.21643
0.41384	0.08502	0.26561	0.23551
0.16553	0.13017	0.6644	0.03987
0.72	0.02	0.23	0.03
0.07615	0.01986	0.78145	0.12251
0.01956	0.04514	0.91045	0.02483
0.02247	0.84119	0.01947	0.11685
0.01972	0.01213	0.00986	0.95827
0.00983	0.83434	0.01966	0.13615
0.40796	0.01953	0.02704	0.54545
0.06231	0.08483	0.82282	0.03003
0.25	0.28978	0.07732	0.38288
0.58258	0.19744	0.07507	0.14489
0.77084	0.17505	0.01202	0.04207
0.92567	0.01201	0.04504	0.01726
0.01498	0.9558	0.01722	0.01198
0.66891	0.14681	0.01947	0.16479
0.13333	0.35333	0.27333	0.24
0.12462	0.51051	0.06456	0.3003
0.09333	0.41333	0.12333	0.37

MOTIF ZSCAN20-ZBTB26.tt_yTCyAGAAaaAt.aTttTTCTrGAr_aa
letter-probability matrix: alength= 4 w= 15 nsites= 1223
0.26	0.04	0.26	0.44
0.15245	0.20561	0.22567	0.41624
0.29504	0.22522	0.21996	0.25975
0.16928	0.36404	0.04494	0.42172
0.01968	0.01211	0.01741	0.95079
0.00978	0.96538	0.00978	0.01504
0.01949	0.51424	0.01199	0.45427
0.77433	0.01735	0.13056	0.07773
0.03009	0.00978	0.95033	0.00978
0.96301	0.01735	0.00981	0.00981
0.57282	0.04729	0.27252	0.10735
0.45658	0.14221	0.2717	0.12949
0.4463	0.14429	0.27181	0.13758
0.48504	0.21262	0.10963	0.19269
0.18	0.21	0.22	0.39

MOTIF ZSCAN21-repeat.aGTgCT_AGTaCTkcG.CgmAGtACT_AGcACt
letter-probability matrix: alength= 4 w= 16 nsites= 355
0.46092	0.03607	0.31663	0.18637
0.17251	0.1023	0.6028	0.12236
0.12913	0.02317	0.1788	0.66887
0.36333	0.01	0.61666	0.01
0.01	0.82	0.03333	0.13666
0.18543	0.01324	0.00993	0.79139
0.28476	0.21192	0.33112	0.17218
0.87748	0.00993	0.07284	0.03973
0.03961	0.01195	0.87892	0.0695
0.00971	0.1988	0.03213	0.75934
0.51	0.08333	0.37666	0.03
0.06333	0.85333	0.06333	0.02
0.05647	0.09302	0.00996	0.84053
0.15	0.15	0.31666	0.38333
0.19601	0.33222	0.22591	0.24584
0.17821	0.13861	0.59405	0.0891

MOTIF ZSCAN22-Satellite-MSR1-repeat.ACtGCCTCC_CCaTCaGACTGGG.CCCAGTCtGAtGG_GGAGGCaGT
letter-probability matrix: alength= 4 w= 23 nsites= 1007
0.6543	0.13827	0.06913	0.13827
0.09218	0.50601	0.15931	0.24248
0.18524	0.125	0.26581	0.42394
0.09781	0.10007	0.72686	0.07524
0.03453	0.78303	0.03978	0.14264
0.00975	0.92342	0.02702	0.03978
0.04729	0.01501	0.07732	0.86036
0.00981	0.9532	0.01735	0.01962
0.03437	0.71225	0.0269	0.22645
0.17607	0.17607	0.30232	0.34551
0.02245	0.8952	0.02245	0.05988
0.01943	0.93647	0.01943	0.02466
0.56856	0.30769	0.04013	0.08361
0.01731	0.01957	0.03237	0.93072
0.01953	0.89857	0.02479	0.05709
0.58033	0.03003	0.08708	0.30255
0.01951	0.03228	0.92567	0.02252
0.75768	0.04501	0.10727	0.09002
0.02483	0.81264	0.05492	0.10759
0.24194	0.18726	0.04194	0.52883
0.19744	0.12762	0.61036	0.06456
0.14489	0.06456	0.61786	0.17267
0.15614	0.06976	0.73421	0.03986

MOTIF ZSCAN22-altA.gCgCCaTCwGACTGGG.CCCAGTCwGAtGGcGc
letter-probability matrix: alength= 4 w= 16 nsites= 452
0.27	0.3	0.39	0.04
0.07221	0.61685	0.1685	0.14242
0.24548	0.19051	0.32605	0.23795
0.0271	0.89834	0.02484	0.04969
0.01207	0.95094	0.00981	0.02716
0.52777	0.37012	0.01951	0.08258
0.01203	0.0173	0.02257	0.94808
0.00975	0.93318	0.02477	0.03228
0.54201	0.00984	0.02725	0.42089
0.00981	0.00981	0.97056	0.00981
0.69728	0.03012	0.10993	0.16265
0.02649	0.82119	0.01655	0.13576
0.24548	0.19804	0.02484	0.53162
0.23841	0.11589	0.5596	0.08609
0.16779	0.07223	0.617	0.14296
0.21594	0.15946	0.52159	0.10299

MOTIF ZSCAN22-altB-enhancer.agGCCTCCTCCcTCaG.CtGAgGGAGGAGGCct
letter-probability matrix: alength= 4 w= 16 nsites= 951
0.53761	0.28184	0.07923	0.1013
0.22367	0.10932	0.44332	0.22367
0.14637	0.05227	0.65944	0.14189
0.02704	0.87603	0.02704	0.06987
0.00975	0.9009	0.00975	0.07957
0.01951	0.00975	0.04504	0.92567
0.00983	0.9652	0.01512	0.00983
0.01508	0.88461	0.0098	0.09049
0.26072	0.0396	0.0627	0.63696
0.00975	0.92567	0.01951	0.04504
0.02716	0.89811	0.01207	0.06264
0.29752	0.52291	0.0323	0.14725
0.105	0.085	0.15	0.66
0.03311	0.73841	0.08609	0.14238
0.48	0.17	0.06	0.29
0.12871	0.0792	0.71287	0.0792

MOTIF ZSCAN23.ggaTGA_gTCAtccc.gggaTGAc_TCAtcc
letter-probability matrix: alength= 4 w= 15 nsites= 329
0.29	0.08	0.4	0.23
0.35971	0.08016	0.47695	0.08316
0.53511	0.13712	0.31772	0.01003
0.01	0.01	0.01	0.97
0.01	0.01666	0.90666	0.06666
0.95259	0.01504	0.00978	0.02257
0.07046	0.3859	0.2114	0.33221
0.25	0.20495	0.47522	0.06981
0.03666	0.01666	0.01	0.93666
0.12012	0.85285	0.01726	0.00975
0.96846	0.01201	0.00975	0.00975
0.01726	0.33033	0.11486	0.53753
0.11985	0.4764	0.13183	0.27191
0.15	0.47	0.08	0.3
0.17607	0.4485	0.08637	0.28903

MOTIF ZSCAN23-altA.Tr_TGAsTCA_ya.tr_TGAsTCA_yA
letter-probability matrix: alength= 4 w= 13 nsites= 269
0.12838	0.01905	0.14844	0.70411
0.34368	0.12124	0.37074	0.16432
0.40802	0.22408	0.32441	0.04347
0.01666	0.01	0.01	0.96333
0.01333	0.03333	0.88	0.07333
0.95666	0.01	0.01	0.02333
0.03322	0.43521	0.50166	0.0299
0.02006	0.01003	0.01003	0.95986
0.0301	0.94648	0.01337	0.01003
0.96333	0.01	0.01	0.01666
0.04347	0.33444	0.23411	0.38795
0.12624	0.37541	0.15946	0.33887
0.50666	0.25666	0.08	0.15666

MOTIF ZSCAN25-repeat.sGsCCTCACCCCTGC_gG.Cc_GCAGGGGTGAGGsCs
letter-probability matrix: alength= 4 w= 18 nsites= 1290
0.04604	0.41341	0.46046	0.08008
0.06412	0.22044	0.69639	0.01903
0.09185	0.35324	0.45033	0.10455
0.16741	0.69294	0.1021	0.03753
0.02702	0.76801	0.02477	0.18018
0.08361	0.17725	0.20401	0.53511
0.00976	0.93613	0.03456	0.01953
0.65688	0.06772	0.06245	0.21294
0.01947	0.77153	0.16179	0.04719
0.00981	0.95547	0.01509	0.01962
0.01938	0.84712	0.03206	0.10141
0.00985	0.97043	0.00985	0.00985
0.00983	0.00983	0.00983	0.97049
0.04715	0.11227	0.80089	0.03967
0.0173	0.91271	0.03235	0.03762
0.37518	0.295	0.19894	0.13086
0.07957	0.30255	0.44519	0.17267
0.15181	0.12211	0.68646	0.0396

MOTIF ZSCAN26.mAtATTAGCACAT_T.A_ATGTGCTAATaTk
letter-probability matrix: alength= 4 w= 15 nsites= 181
0.41624	0.41624	0.10832	0.05917
0.58658	0.26026	0.03303	0.12012
0.05251	0.36759	0.06001	0.51987
0.92	0.02333	0.02	0.03666
0.01207	0.00981	0.00981	0.9683
0.04943	0.00973	0.05243	0.88838
0.82	0.01333	0.04333	0.12333
0.20134	0.01006	0.77852	0.01006
0.01957	0.68222	0.01957	0.27861
0.95345	0.00975	0.00975	0.02702
0.03003	0.94819	0.01201	0.00975
0.95795	0.01201	0.01501	0.01501
0.0322	0.01498	0.02696	0.92584
0.38127	0.06688	0.34782	0.20401
0.06333	0.20333	0.14666	0.58666

MOTIF ZSCAN29-repeat.TG_CtGTGTAGACacG.CgtGTCTACACaG_CA
letter-probability matrix: alength= 4 w= 16 nsites= 427
0.14128	0.18136	0.14128	0.53607
0.10721	0.07114	0.73547	0.08617
0.14792	0.18566	0.31169	0.35471
0.02996	0.84119	0.05692	0.07191
0.3215	0.08301	0.05509	0.54037
0.01957	0.03463	0.9262	0.01957
0.015	0.05476	0.015	0.91522
0.04733	0.01953	0.91359	0.01953
0.03235	0.02257	0.02708	0.91798
0.90792	0.00981	0.06264	0.01962
0.02477	0.03453	0.92567	0.01501
0.96032	0.01497	0.01497	0.00973
0.0269	0.90881	0.03736	0.0269
0.46891	0.16179	0.26441	0.10486
0.23618	0.36683	0.25628	0.1407
0.19269	0.12624	0.55149	0.12956

MOTIF ZSCAN29-altA-repeat.CGTCTaTGCAGT.ACTGCAtAGACG
letter-probability matrix: alength= 4 w= 12 nsites= 382
0.06118	0.51153	0.18856	0.23871
0.0521	0.05611	0.84769	0.04408
0.03745	0.01947	0.1146	0.82846
0.01498	0.80599	0.0794	0.09962
0.01501	0.04204	0.00975	0.93318
0.58482	0.09375	0.01934	0.30208
0.0224	0.07916	0.02987	0.86855
0.03731	0.03731	0.91044	0.01492
0.0377	0.76621	0.01508	0.18099
0.69454	0.0448	0.05675	0.20388
0.22885	0.16417	0.53233	0.07462
0.23762	0.0594	0.20792	0.49504

MOTIF ZSCAN30-repeat.ssgGCCgsCAGggGGCGCCsC.GsGGCGCCccCTGscGGCcss
letter-probability matrix: alength= 4 w= 21 nsites= 517
0.01	0.45	0.39	0.15
0.07307	0.46046	0.36336	0.1031
0.03333	0.37666	0.51666	0.07333
0.07615	0.02649	0.69205	0.20529
0.03333	0.73666	0.21666	0.01333
0.03	0.72666	0.20333	0.04
0.3	0.14333	0.49	0.06666
0.03	0.53	0.42333	0.01666
0.05016	0.83277	0.08026	0.03678
0.76333	0.10333	0.05	0.08333
0.01003	0.01672	0.96321	0.01003
0.20805	0.27181	0.5	0.02013
0.03666	0.30666	0.57333	0.08333
0.07407	0.16498	0.73063	0.0303
0.01677	0.19127	0.77852	0.01342
0.05666	0.91666	0.01	0.01666
0.15333	0.02333	0.79333	0.03
0.03	0.70333	0.23666	0.03
0.05	0.53666	0.22666	0.18666
0.05666	0.41333	0.49	0.04
0.13	0.51	0.15	0.21

MOTIF ZSCAN31-LTR18B-repeat.AgAAGGTATAAcTGCCCTGCTGC.GCAGCAGGGCAgTTATACCTTcT
letter-probability matrix: alength= 4 w= 23 nsites= 409
0.8038	0.02002	0.15315	0.02302
0.42042	0.01001	0.55355	0.01601
0.88333	0.01666	0.08333	0.01666
0.96979	0.01006	0.01006	0.01006
0.18243	0.04204	0.73048	0.04504
0.17306	0.05492	0.69224	0.07975
0.1021	0.17267	0.08258	0.64264
0.88266	0.0704	0.02725	0.01968
0.01717	0.01493	0.02464	0.94324
0.93562	0.01497	0.01497	0.03443
0.94339	0.02716	0.01962	0.00981
0.08689	0.50636	0.04494	0.36179
0.03463	0.05496	0.04216	0.86822
0.01501	0.01951	0.95045	0.01501
0.01951	0.92567	0.00975	0.04504
0.0948	0.79984	0.01504	0.09029
0.06	0.86666	0.03	0.04333
0.01962	0.07245	0.03018	0.87773
0.02	0.01	0.95	0.02
0.04	0.91	0.02	0.03
0.19	0.04	0.13	0.64
0.13	0.07	0.65	0.15
0.23	0.56	0.08	0.13

MOTIF ZSCAN31-altA.am_tGCCCTGCGGC_c.g_GCCGCAGGGCa_kt
letter-probability matrix: alength= 4 w= 16 nsites= 905
0.46	0.29	0.11	0.14
0.41223	0.3691	0.1695	0.04914
0.29666	0.33666	0.24333	0.12333
0.1497	0.21182	0.27694	0.36152
0.00975	0.01951	0.95345	0.01726
0.06422	0.82897	0.03734	0.06945
0.08276	0.73212	0.05718	0.12791
0.01501	0.96546	0.00975	0.00975
0.0231	0.25082	0.0561	0.66996
0.01497	0.03218	0.92814	0.0247
0.00975	0.97072	0.00975	0.00975
0.17821	0.0792	0.52475	0.21782
0.01661	0.04318	0.79401	0.14617
0.06	0.76333	0.07666	0.1
0.30363	0.33333	0.17821	0.18481
0.07308	0.54485	0.33554	0.04651

MOTIF ZXDB-enhancer.ssc_GCCCCTGs.sCAGGGGC_gss
letter-probability matrix: alength= 4 w= 12 nsites= 254
0.17	0.43	0.38	0.02
0.1003	0.42326	0.34603	0.13039
0.08695	0.53511	0.301	0.07692
0.32	0.25	0.24	0.19
0.04318	0.01661	0.91029	0.0299
0.01003	0.92976	0.01337	0.04682
0.01	0.95666	0.02	0.01333
0.01	0.96	0.02	0.01
0.01	0.95	0.01666	0.02333
0.01	0.01666	0.02666	0.94666
0.01	0.01	0.96	0.02
0.0598	0.49833	0.3887	0.05315

MOTIF NONSPEC1 (NRF1-like).gGCGCATGCGCGC.GCGCGCATGCGCc
letter-probability matrix: alength= 4 w= 13 nsites= 745
0.04604	0.13013	0.53353	0.29029
0.07214	0.13527	0.7525	0.04008
0.02702	0.76051	0.06006	0.1524
0.015	0.0375	0.93248	0.015
0.01722	0.91835	0.04943	0.01498
0.58122	0.07153	0.08196	0.26527
0.0322	0.07715	0.16179	0.72883
0.01497	0.06736	0.90793	0.00973
0.05974	0.90365	0.0097	0.02688
0.01941	0.06198	0.88872	0.02987
0.12958	0.7588	0.06966	0.04194
0.29	0.1	0.59	0.02
0.07	0.59	0.23	0.11

MOTIF NONSPEC2 (NRF1-like).ctGCGC_GGCGCg.cGCGCC_GCGCag
letter-probability matrix: alength= 4 w= 13 nsites= 817
0.05917	0.42828	0.25877	0.25376
0.17134	0.02905	0.26853	0.53106
0.00975	0.12987	0.8506	0.00975
0.07446	0.78927	0.08413	0.05212
0.02471	0.03745	0.90337	0.03445
0.22288	0.56166	0.1783	0.03714
0.23898	0.20911	0.26362	0.28827
0.01726	0.10735	0.60285	0.27252
0.00996	0.06644	0.91362	0.00996
0.02471	0.93108	0.02696	0.01722
0.00968	0.07451	0.83681	0.07898
0.00973	0.84868	0.11685	0.02471
0.22455	0.26422	0.45658	0.05464

MOTIF NONSPEC3 (REST-like).gTTCAGCACCA_GGACAGc.gCTGTCC_TGGTGCTGAAc
letter-probability matrix: alength= 4 w= 19 nsites= 633
0.06713	0.30861	0.42284	0.2014
0.08408	0.06906	0.13413	0.71271
0.02464	0.08439	0.10679	0.78416
0.01493	0.9156	0.0097	0.05974
0.915	0.01	0.01	0.065
0.01	0.01	0.97	0.01
0.095	0.835	0.06	0.01
0.95345	0.00975	0.00975	0.02702
0.01504	0.95786	0.0173	0.00978
0.02666	0.89666	0.02666	0.05
0.59	0.08	0.11666	0.21333
0.09826	0.39531	0.3099	0.19652
0.01	0.01	0.97	0.01
0.09459	0.01951	0.79579	0.09009
0.87799	0.05239	0.02994	0.03967
0.01333	0.85333	0.09666	0.03666
0.93318	0.01501	0.00975	0.04204
0.06408	0.01713	0.90387	0.0149
0.25581	0.42524	0.23588	0.08305

MOTIF NONSPEC4 (REST-like).kCAGCACCccGGACAGCG.CGCTGTCCggGGTGCTGm
letter-probability matrix: alength= 4 w= 18 nsites= 757
0.02905	0.05911	0.42585	0.48597
0.09919	0.78557	0.01603	0.09919
0.65324	0.04921	0.22073	0.0768
0.02	0.04	0.93	0.01
0.05509	0.76452	0.13283	0.04754
0.96321	0.00975	0.01201	0.01501
0.01726	0.94594	0.02702	0.00975
0.0271	0.93373	0.01204	0.0271
0.33907	0.45658	0.10703	0.0973
0.16516	0.34984	0.23498	0.25
0.07666	0.07666	0.65333	0.19333
0.01951	0.01201	0.95345	0.01501
0.9	0.06333	0.01333	0.02333
0.00975	0.86786	0.10735	0.01501
0.96846	0.00975	0.00975	0.01201
0.01947	0.06217	0.90337	0.01498
0.055	0.715	0.06	0.17
0.099	0.0132	0.70297	0.18481

MOTIF NONSPEC5 (REST-like).asCACCACGGACAsy.rsTGTCCGTGGTGst
letter-probability matrix: alength= 4 w= 15 nsites= 769
0.54809	0.02905	0.37074	0.0521
0.03911	0.43029	0.51354	0.01705
0.03009	0.71181	0.08502	0.17306
0.89655	0.04197	0.02698	0.03448
0.01947	0.88838	0.08239	0.00973
0.01493	0.96041	0.0097	0.01493
0.51666	0.25333	0.12333	0.10666
0.16831	0.46039	0.17821	0.19306
0.05283	0.03471	0.80452	0.10792
0.02994	0.01721	0.93562	0.01721
0.93843	0.02702	0.01501	0.01951
0.04494	0.82097	0.1146	0.01947
0.94069	0.01951	0.02477	0.01501
0.00975	0.41291	0.53528	0.04204
0.05251	0.45761	0.0375	0.45236

MOTIF NONSPEC6 (JUN-like).cwATGAcTCAtcs.sgaTGAgTCATwg
letter-probability matrix: alength= 4 w= 13 nsites= 352
0.26753	0.40581	0.19839	0.12825
0.4	0.15	0.01	0.44
0.57249	0.12862	0.23494	0.06394
0.01	0.01	0.01333	0.96666
0.04494	0.02696	0.88089	0.04719
0.95	0.03	0.01	0.01
0.05	0.52	0.37	0.06
0.01202	0.12471	0.00976	0.85349
0.15	0.82333	0.01666	0.01
0.97072	0.00975	0.00975	0.00975
0.03666	0.34666	0.16	0.45666
0.18181	0.41414	0.16161	0.24242
0.16	0.35	0.37	0.12

MOTIF NONSPEC7 (LTR-MER41B)-repeat.CCTATTCAAGATGGAGTcaCTCTGgT.AcCAGAGtgACTCCATCTTGAATAGG
letter-probability matrix: alength= 4 w= 26 nsites= 1137
0.02605	0.89278	0.01903	0.06212
0.04008	0.64729	0.01603	0.29659
0.06756	0.15465	0.05255	0.72522
0.79163	0.06721	0.08439	0.05675
0.11261	0.13738	0.04204	0.70795
0.11202	0.10156	0.11426	0.67214
0.03456	0.84598	0.02479	0.09466
0.95776	0.02262	0.0098	0.0098
0.94808	0.02257	0.01203	0.0173
0.22404	0.0448	0.68185	0.04929
0.92307	0.0224	0.02987	0.02464
0.02682	0.02682	0.0149	0.93144
0.0271	0.01204	0.93825	0.02259
0.01956	0.01504	0.94808	0.0173
0.92083	0.0224	0.01941	0.03734
0.03448	0.01199	0.93403	0.01949
0.03333	0.03	0.03	0.90666
0.08528	0.50264	0.04528	0.36679
0.50784	0.06198	0.33084	0.09932
0.02987	0.78117	0.1292	0.05974
0.01207	0.03018	0.01207	0.94566
0.01953	0.68069	0.09466	0.2051
0.13283	0.06264	0.01735	0.78716
0.09984	0.04729	0.81531	0.03753
0.32119	0.03311	0.61258	0.03311
0.099	0.0099	0.14851	0.74257

MOTIF NONSPEC8 (NFI-like).tgTGGCAgtgTGCCA.TGGCAcacTGCCAca
letter-probability matrix: alength= 4 w= 15 nsites= 261
0.03006	0.28256	0.14428	0.54308
0.00902	0.21564	0.47943	0.29588
0.00975	0.00975	0.01951	0.96096
0.00975	0.00975	0.94069	0.03978
0.02987	0.01941	0.89096	0.05974
0.02994	0.89071	0.05464	0.0247
0.43894	0.19801	0.15511	0.20792
0.21523	0.27152	0.35761	0.15562
0.27363	0.08955	0.1592	0.47761
0.14681	0.24194	0.4794	0.13183
0.13114	0.01937	0.09687	0.7526
0.00975	0.01501	0.96546	0.00975
0.0097	0.91336	0.05974	0.01717
0.17607	0.50498	0.22923	0.0897
0.64333	0.21666	0.11666	0.02333

MOTIF NONSPEC9 (TCF-like).ag_CTTTGAtct.agaTCAAAG_ct
letter-probability matrix: alength= 4 w= 12 nsites= 401
0.49	0.01	0.25	0.25
0.19157	0.28284	0.38415	0.14142
0.2794	0.28164	0.2322	0.20674
0.01666	0.87666	0.02333	0.08333
0.01953	0.04958	0.00976	0.92111
0.00968	0.10879	0.0149	0.86661
0.00975	0.00975	0.00975	0.97072
0.01501	0.17492	0.73273	0.07732
0.58876	0.0749	0.05468	0.28164
0.28859	0.10738	0.04362	0.5604
0.06333	0.58	0.29666	0.06
0.21	0.25	0.11	0.43

MOTIF NONSPEC10.GsgCCgcCTCCtcs.sgaGGAGgcGGcsC
letter-probability matrix: alength= 4 w= 14 nsites= 740
0.17134	0.24248	0.57615	0.01002
0.14	0.36	0.44	0.06
0.05255	0.29729	0.52027	0.12987
0.07666	0.62666	0.28	0.01666
0.03453	0.9084	0.03003	0.02702
0.03981	0.06461	0.56048	0.33508
0.02698	0.5817	0.31934	0.07196
0.01	0.77	0.01	0.21
0.09602	0.149	0.05629	0.69867
0.00993	0.84105	0.04304	0.10596
0.01	0.86	0.01	0.12
0.14936	0.2808	0.06198	0.50784
0.10666	0.51333	0.32333	0.05666
0.11	0.36666	0.43666	0.08666

MOTIF NONSPEC13 (CREB-like).TGATGTCATAy.rTATGACATCA
letter-probability matrix: alength= 4 w= 11 nsites= 361
0.16032	0.06713	0.1523	0.62024
0.06913	0.00901	0.79058	0.13126
0.92715	0.0298	0.00993	0.03311
0.06721	0.13144	0.21135	0.58999
0.01197	0.22455	0.71856	0.04491
0.28732	0.015	0.03	0.66766
0.15946	0.81395	0.00996	0.01661
0.9653	0.0098	0.0098	0.01508
0.01497	0.22904	0.08233	0.67365
0.51117	0.23845	0.14903	0.10134
0.09	0.37	0.18	0.36

MOTIF NONSPEC14.ccGGAAGcGGCGGsg.csCCGCCgCTTCCgg
letter-probability matrix: alength= 4 w= 15 nsites= 468
0.08016	0.52905	0.30761	0.08316
0.14543	0.51755	0.26479	0.07221
0.15718	0.02994	0.79041	0.02245
0.16393	0.00968	0.81669	0.00968
0.65231	0.21854	0.1192	0.00993
0.82781	0.08278	0.07947	0.00993
0.12173	0.08961	0.76624	0.0224
0.17	0.42	0.29	0.12
0.13	0.21	0.65	0.01
0.05705	0.11486	0.81831	0.00975
0.05255	0.9054	0.00975	0.03228
0.01006	0.08389	0.77181	0.13422
0.07715	0.17453	0.70636	0.04194
0.1021	0.33783	0.41291	0.14714
0.09666	0.31666	0.45666	0.13

MOTIF NONSPEC15.C_GCcGCTGC_G.C_GCAGCgGC_G
letter-probability matrix: alength= 4 w= 12 nsites= 388
0.06406	0.7007	0.14614	0.08908
0.18236	0.39078	0.31763	0.10921
0.00975	0.16516	0.71021	0.11486
0.03666	0.76	0.17	0.03333
0.0099	0.58085	0.30363	0.10561
0.09459	0.00975	0.88588	0.00975
0.0097	0.96564	0.01493	0.0097
0.12762	0.2072	0.03003	0.63513
0.04491	0.07709	0.72829	0.1497
0.02994	0.80838	0.13922	0.02245
0.19	0.33666	0.32333	0.15
0.10963	0.16943	0.64119	0.07973

MOTIF NONSPEC16.CgGCGGCgGCAGCcG.CgGCTGCcGCCGCcG
letter-probability matrix: alength= 4 w= 15 nsites= 256
0.13827	0.55511	0.2044	0.1022
0.2347	0.23269	0.40822	0.12437
0.04477	0.08208	0.83582	0.03731
0.08439	0.86631	0.01493	0.03435
0.20735	0.02006	0.70568	0.06688
0.11169	0.00967	0.80416	0.07446
0.1194	0.6791	0.09701	0.10447
0.05666	0.30333	0.52333	0.11666
0.08252	0.22505	0.61515	0.07726
0.02459	0.81669	0.14903	0.00968
0.74324	0.00975	0.02702	0.21996
0.01202	0.01202	0.96393	0.01202
0.08196	0.74962	0.15871	0.00968
0.11227	0.48353	0.26946	0.13473
0.05961	0.25037	0.576	0.114

MOTIF NONSPEC17.ggGGCGssGCTGsCGccs.sggCGsCAGCssCGCCcc
letter-probability matrix: alength= 4 w= 18 nsites= 516
0.14829	0.24749	0.47595	0.12825
0.00902	0.32698	0.51554	0.14844
0.10655	0.12146	0.66542	0.10655
0.03745	0.30411	0.61647	0.04194
0.11202	0.85362	0.0097	0.02464
0.00975	0.00975	0.9084	0.07207
0.05974	0.39805	0.43764	0.10455
0.04666	0.45666	0.37333	0.12333
0.01	0.01666	0.92333	0.05
0.00975	0.96321	0.01726	0.00975
0.22921	0.02247	0.01722	0.73108
0.01	0.14333	0.79666	0.05
0.15333	0.31333	0.4	0.13333
0.0198	0.71287	0.20297	0.06435
0.03	0.01	0.92	0.04
0.04	0.62	0.33	0.01
0.0594	0.54455	0.28712	0.10891
0.11	0.4	0.48	0.01

MOTIF NONSPEC18 (LTR-MER41B).T_AAAT__k_CTGAkA.TmTCAG_m__ATTT_A
letter-probability matrix: alength= 4 w= 16 nsites= 623
0.03006	0.03206	0.00901	0.92885
0.33767	0.41583	0.18937	0.05711
0.96546	0.00975	0.01501	0.00975
0.93333	0.03445	0.02247	0.00973
0.88125	0.01194	0.04705	0.05974
0.00975	0.19519	0.04954	0.74549
0.34612	0.42136	0.22272	0.00978
0.33758	0.4126	0.20255	0.04726
0.02682	0.04694	0.50149	0.42473
0.01972	0.34597	0.29817	0.33611
0.04954	0.92342	0.00975	0.01726
0.02477	0.00975	0.00975	0.9557
0.03453	0.00975	0.94594	0.00975
0.92342	0.03453	0.00975	0.03228
0.0397	0.06441	0.45692	0.43895
0.93562	0.02694	0.02245	0.01497

MOTIF NONSPEC20 (HNF4A-like)-repeat.cCTGgACTTTGAtCTG.CAGaTCAAAGTcCAGg
letter-probability matrix: alength= 4 w= 16 nsites= 653
0.15	0.44	0.1	0.31
0.07515	0.58817	0.1022	0.23446
0.13963	0.01201	0.05255	0.79579
0.0625	0.01204	0.73493	0.19051
0.34	0.05	0.48333	0.12666
0.61326	0.28539	0.05439	0.04694
0.05735	0.88754	0.01735	0.03773
0.01722	0.07715	0.00973	0.89588
0.00976	0.19233	0.02704	0.77084
0.01203	0.01504	0.02483	0.94808
0.06019	0.23551	0.65161	0.05267
0.59333	0.22	0.07	0.11666
0.30434	0.15719	0.04013	0.49832
0.01328	0.62458	0.30897	0.05315
0.13289	0.17607	0.00996	0.68106
0.03973	0.1192	0.6192	0.22185

MOTIF NONSPEC21 (GATA-like).T_AaAGATAAG__Gr.yC__CTTATCTtT_A
letter-probability matrix: alength= 4 w= 15 nsites= 132
0.19358	0.1334	0.14042	0.53259
0.3063	0.22022	0.17017	0.3033
0.49	0.115	0.165	0.23
0.415	0.29	0.26	0.035
0.84155	0.00971	0.01943	0.12929
0.03642	0.00993	0.9437	0.00993
0.93773	0.0225	0.00975	0.03
0.01497	0.00973	0.01497	0.96032
0.8692	0.08669	0.01195	0.03213
0.84	0.01	0.01666	0.13333
0.27622	0.04528	0.63849	0.04
0.38666	0.23666	0.31	0.06666
0.42	0.24	0.33	0.01
0.21212	0.21212	0.42424	0.15151
0.36	0.11	0.42	0.11

MOTIF NONSPEC22 (GATA-like).maGATAAGA.TCTTATCtk
letter-probability matrix: alength= 4 w= 9 nsites= 454
0.37	0.44	0.01	0.18
0.54	0.075	0.085	0.3
0.00975	0.00975	0.97072	0.00975
0.97072	0.00975	0.00975	0.00975
0.03225	0.0225	0.0225	0.92273
0.81784	0.06394	0.06914	0.04907
0.81647	0.01947	0.08689	0.07715
0.21886	0.20075	0.49509	0.08528
0.61333	0.16666	0.08666	0.13333

MOTIF NONSPEC23 (SINE-AluSx,AluY).yyGTCTCTACTAAAAATACAAAAA.TTTTTGTATTTTTAGTAGAGACrr
letter-probability matrix: alength= 4 w= 24 nsites= 5721
0.01302	0.45991	0.01002	0.51703
0.04709	0.4509	0.03907	0.46292
0.22742	0.02675	0.53511	0.2107
0.02684	0.02684	0.01938	0.92692
0.01722	0.88089	0.0322	0.06966
0.01207	0.00981	0.00981	0.9683
0.01726	0.88063	0.03753	0.06456
0.01204	0.02484	0.00978	0.95331
0.93318	0.00975	0.02702	0.03003
0.01721	0.94311	0.01497	0.0247
0.09708	0.03734	0.0097	0.85586
0.9255	0.00978	0.0474	0.0173
0.97049	0.00983	0.00983	0.00983
0.93857	0.01198	0.02247	0.02696
0.94578	0.00978	0.01957	0.02484
0.86596	0.01957	0.04969	0.06475
0.09466	0.05709	0.01953	0.8287
0.89789	0.01726	0.04729	0.03753
0.06245	0.87283	0.03762	0.02708
0.8614	0.02459	0.09687	0.01713
0.91798	0.0173	0.05267	0.01203
0.92584	0.01498	0.02696	0.0322
0.84899	0.02684	0.07382	0.05033
0.90728	0.01655	0.02649	0.04966

MOTIF NONSPEC24 (MYC-like).gs_CCACGTGc.gCACGTGG_sc
letter-probability matrix: alength= 4 w= 11 nsites= 536
0.15	0.33	0.45	0.07
0.085	0.36	0.435	0.12
0.28464	0.2367	0.3191	0.15955
0.23617	0.50822	0.13153	0.12406
0.03003	0.95045	0.00975	0.00975
0.94352	0.00978	0.03463	0.01204
0.01005	0.93467	0.01005	0.04522
0.01957	0.03463	0.93599	0.00978
0.01198	0.0322	0.00973	0.94606
0.03	0.00975	0.93023	0.03
0.16393	0.4143	0.24292	0.17883

MOTIF NONSPEC25 (YY1-like).cGCCGCCATCTTGgc.gcCAAGATGGCGGCg
letter-probability matrix: alength= 4 w= 15 nsites= 978
0.12	0.45	0.34	0.09
0.04609	0.04609	0.77454	0.13326
0.10432	0.63338	0.1684	0.09388
0.15955	0.65393	0.13183	0.05468
0.04694	0.0149	0.88375	0.05439
0.00978	0.96837	0.00978	0.01204
0.00975	0.97072	0.00975	0.00975
0.93318	0.01501	0.00975	0.04204
0.00978	0.01956	0.01504	0.9556
0.0247	0.60104	0.16467	0.20958
0.01204	0.01957	0.01204	0.95632
0.00981	0.01962	0.01509	0.95547
0.09602	0.14238	0.63576	0.12582
0.1407	0.29648	0.42211	0.1407
0.15	0.45	0.27	0.13

MOTIF NONSPEC26 (SINE Alu).GGCTGAGGCAGGAGAATGGCGTGAACCCk.mGGGTTCACGCCATTCTCCTGCCTCAGCC
letter-probability matrix: alength= 4 w= 29 nsites= 954
0.14128	0.04008	0.79859	0.02004
0.06913	0.03907	0.8026	0.08917
0.02	0.92	0.04	0.02
0.03	0.02	0.01	0.94
0.01	0.05	0.93	0.01
0.92	0.02	0.02	0.04
0.0269	0.09715	0.60986	0.26606
0.02	0.03666	0.8	0.14333
0.0375	0.91522	0.02475	0.0225
0.94578	0.0271	0.01731	0.00978
0.0173	0.0173	0.95033	0.01504
0.01953	0.03981	0.91359	0.02704
0.87574	0.06212	0.02994	0.03218
0.015	0.04726	0.92273	0.015
0.9297	0.01511	0.04006	0.01511
0.95345	0.01951	0.01726	0.00975
0.01953	0.03456	0.00976	0.93613
0.015	0.035	0.93	0.02
0.17056	0.11773	0.70188	0.00981
0.02348	0.93288	0.01677	0.02684
0.0606	0.01346	0.91582	0.0101
0.01	0.02	0.02	0.95
0.01	0.05333	0.91666	0.02
0.92666	0.03	0.02333	0.02
0.92333	0.04	0.01	0.02666
0.01672	0.92642	0.01003	0.04682
0.01	0.96666	0.01	0.01333
0.01003	0.72575	0.01003	0.25418
0.01328	0.03654	0.4784	0.47176

MOTIF NONSPEC27 (SINE Alu).rAaTACAAAAAATTAGCCGGGy.rCCCGGCTAATTTTTTGTAtTy
letter-probability matrix: alength= 4 w= 22 nsites= 825
0.55	0.01	0.43	0.01
0.77655	0.11022	0.09318	0.02004
0.61333	0.01333	0.36	0.01333
0.01677	0.04362	0.04697	0.89261
0.88628	0.05351	0.02675	0.03344
0.06666	0.89333	0.01666	0.02333
0.96546	0.01501	0.00975	0.00975
0.9588	0.00973	0.01198	0.01947
0.91973	0.02006	0.01672	0.04347
0.73857	0.00973	0.12734	0.12434
0.85906	0.02348	0.01006	0.10738
0.93303	0.00978	0.01504	0.04213
0.01951	0.00975	0.00975	0.96096
0.00975	0.01201	0.00975	0.96846
0.95345	0.00975	0.01726	0.01951
0.01337	0.01003	0.94983	0.02675
0.02013	0.86241	0.01006	0.10738
0.02666	0.85333	0.01666	0.10333
0.04943	0.00973	0.91086	0.02996
0.00975	0.01501	0.80555	0.16966
0.01661	0.00996	0.82724	0.14617
0.0099	0.51155	0.0561	0.42244

MOTIF NONSPEC28 (SPI-like).g_TGAsTCACTTCCTCtgtcT.AgacaGAGGAAGTGAsTCA_c
letter-probability matrix: alength= 4 w= 21 nsites= 693
0.21543	0.26152	0.39779	0.12525
0.27242	0.33222	0.34551	0.04983
0.03753	0.00975	0.01951	0.93318
0.01006	0.02684	0.93288	0.0302
0.87666	0.02	0.06333	0.04
0.06	0.42333	0.47333	0.04333
0.02471	0.04194	0.0397	0.89363
0.05492	0.85778	0.06471	0.02257
0.9009	0.03228	0.02702	0.03978
0.0299	0.60465	0.20598	0.15946
0.07191	0.0322	0.01198	0.88389
0.00978	0.01957	0.02484	0.94578
0.01	0.94666	0.01	0.03333
0.01655	0.9139	0.01655	0.05298
0.04958	0.26746	0.1172	0.56574
0.06741	0.53408	0.22921	0.16928
0.149	0.28476	0.05298	0.51324
0.16	0.24	0.34	0.26
0.04333	0.34666	0.12	0.49
0.06	0.45	0.18	0.31
0.0297	0.25742	0.0891	0.62376

MOTIF NONSPEC29 (FOX-like).TgTTTrCttw.waaGyAAAcA
letter-probability matrix: alength= 4 w= 10 nsites= 482
0.03228	0.00975	0.01501	0.94294
0.32452	0.01962	0.64603	0.00981
0.0271	0.01204	0.00978	0.95105
0.00975	0.00975	0.07207	0.9084
0.01501	0.01201	0.06756	0.9054
0.4728	0.01208	0.49546	0.01963
0.14925	0.66666	0.02487	0.1592
0.3078	0.19219	0.02252	0.47747
0.17	0.24	0.235	0.355
0.41867	0.0625	0.07756	0.44126

MOTIF NONSPEC30 (tRNA).ttGAACCCGGGACCTyT.ArAGGTCCCGGGTTCaa
letter-probability matrix: alength= 4 w= 17 nsites= 200
0.32798	0.02908	0.06218	0.58074
0.11623	0.29358	0.15631	0.43386
0.0505	0.0101	0.91919	0.0202
0.94311	0.03218	0.01497	0.00973
0.89666	0.03333	0.05666	0.01333
0.00978	0.96538	0.01504	0.00978
0.00978	0.91045	0.01504	0.06471
0.19641	0.54742	0.23375	0.0224
0.10187	0.19925	0.63895	0.05992
0.01655	0.0894	0.86092	0.03311
0.02678	0.02678	0.92708	0.01934
0.81666	0.09666	0.03666	0.05
0.00975	0.87537	0.04504	0.06981
0.01728	0.94365	0.02704	0.01202
0.06217	0.21947	0.03445	0.68389
0.04504	0.50525	0.04954	0.40015
0.24666	0.07	0.14	0.54333
```
