## Supplementary material for "Clustering of Direct and Indirect DNA Binding Motifs of Human and Mouse Transcription Factors: X-TFBS Compendium from ChIP-seq": Mouse cluster motifs (MEME)

```
MEME version 4
ALPHABET= ACGT

MOTIF ADNP2-LTRIS2-repeat.mTAAArATCCT__TGCATy.rATGCA__AGGATyTTTAk
letter-probability matrix: alength= 4 w= 19 nsites= 378
0.37337	0.42042	0.05605	0.15015
0.05611	0.02304	0.27354	0.64729
0.66556	0.25496	0.06953	0.00993
0.92	0.02	0.05	0.01
0.64	0.02333	0.28333	0.05333
0.41333	0.09333	0.36	0.13333
0.57046	0.10067	0.23154	0.09731
0.01	0.01666	0.01	0.96333
0.01	0.95666	0.02	0.01333
0.01	0.79333	0.01	0.18666
0.0301	0.01672	0.0301	0.92307
0.18729	0.33779	0.29096	0.18394
0.3913	0.2408	0.04682	0.32107
0.02333	0.02	0.01	0.94666
0.02	0.01333	0.95666	0.01
0.01	0.96	0.01	0.02
0.94333	0.02	0.01	0.02666
0.06354	0.17391	0.24414	0.51839
0.04	0.53666	0.01	0.41333

MOTIF APOBEC.c_cAGCCAATCAG_Gct.agC_CTGATTGGCTg_g
letter-probability matrix: alength= 4 w= 17 nsites= 284
0.06118	0.4343	0.23871	0.26579
0.07414	0.35971	0.32164	0.24448
0.03782	0.48865	0.19894	0.27458
0.62913	0.07284	0.27483	0.02317
0.20449	0.0397	0.69138	0.06441
0.00975	0.96846	0.00975	0.01201
0.00981	0.97056	0.00981	0.00981
0.96846	0.00975	0.00975	0.01201
0.9558	0.01722	0.01198	0.01498
0.0121	0.01512	0.00983	0.96293
0.06198	0.65421	0.26885	0.01493
0.62198	0.1024	0.26581	0.00978
0.13253	0.24548	0.51204	0.10993
0.37735	0.34415	0.20075	0.07773
0.29066	0.04969	0.59939	0.06024
0.16301	0.41962	0.17358	0.24377
0.10333	0.27	0.21	0.41666

MOTIF ARID2-enhancer.GtGCACATGTGTGtGy.rCaCACACATGTGCaC
letter-probability matrix: alength= 4 w= 16 nsites= 190
0.25	0.15	0.52	0.08
0.10732	0.29989	0.1344	0.45837
0.21192	0.01655	0.54966	0.22185
0.02317	0.67549	0.01655	0.28476
0.6337	0.01947	0.21198	0.13483
0.01993	0.76079	0.00996	0.2093
0.93265	0.01346	0.03367	0.0202
0.01501	0.07957	0.02477	0.88063
0.09255	0.04514	0.85026	0.01203
0.0298	0.01986	0.01655	0.93377
0.17664	0.02994	0.76347	0.02994
0.06235	0.03456	0.02704	0.87603
0.14947	0.0568	0.73692	0.0568
0.19666	0.26333	0.03666	0.50333
0.25496	0.10596	0.5894	0.04966
0.15	0.46	0.01	0.38

MOTIF ATAD2-weak.cCATAGCaCACCAtC.GaTGGTGtGCTATGg
letter-probability matrix: alength= 4 w= 15 nsites= 106
0.01	0.5	0.33	0.16
0.14242	0.50551	0.23269	0.11935
0.86333	0.07666	0.04	0.02
0.05315	0.00996	0.00996	0.92691
0.90397	0.00993	0.07615	0.00993
0.01	0.01	0.95666	0.02333
0.18666	0.65333	0.13666	0.02333
0.48504	0.10299	0.09302	0.31893
0.20333	0.51	0.11666	0.17
0.95666	0.01	0.02333	0.01
0.12333	0.83666	0.03	0.01
0.01	0.97	0.01	0.01
0.96	0.01	0.01	0.02
0.05333	0.17333	0.29666	0.47666
0.04013	0.65217	0.19397	0.11371

MOTIF BBX.cC_CTCTATGGTGa.tCACCATAGAG_Gg
letter-probability matrix: alength= 4 w= 14 nsites= 128
0.14	0.44	0.25	0.17
0.17151	0.55967	0.14443	0.12437
0.31531	0.09459	0.19519	0.39489
0.02696	0.83895	0.06966	0.06441
0.015	0.015	0.00975	0.96024
0.00973	0.96329	0.00973	0.01722
0.01947	0.06217	0.16704	0.75131
0.60869	0.11705	0.14715	0.12709
0.00975	0.01501	0.01726	0.95795
0.00975	0.00975	0.97072	0.00975
0.10735	0.0548	0.82807	0.00975
0.02475	0.08252	0.015	0.87771
0.08439	0.1292	0.67961	0.10679
0.37373	0.25252	0.12121	0.25252

MOTIF BANP.tCcArcTCTCGCGAGAgagG.CctcTCTCGCGAGAgyTgGa
letter-probability matrix: alength= 4 w= 20 nsites= 481
0.03003	0.27527	0.22122	0.47347
0.07414	0.69238	0.14929	0.08416
0.05731	0.4374	0.28657	0.2187
0.50525	0.18768	0.17492	0.13213
0.4628	0.09466	0.4305	0.01202
0.23617	0.44095	0.1988	0.12406
0.03445	0.15205	0.08239	0.73108
0.10759	0.85252	0.03009	0.00978
0.02994	0.12724	0.05688	0.78592
0.0098	0.9653	0.01508	0.0098
0.02274	0.00985	0.95754	0.00985
0.0196	0.93514	0.02262	0.02262
0.00983	0.0121	0.96822	0.00983
0.82242	0.03009	0.12791	0.01956
0.00978	0.03009	0.89014	0.06997
0.83018	0.03471	0.12528	0.00981
0.27477	0.22747	0.36261	0.13513
0.34906	0.25168	0.21722	0.18202
0.21476	0.17114	0.3557	0.25838
0.01333	0.19333	0.63666	0.15666

MOTIF BANP-altA.gtTCTCGCGAGAGc.gCTCTCGCGAGAac
letter-probability matrix: alength= 4 w= 14 nsites= 400
0.25651	0.22344	0.47394	0.04609
0.1032	0.24348	0.21643	0.43687
0.01993	0.19933	0.16943	0.61129
0.06291	0.90397	0.02317	0.00993
0.01986	0.27152	0.0298	0.6788
0.01	0.97	0.01	0.01
0.01666	0.10333	0.84	0.04
0.01672	0.94983	0.02341	0.01003
0.01	0.01	0.97	0.01
0.71333	0.01333	0.25333	0.02
0.01	0.01	0.94	0.04
0.66225	0.09933	0.2086	0.0298
0.08609	0.22516	0.49006	0.19867
0.08	0.44	0.19	0.29

MOTIF BCL6-STAT5A-PGR.TTTTCCTrGAAAgA.TcTTTCyAGGAAAA
letter-probability matrix: alength= 4 w= 14 nsites= 723
0.17917	0.14914	0.12912	0.54254
0.20941	0.13226	0.21242	0.44589
0.05255	0.07957	0.01726	0.8506
0.0342	0.09368	0.07434	0.79776
0.05227	0.87378	0.01717	0.05675
0.07615	0.70198	0.01655	0.20529
0.1806	0.0301	0.01672	0.77257
0.44099	0.0121	0.49394	0.05295
0.09509	0.00981	0.88301	0.01207
0.86496	0.0375	0.07501	0.0225
0.74662	0.03448	0.16941	0.04947
0.59534	0.08483	0.16741	0.1524
0.28129	0.1282	0.40723	0.18325
0.53795	0.20792	0.0759	0.17821

MOTIF bHLH-ASCL-TCF3-PTF1A-BHLHA15.GgC_GCAGCTGCcgCcC.GgGcgGCAGCTGC_GcC
letter-probability matrix: alength= 4 w= 17 nsites= 793
0.14629	0.16232	0.53507	0.15631
0.06006	0.35435	0.55555	0.03003
0.02333	0.67	0.25333	0.05333
0.19933	0.30232	0.30897	0.18936
0.07692	0.29574	0.60492	0.0224
0.01721	0.95059	0.02245	0.00973
0.76801	0.03228	0.03978	0.1599
0.01204	0.07756	0.89307	0.01731
0.01	0.93	0.05	0.01
0.21423	0.04494	0.01947	0.72134
0.00986	0.01972	0.96054	0.00986
0.01661	0.77408	0.16279	0.04651
0.20598	0.35215	0.20598	0.23588
0.05666	0.33333	0.57	0.04
0.07692	0.57859	0.2709	0.07357
0.03978	0.52552	0.3551	0.07957
0.20265	0.43189	0.1794	0.18604

MOTIF bHLH-ASCL-FOXA2-RBPJL-altA.gCAGCTGtGCAaACA_t.a_TGTtTGCaCAGCTGc
letter-probability matrix: alength= 4 w= 17 nsites= 553
0.27254	0.24248	0.42484	0.06012
0.04308	0.81863	0.06212	0.07615
0.64	0.12	0.03	0.21
0.04333	0.12666	0.71666	0.11333
0.09962	0.73108	0.13483	0.03445
0.14725	0.01202	0.00976	0.83095
0.03445	0.07715	0.86367	0.02471
0.09634	0.08637	0.31561	0.50166
0.23509	0.149	0.47019	0.14569
0.24267	0.50788	0.02704	0.22238
0.75993	0.16504	0.04501	0.03
0.62621	0.34456	0.01722	0.01198
0.83333	0.01	0.10333	0.05333
0.01504	0.66967	0.03235	0.28291
0.86295	0.02259	0.01204	0.1024
0.18004	0.19504	0.35258	0.27231
0.17275	0.18936	0.25581	0.38205

MOTIF bHLH-ASCL-altB.CAGCTGCAGCAGCTGC_sC.Gs_GCAGCTGCTGCAGCTG
letter-probability matrix: alength= 4 w= 19 nsites= 146
0.04304	0.71371	0.19319	0.05005
0.48697	0.16232	0.1523	0.19839
0.01337	0.25418	0.6622	0.07023
0.05	0.86	0.08	0.01
0.15	0.22	0.14333	0.48666
0.01	0.22333	0.73	0.03666
0.00978	0.81264	0.15274	0.02483
0.61691	0.04477	0.14427	0.19402
0.0224	0.07468	0.8932	0.0097
0.02484	0.85542	0.10993	0.00978
0.50671	0.13758	0.12416	0.23154
0.01498	0.12434	0.81348	0.04719
0.01666	0.94333	0.02666	0.01333
0.09302	0.20598	0.09634	0.60465
0.03213	0.11659	0.77428	0.07698
0.03973	0.78807	0.07615	0.09602
0.12209	0.18726	0.34157	0.34906
0.06	0.41	0.4	0.13
0.15	0.51	0.11	0.23

MOTIF bHLH-ASCL2-FOXA2-PAX7-altC.CwaaGcAAACA.TGTTTgCttwG
letter-probability matrix: alength= 4 w= 11 nsites= 537
0.12825	0.51503	0.19839	0.15831
0.40981	0.08016	0.02304	0.48697
0.4186	0.20265	0.31893	0.0598
0.54792	0.00981	0.16301	0.27924
0.25	0.01501	0.67792	0.05705
0.05988	0.5464	0.03967	0.35404
0.88349	0.06422	0.01493	0.03734
0.94523	0.03	0.015	0.00975
0.92042	0.03003	0.01501	0.03453
0.00978	0.75	0.00978	0.23042
0.95795	0.00975	0.00975	0.02252

MOTIF bHLH-ASCL2-altD.acCCAsGGCAGCTGCgCCC.GGGcGCAGCTGCCsTGGgt
letter-probability matrix: alength= 4 w= 19 nsites= 20
0.59	0.01	0.39	0.01
0.17017	0.39339	0.26626	0.17017
0.02006	0.91638	0.04682	0.01672
0.25333	0.66	0.02	0.06666
0.59933	0.09602	0.24834	0.05629
0.15614	0.38205	0.39534	0.06644
0.25581	0.07308	0.53156	0.13953
0.0707	0.07744	0.81144	0.0404
0.01666	0.96333	0.01	0.01
0.9	0.01	0.01	0.08
0.01342	0.03691	0.93959	0.01006
0.01986	0.82119	0.13245	0.02649
0.06666	0.01	0.01	0.91333
0.01006	0.01006	0.96979	0.01006
0.04	0.64	0.26	0.06
0.05	0.15	0.47	0.33
0.0303	0.61616	0.30639	0.04713
0.01	0.95	0.01	0.03
0.25	0.73	0.01	0.01

MOTIF bHLH-ATOH.Gr_CAGCTG_c_Cg.cG_g_CAGCTG_yC
letter-probability matrix: alength= 4 w= 14 nsites= 679
0.14114	0.13113	0.52552	0.2022
0.34168	0.16533	0.37074	0.12224
0.30434	0.33779	0.32441	0.03344
0.01337	0.96655	0.01003	0.01003
0.86666	0.01	0.01	0.11333
0.01	0.28	0.6	0.11
0.08695	0.73244	0.17056	0.01003
0.03	0.01	0.01	0.95
0.01	0.01333	0.96666	0.01
0.02	0.35666	0.26333	0.36
0.07333	0.39333	0.26666	0.26666
0.14238	0.29801	0.28807	0.27152
0.13	0.5	0.13	0.24
0.0693	0.30693	0.40594	0.21782

MOTIF bHLH-HAND.C_TGAcAgwawCCAGAag.ctTCTGGwtwcTgTCA_G
letter-probability matrix: alength= 4 w= 18 nsites= 753
0.01905	0.81344	0.00902	0.15847
0.02605	0.39478	0.31763	0.26152
0.15181	0.0858	0.033	0.72937
0.05492	0.00978	0.91271	0.02257
0.95045	0.01501	0.00975	0.02477
0.03	0.52513	0.36009	0.08477
0.91773	0.01509	0.04754	0.01962
0.10936	0.24419	0.38202	0.26441
0.42172	0.04194	0.07715	0.45917
0.43666	0.12333	0.12333	0.31666
0.38	0.155	0.12	0.345
0.16333	0.58333	0.23666	0.01666
0.00975	0.97072	0.00975	0.00975
0.95795	0.00975	0.00975	0.02252
0.00978	0.00978	0.97065	0.00978
0.65	0.07666	0.25333	0.02
0.51762	0.28732	0.0375	0.15753
0.31683	0.16831	0.46534	0.0495

MOTIF bHLH-HAND-altA.g_gcCAGATGgC.GcCATCTGgc_c
letter-probability matrix: alength= 4 w= 12 nsites= 369
0.26	0.18	0.43	0.13
0.2525	0.3036	0.2525	0.19138
0.22772	0.14851	0.40594	0.21782
0.25666	0.47333	0.20666	0.06333
0.01	0.97	0.01	0.01
0.97	0.01	0.01	0.01
0.03654	0.0598	0.89368	0.00996
0.66666	0.31333	0.01	0.01
0.04966	0.00993	0.04966	0.89072
0.11627	0.04983	0.78405	0.04983
0.15	0.22	0.38	0.25
0.0891	0.70297	0.12871	0.0792

MOTIF bHLH-MYOD-MYOG.CCgGCAGCAGCTG__sCC.GGs__CAGCTGCTGCcGG
letter-probability matrix: alength= 4 w= 18 nsites= 1008
0.05911	0.84268	0.08917	0.00901
0.09	0.69	0.01	0.21
0.03	0.14	0.51	0.32
0.19867	0.05629	0.72847	0.01655
0.125	0.60692	0.22816	0.0399
0.60716	0.06945	0.08439	0.23898
0.23396	0.13811	0.58566	0.04226
0.015	0.95273	0.0225	0.00975
0.8252	0.015	0.015	0.14478
0.02987	0.21882	0.73188	0.01941
0.01986	0.88079	0.07947	0.01986
0.04981	0.03018	0.01207	0.90792
0.00996	0.02325	0.95016	0.01661
0.02471	0.38651	0.2794	0.30936
0.1024	0.26054	0.30873	0.32831
0.09459	0.34759	0.4054	0.1524
0.15	0.56	0.05	0.24
0.0707	0.48484	0.23232	0.21212

MOTIF bHLH-MYOD-MYOG-TCF-altA.gcagCwGCtGc.gCaGCwGctgc
letter-probability matrix: alength= 4 w= 11 nsites= 1499
0.27327	0.21021	0.49349	0.02302
0.10621	0.51302	0.30661	0.07414
0.58783	0.01501	0.00975	0.38738
0.32434	0.12434	0.54157	0.00973
0.00975	0.97072	0.00975	0.00975
0.46021	0.00975	0.00975	0.52027
0.01201	0.00975	0.96846	0.00975
0.01201	0.62312	0.12237	0.24249
0.33082	0.01503	0.01503	0.63909
0.07537	0.24623	0.54271	0.13567
0.03235	0.48156	0.22046	0.26561

MOTIF bHLH-NEUROD-NEUROG-NFI-FOXG1-TBR1.c_sr_CAGaTGGC_gc.gc_GCCAtCTG_ys_g
letter-probability matrix: alength= 4 w= 16 nsites= 1044
0.15931	0.51703	0.28456	0.03907
0.21342	0.38376	0.36873	0.03406
0.16111	0.42813	0.33509	0.07564
0.4705	0.06945	0.36818	0.09185
0.35483	0.21005	0.4201	0.015
0.01951	0.96096	0.00975	0.00975
0.9538	0.00968	0.01192	0.02459
0.01949	0.04197	0.86656	0.07196
0.61173	0.3258	0.03762	0.02483
0.12237	0.01726	0.00975	0.8506
0.00978	0.00978	0.86756	0.11286
0.03479	0.17397	0.71558	0.07564
0.17677	0.46142	0.14456	0.21722
0.35011	0.09992	0.20736	0.34259
0.1051	0.28228	0.39489	0.21771
0.04682	0.46488	0.28762	0.20066

MOTIF bHLH-NEUROG-TWIST-altA.CACrCAGCAGCTGGGgCG.CGcCCCAGCTGCTGyGTG
letter-probability matrix: alength= 4 w= 18 nsites= 67
0.08617	0.63727	0.22444	0.0521
0.59559	0.11711	0.15015	0.13713
0.02267	0.61224	0.18367	0.1814
0.4985	0.05988	0.42664	0.01497
0.02257	0.92249	0.04514	0.00978
0.93843	0.01201	0.01951	0.03003
0.05251	0.0375	0.89497	0.015
0.01207	0.96075	0.01735	0.00981
0.90792	0.00981	0.01207	0.07018
0.02702	0.01501	0.93318	0.02477
0.03463	0.89834	0.05722	0.00978
0.08276	0.0173	0.00978	0.89014
0.01726	0.03228	0.89039	0.06006
0.01953	0.04958	0.8888	0.04207
0.29367	0.0271	0.60692	0.07228
0.01501	0.39264	0.57282	0.01951
0.1096	0.76576	0.00975	0.11486
0.01	0.17	0.79	0.03

MOTIF bHLH-OLIG2.g__agCAGCTG__yyc.grr__CAGCTGct__c
letter-probability matrix: alength= 4 w= 16 nsites= 874
0.26479	0.2668	0.40922	0.05917
0.18436	0.3527	0.37675	0.08617
0.23498	0.37762	0.29729	0.09009
0.5068	0.01739	0.27458	0.20121
0.26681	0.26455	0.45351	0.01511
0.02477	0.95345	0.01201	0.00975
0.72822	0.00975	0.01201	0.25
0.01504	0.01504	0.79984	0.17005
0.21926	0.54817	0.06312	0.16943
0.12264	0.01504	0.04514	0.81715
0.00975	0.02252	0.84534	0.12237
0.03235	0.33107	0.39578	0.24078
0.11452	0.31661	0.18712	0.38173
0.1121	0.36322	0.16143	0.36322
0.13531	0.36633	0.12211	0.37623
0.01	0.43	0.27	0.29

MOTIF bHLH-OLIG2-altA.cAACAGCtG.CaGCTGTTg
letter-probability matrix: alength= 4 w= 9 nsites= 662
0.28557	0.43386	0.23547	0.04509
0.61923	0.11222	0.00901	0.25951
0.59314	0.13636	0.22578	0.0447
0.0548	0.92567	0.00975	0.00975
0.67666	0.01	0.01	0.30333
0.01661	0.00996	0.82392	0.1495
0.10455	0.87602	0.0097	0.0097
0.05468	0.30711	0.07191	0.56629
0.04907	0.00966	0.78066	0.16059

MOTIF bHLH-OLIG2-altB.tGaCAGCtGc.gCaGCTGtCa
letter-probability matrix: alength= 4 w= 10 nsites= 1049
0.27454	0.01202	0.20541	0.50801
0.03907	0.14328	0.73146	0.08617
0.40594	0.16831	0.22772	0.19801
0.04954	0.91816	0.02252	0.00975
0.86855	0.0097	0.0097	0.11202
0.05239	0.02994	0.90044	0.01721
0.0994	0.87892	0.01195	0.00971
0.14338	0.21545	0.23031	0.41084
0.00968	0.03427	0.79731	0.15871
0.00975	0.51501	0.29504	0.18018

MOTIF bHLH-OLIG2-NFI-altC-enhancer.CTsGCTGsCAGCtGgc.gcCaGCTGsCAGCsAG
letter-probability matrix: alength= 4 w= 16 nsites= 888
0.06306	0.6066	0.1001	0.23023
0.27627	0.09009	0.01001	0.62362
0.02649	0.42715	0.42052	0.12582
0.04226	0.25886	0.55547	0.14339
0.03973	0.68874	0.02317	0.24834
0.29666	0.01	0.01	0.68333
0.01943	0.03736	0.81913	0.12406
0.07191	0.45168	0.41423	0.06217
0.06976	0.88522	0.03	0.015
0.68472	0.00978	0.00978	0.29571
0.21005	0.05476	0.69767	0.0375
0.16691	0.62874	0.15194	0.05239
0.23178	0.2649	0.02649	0.47682
0.17	0.20333	0.53	0.09666
0.2	0.25	0.45	0.1
0.16	0.49	0.3	0.05

MOTIF bHLH-TCF12.cCTGCAGCTG_G_g.c_C_CAGCTGCAGg
letter-probability matrix: alength= 4 w= 14 nsites= 822
0.07615	0.51703	0.27655	0.13026
0.17535	0.50801	0.21543	0.1012
0.27	0.065	0.095	0.57
0.1543	0.13932	0.68913	0.01722
0.015	0.96024	0.00975	0.015
0.92584	0.01198	0.00973	0.05243
0.01003	0.24749	0.70903	0.03344
0.0598	0.80398	0.09634	0.03986
0.06019	0.02708	0.00978	0.90293
0.01	0.01666	0.95333	0.02
0.05369	0.20134	0.34899	0.39597
0.10963	0.21926	0.45514	0.21594
0.21	0.29	0.22	0.28
0.16831	0.26732	0.46534	0.099

MOTIF bHLH-TCF21.cCca_CAGCTG___gg.cc___CAGCTG_tgGg
letter-probability matrix: alength= 4 w= 16 nsites= 1855
0.24749	0.41583	0.23747	0.09919
0.15	0.565	0.24	0.045
0.22172	0.44194	0.27191	0.06441
0.54804	0.06756	0.1096	0.27477
0.2994	0.30913	0.34655	0.04491
0.0269	0.94394	0.01943	0.00971
0.86295	0.00978	0.00978	0.11746
0.00983	0.00983	0.93267	0.04765
0.06751	0.90772	0.015	0.00975
0.05468	0.01198	0.00973	0.92359
0.00978	0.01957	0.93599	0.03463
0.05451	0.23375	0.37565	0.33607
0.10455	0.27109	0.33084	0.2935
0.10903	0.34353	0.26885	0.27856
0.10735	0.25	0.42267	0.21996
0.04	0.22	0.48	0.26

MOTIF bHLH-TCF21-altA.CcCAGCTG__CcCAGcTG.CAgCTGgG__CAGCTGgG
letter-probability matrix: alength= 4 w= 18 nsites= 1463
0.1513	0.79859	0.04008	0.01002
0.28284	0.54563	0.16248	0.00902
0.0894	0.80132	0.0894	0.01986
0.74	0.01	0.17666	0.07333
0.06976	0.015	0.68267	0.23255
0.07692	0.68185	0.21135	0.02987
0.20198	0.149	0.00993	0.63907
0.105	0.155	0.6	0.14
0.15	0.305	0.29	0.255
0.26174	0.30872	0.3255	0.10402
0.21594	0.48504	0.19601	0.10299
0.26666	0.44	0.25	0.04333
0.07153	0.62295	0.26825	0.03725
0.58651	0.2367	0.01498	0.16179
0.01953	0.05709	0.67317	0.25018
0.05227	0.55713	0.35324	0.03734
0.01003	0.09698	0.22408	0.66889
0.01	0.04666	0.76	0.18333

MOTIF bHLH-TWIST1.tCTAATT_tAaCCAGaTGTa.tACAtCTGGtTa_AATTAGa
letter-probability matrix: alength= 4 w= 20 nsites= 839
0.22868	0.14543	0.25476	0.37111
0.18837	0.52705	0.14929	0.13527
0.27272	0.03725	0.0298	0.6602
0.84021	0.0375	0.10727	0.015
0.97072	0.00975	0.00975	0.00975
0.01204	0.02259	0.01957	0.94578
0.10993	0.08283	0.20783	0.59939
0.38	0.12	0.18	0.32
0.25827	0.12251	0.13245	0.48675
0.71617	0.12541	0.0693	0.0891
0.5894	0.03973	0.04966	0.32119
0.13087	0.71812	0.13758	0.01342
0.01198	0.96853	0.00973	0.00973
0.88063	0.03978	0.00975	0.06981
0.0897	0.05315	0.72425	0.13289
0.52777	0.31756	0.13738	0.01726
0.07333	0.05	0.02333	0.85333
0.0759	0.0363	0.77887	0.10891
0.03	0.12	0.11	0.74
0.5	0.08	0.11	0.31

MOTIF bHLH-TWIST1-altA.tAATt_TAAaCa_aTGTa.tACAt_tGtTTA_aATTa
letter-probability matrix: alength= 4 w= 18 nsites= 887
0.33333	0.08008	0.1031	0.48348
0.62224	0.13026	0.21342	0.03406
0.96546	0.01501	0.00975	0.00975
0.04708	0.04932	0.04932	0.85426
0.00975	0.09759	0.34234	0.5503
0.38748	0.35469	0.24813	0.00968
0.25392	0.0097	0.09932	0.63704
0.78817	0.01497	0.0973	0.09955
0.85285	0.03753	0.07957	0.03003
0.47415	0.3543	0.16179	0.00973
0.01497	0.96556	0.00973	0.00973
0.55141	0.14381	0.00968	0.29508
0.0247	0.28443	0.30164	0.38922
0.53143	0.33682	0.10479	0.02694
0.02252	0.00975	0.00975	0.95795
0.00975	0.00975	0.89039	0.09009
0.04958	0.15477	0.10969	0.68595
0.44666	0.14333	0.10333	0.30666

MOTIF bHLH-TWIST-altB.AcCTGGtC_CCAGATGTggGg.cCccACATCTGG_GaCCAGgT
letter-probability matrix: alength= 4 w= 21 nsites= 953
0.54454	0.18818	0.19819	0.06906
0.01	0.52	0.15	0.32
0.26686	0.57421	0.14692	0.01199
0.0649	0.01962	0.03018	0.88528
0.01735	0.01207	0.9132	0.05735
0.18	0.12333	0.55333	0.14333
0.04333	0.19333	0.27	0.49333
0.23666	0.52333	0.18666	0.05333
0.25525	0.19219	0.28753	0.26501
0.18524	0.56927	0.2003	0.04518
0.03742	0.89071	0.0247	0.04715
0.96846	0.00975	0.00975	0.01201
0.01666	0.18666	0.72333	0.07333
0.56291	0.27152	0.149	0.01655
0.03745	0.04194	0.00973	0.91086
0.04514	0.02708	0.91798	0.00978
0.0594	0.13201	0.24092	0.56765
0.03	0.16333	0.47333	0.33333
0.0792	0.27722	0.43564	0.20792
0.24	0.05	0.51	0.2
0.07	0.27	0.44	0.22

MOTIF bHLH-TWIST1-PITX1-altC.aaA_CCAGATGTkgt.acmACATCTGG_Ttt
letter-probability matrix: alength= 4 w= 15 nsites= 1170
0.50551	0.1364	0.25576	0.1023
0.47695	0.14529	0.29859	0.07915
0.51333	0.15333	0.14333	0.19
0.31666	0.11666	0.20666	0.36
0.19374	0.59836	0.17585	0.03204
0.01713	0.96348	0.00968	0.00968
0.96846	0.00975	0.00975	0.01201
0.01208	0.14048	0.75226	0.09516
0.67843	0.2299	0.07212	0.01953
0.00975	0.00975	0.00975	0.97072
0.00973	0.01721	0.95059	0.02245
0.03753	0.10735	0.21471	0.64039
0.08734	0.11521	0.37876	0.41867
0.0808	0.22222	0.44781	0.24915
0.10891	0.24752	0.20792	0.43564

MOTIF bHLH-TWIST1-PGR-short.c_CCAGATGtkG.CmaCATCTGG_g
letter-probability matrix: alength= 4 w= 12 nsites= 1053
0.24	0.36	0.25	0.15
0.28	0.13	0.29	0.3
0.20342	0.54619	0.22578	0.02459
0.01504	0.96538	0.00978	0.00978
0.96321	0.00975	0.00975	0.01726
0.01722	0.10711	0.81123	0.06441
0.53353	0.25782	0.19374	0.0149
0.00978	0.00978	0.00978	0.97065
0.00975	0.01201	0.96846	0.00975
0.03973	0.149	0.29139	0.51986
0.06997	0.15048	0.38826	0.39127
0.05675	0.23375	0.4929	0.21657

MOTIF BHLHE40.Tc_GTCACGTGacca.tggtCACGTGAC_gA
letter-probability matrix: alength= 4 w= 15 nsites= 466
0.22945	0.07515	0.22945	0.46593
0.14242	0.47241	0.30591	0.07923
0.36117	0.03235	0.31301	0.29345
0.10534	0.27088	0.55906	0.06471
0.16279	0.08637	0.2392	0.51162
0.015	0.96024	0.015	0.00975
0.95537	0.01512	0.00983	0.01966
0.01202	0.79864	0.05709	0.13223
0.15333	0.06333	0.76666	0.01666
0.02333	0.01	0.01333	0.95333
0.01003	0.01003	0.95652	0.02341
0.47	0.33333	0.05666	0.14
0.06226	0.48012	0.25506	0.20255
0.07	0.5	0.27	0.16
0.51515	0.13131	0.0606	0.29292

MOTIF BRD2.sgGGTGGGGG_ss.ss_CCCCCACCcs
letter-probability matrix: alength= 4 w= 13 nsites= 1703
0.07214	0.39779	0.4509	0.07915
0.07915	0.33066	0.55811	0.03206
0.03654	0.0299	0.88704	0.04651
0.01937	0.01713	0.93368	0.0298
0.14925	0.1592	0.12935	0.56218
0.01501	0.00975	0.94819	0.02702
0.015	0.06001	0.90022	0.02475
0.00975	0.03228	0.94819	0.00975
0.02252	0.00975	0.94819	0.01951
0.03967	0.0247	0.86077	0.07485
0.18852	0.16095	0.29061	0.35991
0.05472	0.38308	0.45771	0.10447
0.08333	0.39	0.49333	0.03333

MOTIF bZIP-ATF.grTGAcGTCAycc.ggrTGACgTCAyc
letter-probability matrix: alength= 4 w= 13 nsites= 856
0.295	0.135	0.485	0.085
0.46666	0.14666	0.36333	0.02333
0.01726	0.00975	0.01726	0.9557
0.00968	0.01713	0.88897	0.0842
0.92986	0.0098	0.03016	0.03016
0.05709	0.44778	0.19759	0.29752
0.15765	0.18993	0.60285	0.04954
0.05267	0.03235	0.00978	0.90519
0.09984	0.88063	0.00975	0.00975
0.96003	0.01508	0.0098	0.01508
0.01666	0.37	0.15333	0.46
0.13974	0.44027	0.15477	0.26521
0.17	0.41	0.15	0.27

MOTIF bZIP-ATF-CEBP-altA.aTaTGATGCAAtA.TaTTGCATCAtAt
letter-probability matrix: alength= 4 w= 13 nsites= 763
0.44	0.12	0.17	0.27
0.09919	0.04909	0.23747	0.61422
0.47522	0.22972	0.27252	0.02252
0.01508	0.0098	0.0098	0.9653
0.00971	0.01718	0.78923	0.18385
0.80134	0.03958	0.02987	0.1292
0.13943	0.14692	0.10194	0.61169
0.01951	0.00975	0.91066	0.06006
0.19601	0.58139	0.00996	0.21262
0.93093	0.04954	0.00975	0.00975
0.94523	0.01725	0.0225	0.015
0.06	0.3	0.23	0.41
0.62	0.18	0.1	0.1

MOTIF bZIP-ATF-JUNB-altB.ggaTGATGTCAtcc.ggaTGACATCAtcc
letter-probability matrix: alength= 4 w= 14 nsites= 980
0.27027	0.13213	0.45245	0.14514
0.29759	0.13527	0.46693	0.1002
0.45393	0.18426	0.34456	0.01722
0.01509	0.00981	0.01962	0.95547
0.00975	0.01726	0.88588	0.08708
0.90997	0.03	0.03	0.03
0.12582	0.19205	0.19536	0.48675
0.05685	0.14381	0.74916	0.05016
0.16027	0.0173	0.00978	0.81264
0.21021	0.77027	0.00975	0.00975
0.97072	0.00975	0.00975	0.00975
0.01986	0.32781	0.15894	0.49337
0.13473	0.47155	0.12949	0.26422
0.23	0.4	0.07	0.3

MOTIF bZIP-ATF-RBPJL-altC-promoter.TGgTGaTGACGyAa_c.g_tTrCGTCAtCAcCA
letter-probability matrix: alength= 4 w= 16 nsites= 91
0.01001	0.2022	0.2022	0.58558
0.2	0.16	0.55	0.09
0.155	0.185	0.435	0.225
0.14328	0.16289	0.1282	0.56561
0.11985	0.04943	0.77602	0.05468
0.61972	0.04216	0.32831	0.00978
0.01498	0.01722	0.01198	0.9558
0.01201	0.00975	0.9557	0.02252
0.9557	0.00975	0.02477	0.00975
0.03235	0.91045	0.01956	0.03762
0.0097	0.01493	0.88872	0.08663
0.0704	0.46631	0.01968	0.4436
0.68333	0.25	0.03333	0.03333
0.59577	0.30392	0.05279	0.04751
0.27919	0.23952	0.2717	0.20958
0.21706	0.41392	0.20209	0.16691

MOTIF bZIP-ATF4.tGggcTGATGCAAt_CA.TG_aTTGCATCAgccCa
letter-probability matrix: alength= 4 w= 17 nsites= 434
0.29	0.14	0.12	0.45
0.13	0.21	0.56	0.1
0.28528	0.13963	0.4527	0.12237
0.14	0.2	0.42666	0.23333
0.26335	0.51617	0.20316	0.0173
0.04504	0.00975	0.01726	0.92792
0.00983	0.02269	0.95763	0.00983
0.90365	0.03435	0.01493	0.04705
0.06001	0.01725	0.04501	0.87771
0.00975	0.01951	0.95345	0.01726
0.18768	0.70045	0.01201	0.09984
0.93584	0.04226	0.00981	0.01207
0.93966	0.01508	0.03016	0.01508
0.0574	0.30664	0.23111	0.40483
0.29685	0.35682	0.22188	0.12443
0.08	0.49333	0.2	0.22666
0.67986	0.0858	0.0726	0.16171

MOTIF bZIP-BACH-SINE-B2,B3.CTgaTGACTCAGCA_ATA.TAT_TGCTGAGTCAtcAG
letter-probability matrix: alength= 4 w= 18 nsites= 1495
0.23346	0.54709	0.19639	0.02304
0.18618	0.13613	0.19619	0.48148
0.1495	0.26245	0.44518	0.14285
0.41423	0.27415	0.28464	0.02696
0.01951	0.00975	0.01501	0.9557
0.00983	0.01739	0.93494	0.03782
0.97056	0.00981	0.00981	0.00981
0.01951	0.64564	0.31531	0.01951
0.07245	0.00981	0.01509	0.90264
0.06505	0.90015	0.01966	0.01512
0.95079	0.00984	0.01211	0.02725
0.01207	0.03018	0.88528	0.07245
0.0225	0.90772	0.04726	0.0225
0.79054	0.06231	0.04954	0.09759
0.2575	0.26276	0.33258	0.14714
0.59701	0.08955	0.0995	0.21393
0.12956	0.1495	0.16611	0.55481
0.68543	0.13576	0.02317	0.15562

MOTIF bZIP-BACH-altA-SINE-B2,3.aTGACTCaGCAgCA.TGcTGCtGAGTCAt
letter-probability matrix: alength= 4 w= 14 nsites= 614
0.47	0.27	0.12	0.14
0.12725	0.02304	0.01302	0.83667
0.12292	0.06976	0.72757	0.07973
0.95666	0.02333	0.01	0.01
0.03	0.76	0.19333	0.01666
0.03666	0.01666	0.01	0.93666
0.01342	0.83221	0.13087	0.02348
0.64765	0.01006	0.01006	0.33221
0.01666	0.03666	0.93666	0.01
0.01	0.93	0.05	0.01
0.91029	0.00996	0.01993	0.0598
0.21885	0.19528	0.4175	0.16835
0.0897	0.598	0.09966	0.21262
0.68874	0.07284	0.04966	0.18874

MOTIF bZIP-BACH-altB.TaTGAaTCAGCA.TGCTGAtTCAtA
letter-probability matrix: alength= 4 w= 12 nsites= 1050
0.21321	0.07007	0.21321	0.5035
0.43286	0.23847	0.31262	0.01603
0.02477	0.00975	0.00975	0.9557
0.01	0.02	0.95	0.02
0.94082	0.03445	0.00973	0.01498
0.48322	0.35234	0.13422	0.0302
0.0271	0.07981	0.28087	0.61219
0.0548	0.91291	0.02252	0.00975
0.95666	0.01	0.01	0.02333
0.00993	0.02649	0.89403	0.06953
0.0397	0.87865	0.06217	0.01947
0.52	0.20666	0.06333	0.21

MOTIF bZIP-BATF.a__TGAsTCATtTCa.tGAaATGAsTCA__t
letter-probability matrix: alength= 4 w= 15 nsites= 1133
0.42728	0.14343	0.20862	0.22066
0.34904	0.1023	0.22968	0.31895
0.29752	0.33283	0.2299	0.13974
0.05709	0.00976	0.01953	0.91359
0.01957	0.05722	0.74021	0.18298
0.88063	0.00975	0.00975	0.09984
0.05705	0.4099	0.46546	0.06756
0.01957	0.00978	0.00978	0.96084
0.11773	0.84	0.03245	0.00981
0.96846	0.00975	0.00975	0.01201
0.05255	0.21996	0.18468	0.54279
0.17491	0.31023	0.0627	0.45214
0.12374	0.1505	0.05016	0.67558
0.09487	0.52409	0.14307	0.23795
0.50677	0.10993	0.01731	0.36596

MOTIF bZIP-BATF-IRF4-altA.aAgTTTCAttATGAcTCAt.aTGAgTCATaaTGAAAcTt
letter-probability matrix: alength= 4 w= 19 nsites= 848
0.49599	0.13827	0.00901	0.35671
0.50801	0.04208	0.22244	0.22745
0.03642	0.30132	0.54304	0.1192
0.01508	0.0377	0.0098	0.9374
0.00975	0.12237	0.01726	0.8506
0.00975	0.06981	0.01201	0.9084
0.05251	0.84021	0.01725	0.09002
0.66666	0.12333	0.02	0.19
0.3	0.16333	0.13333	0.40333
0.33444	0.03678	0.09364	0.53511
0.56711	0.12751	0.03691	0.26845
0.00975	0.00975	0.00975	0.97072
0.01333	0.03666	0.75	0.2
0.96329	0.01198	0.00973	0.01498
0.16666	0.45	0.28	0.10333
0.19744	0.05255	0.04204	0.70795
0.2575	0.67042	0.0548	0.01726
0.87406	0.01192	0.00968	0.10432
0.24	0.16	0.25	0.35

MOTIF bZIP-BATF-altB.TGAgTCATTTCw.wGAAATGAcTCA
letter-probability matrix: alength= 4 w= 12 nsites= 900
0.18136	0.06613	0.10521	0.64729
0.11923	0.16332	0.54609	0.17134
0.75768	0.00975	0.03	0.20255
0.01941	0.34578	0.52277	0.11202
0.02477	0.00975	0.00975	0.9557
0.06441	0.90636	0.01947	0.00973
0.97072	0.00975	0.00975	0.00975
0.00976	0.16979	0.01953	0.8009
0.05988	0.26422	0.01721	0.65868
0.01501	0.17717	0.03228	0.77552
0.13	0.61333	0.12	0.13666
0.40419	0.10179	0.04491	0.4491

MOTIF bZIP-CEBP-E2F1.ataTTgtGCAAtA.TaTTGCacAAtat
letter-probability matrix: alength= 4 w= 13 nsites= 844
0.43643	0.22822	0.27527	0.06006
0.23847	0.09919	0.26452	0.39779
0.45556	0.20911	0.30843	0.02688
0.01717	0.01717	0.0097	0.95593
0.00975	0.00975	0.16516	0.81531
0.28313	0.01957	0.47891	0.21837
0.22147	0.22483	0.13087	0.42281
0.0597	0.03731	0.86567	0.03731
0.22522	0.61261	0.00975	0.1524
0.96321	0.01726	0.00975	0.00975
0.97072	0.00975	0.00975	0.00975
0.03211	0.29126	0.19417	0.48244
0.58438	0.14126	0.16059	0.11375

MOTIF bZIP-CEBP-altA-enhancer.a_agcGATTGcG_AAt.aTT_CgCAATCgct_t
letter-probability matrix: alength= 4 w= 16 nsites= 401
0.4519	0.33166	0.20741	0.00901
0.32565	0.16432	0.2014	0.30861
0.37349	0.16039	0.2131	0.25301
0.31561	0.03654	0.46843	0.1794
0.18811	0.43069	0.099	0.28217
0.21068	0.15274	0.48908	0.14747
0.56333	0.18333	0.24333	0.01
0.0097	0.01194	0.01493	0.9634
0.00973	0.00973	0.01198	0.96853
0.12762	0.00975	0.62537	0.23723
0.20403	0.34603	0.21375	0.23617
0.22172	0.21947	0.46441	0.09438
0.305	0.37	0.165	0.16
0.81669	0.16393	0.00968	0.00968
0.97065	0.00978	0.00978	0.00978
0.01507	0.03517	0.3216	0.62814

MOTIF bZIP-CEBP-altB.taTgtTGCAAy.rTTGCAacAta
letter-probability matrix: alength= 4 w= 11 nsites= 880
0.24248	0.07615	0.26853	0.41282
0.51202	0.16833	0.29058	0.02905
0.11922	0.00968	0.04918	0.8219
0.10679	0.0224	0.5153	0.35548
0.3967	0.02694	0.04491	0.53143
0.02464	0.1292	0.20388	0.64227
0.00975	0.00975	0.95795	0.02252
0.15396	0.77428	0.00971	0.06203
0.93333	0.0397	0.01722	0.00973
0.76974	0.14157	0.00968	0.07898
0.03228	0.39264	0.15465	0.42042

MOTIF bZIP-CEBP-altC.ag_gaTTGCGCAAT.ATTGCGCAAtc_ct
letter-probability matrix: alength= 4 w= 14 nsites= 320
0.49599	0.00901	0.35671	0.13827
0.27081	0.16349	0.48244	0.08324
0.32	0.3	0.28333	0.09666
0.15946	0.09966	0.46843	0.27242
0.47103	0.19563	0.3085	0.02483
0.00983	0.00983	0.00983	0.97049
0.00975	0.00975	0.01726	0.96321
0.08361	0.01003	0.85618	0.05016
0.02325	0.8372	0.01993	0.1196
0.14333	0.05333	0.75	0.05333
0.05666	0.82	0.01	0.11333
0.94	0.04	0.01	0.01
0.9683	0.01207	0.00981	0.00981
0.02702	0.25525	0.20495	0.51276

MOTIF bZIP-CREB-KMT2.c_gTGACGTCAC_ca.tg_GTGACGTCAc_g
letter-probability matrix: alength= 4 w= 15 nsites= 1036
0.11222	0.42284	0.23847	0.22645
0.19238	0.33366	0.3036	0.17034
0.21476	0.25503	0.45637	0.07382
0.04983	0.03986	0.02325	0.88704
0.01672	0.04013	0.86287	0.08026
0.89162	0.00971	0.07174	0.0269
0.00981	0.90566	0.02716	0.05735
0.05505	0.03016	0.90497	0.0098
0.01722	0.03445	0.00973	0.93857
0.03242	0.9276	0.03016	0.0098
0.93514	0.01508	0.02714	0.02262
0.04705	0.5153	0.22852	0.20911
0.27815	0.28038	0.26547	0.17598
0.21471	0.39789	0.28978	0.09759
0.42474	0.29096	0.19063	0.09364

MOTIF bZIP-CREB1-altA-repeat.cggTGACGTCAC__CC.GG__GTGACGTCAccg
letter-probability matrix: alength= 4 w= 16 nsites= 1192
0.10531	0.4343	0.24172	0.21865
0.1543	0.24448	0.38076	0.22044
0.19925	0.26966	0.45917	0.07191
0.02702	0.06456	0.02252	0.88588
0.01953	0.04958	0.84598	0.08489
0.87771	0.00975	0.09002	0.0225
0.00969	0.91424	0.01938	0.05667
0.05492	0.03009	0.90519	0.00978
0.00975	0.03753	0.00975	0.94294
0.01943	0.94394	0.0269	0.00971
0.95116	0.00976	0.01953	0.01953
0.04194	0.56179	0.20674	0.18951
0.2009	0.25377	0.26132	0.28398
0.09049	0.33634	0.3469	0.22624
0.08	0.59	0.13	0.2
0.1292	0.66691	0.1292	0.07468

MOTIF bZIP-CREB1-MEF2C-altB.gTcTgTGACGTCAccCA.TGggTGACGTCAcAgAc
letter-probability matrix: alength= 4 w= 17 nsites= 668
0.27254	0.24248	0.47494	0.01002
0.11	0.22	0.22	0.45
0.20958	0.41916	0.13473	0.23652
0.21926	0.16279	0.1794	0.43853
0.25335	0.23546	0.48137	0.0298
0.01966	0.00983	0.00983	0.96066
0.00978	0.01957	0.93072	0.0399
0.93825	0.00978	0.02484	0.0271
0.0101	0.81481	0.04377	0.13131
0.15396	0.08669	0.72496	0.03437
0.02252	0.04204	0.01201	0.92342
0.04216	0.92093	0.0271	0.00978
0.92399	0.01937	0.01937	0.03725
0.03463	0.48418	0.2131	0.26807
0.15	0.38	0.20333	0.26666
0.22	0.45333	0.18	0.14666
0.53642	0.19867	0.20198	0.06291

MOTIF bZIP-CREB1-altC-repeat.scCGGAAGTGACGTCAcc.ggTGACGTCACTTCCGgs
letter-probability matrix: alength= 4 w= 18 nsites= 697
0.15631	0.35671	0.42084	0.06613
0.07715	0.50801	0.36072	0.0541
0.28443	0.57335	0.12724	0.01497
0.01743	0.00985	0.96285	0.00985
0.00978	0.00978	0.97065	0.00978
0.94294	0.02252	0.01951	0.01501
0.9084	0.02252	0.04204	0.02702
0.18468	0.09759	0.69819	0.01951
0.03204	0.03204	0.01713	0.91877
0.00981	0.03471	0.92075	0.03471
0.91087	0.01208	0.04984	0.02719
0.01951	0.84084	0.05255	0.08708
0.07382	0.04026	0.86577	0.02013
0.02477	0.06006	0.01951	0.89564
0.04504	0.90315	0.03978	0.01201
0.92862	0.01953	0.01728	0.03456
0.04194	0.47191	0.24194	0.24419
0.12	0.46	0.24	0.18

MOTIF bZIP-FOS-altA.gCtATGActCAs.sTGagTCATaGc
letter-probability matrix: alength= 4 w= 12 nsites= 1439
0.20741	0.24749	0.44589	0.09919
0.09118	0.501	0.24248	0.16533
0.32507	0.15465	0.03978	0.48048
0.57505	0.19641	0.20164	0.02688
0.01201	0.00975	0.00975	0.96846
0.00975	0.00975	0.94294	0.03753
0.96321	0.00975	0.01726	0.00975
0.03443	0.53143	0.40419	0.02994
0.00975	0.27252	0.19219	0.52552
0.06217	0.9161	0.01198	0.00973
0.96321	0.00975	0.00975	0.01726
0.08	0.39	0.37	0.16

MOTIF bZIP-JUN-FOS-SMARCA4.aTa_g_TGAsTCA__A.T__TGAsTCA_c_tAt
letter-probability matrix: alength= 4 w= 16 nsites= 1120
0.42585	0.23747	0.24749	0.08917
0.16132	0.10721	0.12224	0.60921
0.41	0.02666	0.29333	0.27
0.26726	0.19969	0.33033	0.2027
0.2786	0.0995	0.36318	0.2587
0.36036	0.26726	0.31981	0.05255
0.03	0.00975	0.015	0.94523
0.00983	0.01739	0.89485	0.07791
0.93303	0.00978	0.00978	0.0474
0.04981	0.44226	0.46037	0.04754
0.0121	0.00983	0.00983	0.96822
0.04504	0.92042	0.02477	0.00975
0.97065	0.00978	0.00978	0.00978
0.04304	0.32781	0.22185	0.40728
0.28666	0.31333	0.06666	0.33333
0.68627	0.13046	0.05505	0.1282

MOTIF bZIP-JUN-FOS-SMAD-altA.aaTGAATCA_t.a_TGATTCAtt
letter-probability matrix: alength= 4 w= 11 nsites= 488
0.45	0.01	0.3	0.24
0.44689	0.23346	0.27054	0.04909
0.015	0.00975	0.0225	0.95273
0.0149	0.01713	0.86885	0.0991
0.94606	0.00973	0.00973	0.03445
0.57867	0.21849	0.13124	0.07158
0.0322	0.18202	0.23445	0.55131
0.12406	0.8266	0.00971	0.03961
0.95345	0.00975	0.00975	0.02702
0.06333	0.36333	0.18666	0.38666
0.16831	0.24752	0.24752	0.33663

MOTIF bZIP-JUN-FOS-altB.cT_gTGAsTCA.TGAsTCAc_Ag
letter-probability matrix: alength= 4 w= 11 nsites= 713
0.2525	0.37374	0.27254	0.1012
0.06913	0.24448	0.1012	0.58517
0.35816	0.01504	0.3085	0.31828
0.26	0.24666	0.46333	0.03
0.02252	0.00975	0.00975	0.95795
0.00973	0.13483	0.83595	0.01947
0.93318	0.01501	0.04204	0.00975
0.00993	0.52649	0.44701	0.01655
0.04504	0.00975	0.00975	0.93543
0.08278	0.81125	0.05629	0.04966
0.58823	0.11913	0.21593	0.07669

MOTIF bZIP-JUN-FOS-altC.aT_ggrTGAcTCA.TGAgTCAycc_At
letter-probability matrix: alength= 4 w= 13 nsites= 1068
0.39	0.24	0.27	0.1
0.10921	0.14428	0.10921	0.63727
0.41	0.01	0.26	0.32
0.1812	0.24161	0.47315	0.10402
0.19133	0.31614	0.4133	0.07922
0.44161	0.15718	0.39146	0.00973
0.00975	0.00975	0.00975	0.97072
0.00975	0.00975	0.96321	0.01726
0.97072	0.00975	0.00975	0.00975
0.11202	0.42046	0.31366	0.15384
0.00975	0.00975	0.01201	0.96846
0.03445	0.94606	0.00973	0.00973
0.59668	0.12039	0.14747	0.13544

MOTIF bZIP-JUN-FOS-altD.ga_aTGAsTCATytca.tgarATGAsTCAt_tc
letter-probability matrix: alength= 4 w= 16 nsites= 676
0.31331	0.12012	0.43643	0.13013
0.47743	0.24172	0.21865	0.06218
0.36869	0.09029	0.33333	0.20767
0.43018	0.22972	0.24024	0.09984
0.03742	0.00973	0.01497	0.93787
0.00978	0.02708	0.87283	0.09029
0.93543	0.00975	0.00975	0.04504
0.03003	0.44744	0.49774	0.02477
0.01951	0.00975	0.00975	0.96096
0.05267	0.92776	0.00978	0.00978
0.96846	0.01201	0.00975	0.00975
0.05267	0.23551	0.16252	0.54928
0.15015	0.4024	0.12462	0.32282
0.34228	0.0906	0.0302	0.53691
0.04333	0.46666	0.15	0.34
0.56711	0.07046	0.01006	0.35234

MOTIF bZIP-MAF-repeat.TGTGCTGAsTCAGCAgaTA.TAtcTGCTGAsTCAGCACA
letter-probability matrix: alength= 4 w= 19 nsites= 2255
0.22745	0.11523	0.09519	0.56212
0.12236	0.18856	0.55366	0.1354
0.14566	0.04226	0.02264	0.78943
0.02696	0.04719	0.89588	0.02996
0.19519	0.68768	0.06231	0.0548
0.05267	0.03235	0.01504	0.89992
0.0225	0.02475	0.87771	0.07501
0.92776	0.01956	0.02257	0.03009
0.03009	0.51166	0.4334	0.02483
0.03978	0.01501	0.01726	0.92792
0.04943	0.91835	0.01722	0.01498
0.94819	0.00975	0.01726	0.02477
0.00984	0.01211	0.85995	0.11809
0.00975	0.94594	0.03228	0.01201
0.8027	0.0225	0.05476	0.12003
0.18666	0.26666	0.36333	0.18333
0.49501	0.10299	0.12956	0.27242
0.11705	0.1204	0.18394	0.57859
0.63513	0.1051	0.00975	0.25

MOTIF bZIP-MAF-altA.TGTGCTGAsTCAGCAgtTwgC.GcwAacTGCTGAsTCAGCACA
letter-probability matrix: alength= 4 w= 21 nsites= 2386
0.24774	0.11835	0.10832	0.52557
0.12825	0.16833	0.57515	0.12825
0.14429	0.05704	0.03691	0.76174
0.0303	0.0707	0.84848	0.0505
0.19984	0.64838	0.1172	0.03456
0.03762	0.02483	0.00978	0.92776
0.0173	0.01504	0.89992	0.06772
0.94339	0.01735	0.01207	0.02716
0.04719	0.49887	0.42397	0.02996
0.04501	0.015	0.015	0.92498
0.06051	0.91754	0.00983	0.0121
0.95345	0.00975	0.01201	0.02477
0.00975	0.01726	0.8581	0.11486
0.01203	0.93303	0.03762	0.0173
0.78828	0.04204	0.04954	0.12012
0.18333	0.27	0.37666	0.17
0.3509	0.10542	0.07981	0.46385
0.15048	0.13544	0.06997	0.64409
0.38478	0.16107	0.03952	0.41461
0.04501	0.16729	0.47261	0.31507
0.12039	0.55154	0.14296	0.1851

MOTIF bZIP-MAF-altB-repeat.TtTGCTGAcTCAGCA_wTAk.mTAw_TGCTGAgTCAGCAaA
letter-probability matrix: alength= 4 w= 20 nsites= 3251
0.21865	0.10631	0.06419	0.61083
0.18856	0.15646	0.27382	0.38114
0.2027	0.0548	0.0548	0.68768
0.0399	0.07981	0.81024	0.07003
0.26197	0.64595	0.05464	0.03742
0.03978	0.02252	0.00975	0.92792
0.02247	0.01198	0.87865	0.08689
0.94268	0.01734	0.01734	0.02262
0.05333	0.52	0.38333	0.04333
0.0474	0.0173	0.0173	0.91798
0.06456	0.9009	0.01726	0.01726
0.95079	0.00984	0.01211	0.02725
0.01198	0.01498	0.85093	0.12209
0.01726	0.94069	0.03003	0.01201
0.79279	0.03753	0.04504	0.12462
0.26034	0.19563	0.33333	0.21068
0.36786	0.08483	0.13213	0.41516
0.16027	0.16027	0.06245	0.617
0.61333	0.11	0.01666	0.26
0.11	0.11666	0.38333	0.39

MOTIF bZIP-MAF-altC.TTGCTratyCAGCA.TGCTGratyAGCAA
letter-probability matrix: alength= 4 w= 14 nsites= 4042
0.2014	0.17635	0.12124	0.501
0.14328	0.05611	0.01903	0.78156
0.00975	0.03228	0.94819	0.00975
0.09708	0.88349	0.0097	0.0097
0.11598	0.07657	0.00966	0.79776
0.48652	0.01497	0.4491	0.0494
0.47949	0.2431	0.23564	0.04175
0.05455	0.25112	0.23617	0.45814
0.04684	0.48029	0.00966	0.46319
0.06427	0.90657	0.00971	0.01943
0.91816	0.00975	0.01501	0.05705
0.0097	0.02464	0.81628	0.14936
0.02471	0.89887	0.06441	0.01198
0.5026	0.13828	0.18587	0.17323

MOTIF bZIP-MAF-altD-repeat.TkGCkGAsTmAGc.gCTkAsTCmGCmA
letter-probability matrix: alength= 4 w= 13 nsites= 2206
0.20741	0.17835	0.12825	0.48597
0.09218	0.07515	0.37374	0.45891
0.00975	0.04954	0.91591	0.02477
0.12075	0.84226	0.01735	0.01962
0.00975	0.01726	0.46996	0.503
0.01947	0.04494	0.90112	0.03445
0.92042	0.01951	0.02252	0.03753
0.02466	0.42077	0.53512	0.01943
0.02238	0.04477	0.01492	0.91791
0.51918	0.46124	0.00978	0.00978
0.88838	0.00973	0.05692	0.04494
0.01003	0.05351	0.67892	0.25752
0.32006	0.50788	0.09466	0.07738

MOTIF bZIP-NFE2-MAFG-BACH1-SINE-B2,B3-repeat.sGAGAGATGACTCAGCAgTTAaa.ttTAAcTGCTGAGTCATCTCTCs
letter-probability matrix: alength= 4 w= 23 nsites= 4979
0.12912	0.37237	0.38238	0.11611
0.115	0.13	0.515	0.24
0.57057	0.07207	0.11711	0.24024
0.19233	0.08489	0.62058	0.10217
0.58433	0.05722	0.14307	0.21536
0.13483	0.15205	0.64119	0.07191
0.73328	0.06987	0.16228	0.03456
0.01957	0.01204	0.01506	0.95331
0.0098	0.0098	0.9653	0.01508
0.97072	0.00975	0.00975	0.00975
0.01962	0.84528	0.11547	0.01962
0.03987	0.00978	0.01504	0.93528
0.0397	0.9161	0.01947	0.02471
0.92606	0.01941	0.02464	0.02987
0.00986	0.00986	0.94537	0.0349
0.00975	0.95345	0.01726	0.01951
0.84155	0.03437	0.0568	0.06726
0.22799	0.15274	0.43641	0.18284
0.26666	0.09333	0.08	0.56
0.13974	0.11495	0.04207	0.70323
0.75187	0.06766	0.03007	0.15037
0.46766	0.24875	0.04477	0.2388
0.60666	0.01666	0.36	0.01666

MOTIF bZIP-NFE2-MAFG-altA-SINE-B2,B3.CGgaTGACTCAGCAaAt.aTtTGCTGAGTCAtcCG
letter-probability matrix: alength= 4 w= 17 nsites= 1706
0.17	0.56	0.23	0.04
0.13413	0.21721	0.44644	0.2022
0.19666	0.31	0.42	0.07333
0.49509	0.12301	0.35169	0.03018
0.00985	0.00985	0.00985	0.97043
0.00978	0.01504	0.95786	0.0173
0.97065	0.00978	0.00978	0.00978
0.01743	0.68233	0.2752	0.02501
0.11452	0.01721	0.02245	0.8458
0.06756	0.86786	0.03228	0.03228
0.91336	0.0097	0.02464	0.05227
0.00978	0.01957	0.90813	0.0625
0.01734	0.92986	0.03016	0.02262
0.82242	0.03461	0.05267	0.09029
0.35469	0.25782	0.2459	0.14157
0.57	0.08333	0.1	0.24666
0.17549	0.26821	0.08609	0.47019

MOTIF bZIP-NFE2-altB.TaTGAmkCAGCA.TGCTGmkTCAtA
letter-probability matrix: alength= 4 w= 12 nsites= 1433
0.22444	0.09719	0.1543	0.52404
0.54408	0.11623	0.33066	0.00901
0.00975	0.00975	0.01501	0.96546
0.00976	0.04958	0.92862	0.01202
0.93318	0.02477	0.01201	0.03003
0.43796	0.3834	0.10911	0.0695
0.04204	0.09759	0.39264	0.46771
0.05663	0.90163	0.0298	0.01192
0.9009	0.00975	0.01201	0.07732
0.00975	0.01951	0.93843	0.03228
0.00978	0.90744	0.05267	0.03009
0.50666	0.18	0.08333	0.23

MOTIF bZIP-NFE2-altC-repeat.TCATgrTGACTCAGCA_A.T_TGCTGAGTCAycATGA
letter-probability matrix: alength= 4 w= 18 nsites= 832
0.11823	0.03907	0.09919	0.74348
0.15831	0.64428	0.18837	0.00901
0.65346	0.16831	0.0099	0.16831
0.15333	0.11666	0.11	0.62
0.21	0.2	0.38	0.21
0.45514	0.16611	0.35215	0.02657
0.0101	0.0101	0.01683	0.96296
0.01333	0.02333	0.94333	0.02
0.96	0.01666	0.01	0.01333
0.03678	0.62207	0.301	0.04013
0.14569	0.01986	0.01986	0.81456
0.11333	0.83333	0.03333	0.02
0.91666	0.01	0.01666	0.05666
0.03	0.03333	0.83333	0.10333
0.05666	0.84333	0.07333	0.02666
0.7651	0.0604	0.01677	0.15771
0.31986	0.26599	0.31313	0.10101
0.63696	0.0726	0.0891	0.20132

MOTIF bZIP-NFE2L2.trTGACTCmGCAAt.aTTGCkGAGTCAya
letter-probability matrix: alength= 4 w= 14 nsites= 728
0.27655	0.08016	0.15631	0.48697
0.41041	0.16316	0.41641	0.01001
0.01501	0.02477	0.02477	0.93543
0.01957	0.0271	0.69728	0.25602
0.97072	0.00975	0.00975	0.00975
0.02245	0.73802	0.21706	0.02245
0.14478	0.015	0.015	0.8252
0.055	0.82	0.085	0.04
0.42713	0.54271	0.01005	0.0201
0.03	0.03	0.87246	0.06751
0.07537	0.78391	0.0804	0.0603
0.63146	0.12434	0.04719	0.197
0.57	0.13	0.26	0.04
0.20792	0.24752	0.10891	0.43564

MOTIF CBX7-weak.caATGACaGTGAGcc.ggCTCACtGTCATtg
letter-probability matrix: alength= 4 w= 15 nsites= 206
0.01001	0.59659	0.36036	0.03303
0.5065	0.17017	0.31331	0.01001
0.75247	0.0099	0.12871	0.10891
0.01	0.01	0.21666	0.76333
0.01	0.02	0.96	0.01
0.95	0.01	0.03	0.01
0.09333	0.66666	0.22	0.02
0.52805	0.0792	0.11221	0.28052
0.09271	0.1788	0.51655	0.21192
0.03	0.01	0.01	0.95
0.01	0.01	0.97	0.01
0.97	0.01	0.01	0.01
0.10891	0.0099	0.87128	0.0099
0.0462	0.49834	0.10231	0.35313
0.06	0.61666	0.31333	0.01

MOTIF CBX7-altA-weak.gGAAGccgGGCAGCc.gGCTGCCcggCTTCc
letter-probability matrix: alength= 4 w= 15 nsites= 106
0.17	0.11	0.43	0.29
0.01001	0.25325	0.72672	0.01001
0.80528	0.0429	0.0099	0.14191
0.97	0.01	0.01	0.01
0.01	0.27666	0.70333	0.01
0.27574	0.45182	0.15282	0.1196
0.07	0.43	0.21	0.29
0.13	0.25666	0.42333	0.19
0.0693	0.20792	0.61386	0.10891
0.13043	0.18394	0.46153	0.22408
0.03666	0.72	0.23333	0.01
0.87417	0.00993	0.00993	0.10596
0.00996	0.07308	0.90697	0.00996
0.10596	0.87417	0.00993	0.00993
0.00996	0.48504	0.3588	0.14617

MOTIF CDYL-weak.t_GAAAc_CATGtt.aaCATG_gTTTC_a
letter-probability matrix: alength= 4 w= 14 nsites= 110
0.29287	0.07021	0.25275	0.38415
0.29287	0.19157	0.22266	0.29287
0.24666	0.04	0.64333	0.07
0.83828	0.0099	0.14191	0.0099
0.97	0.01	0.01	0.01
0.97	0.01	0.01	0.01
0.27333	0.51	0.01	0.20666
0.29333	0.22666	0.10666	0.37333
0.06976	0.8671	0.05315	0.00996
0.63333	0.04666	0.01	0.31
0.11	0.01	0.01	0.87
0.02333	0.01666	0.95	0.01
0.22185	0.23178	0.09933	0.44701
0.13	0.13	0.32	0.42

MOTIF CHD1-RLTR23-weak-repeat.rCtcGGCAAGtC_AGrCAtGyy.rrCaTGyCT_GaCTTGCCgaGy
letter-probability matrix: alength= 4 w= 22 nsites= 211
0.43	0.15	0.4	0.02
0.04909	0.68436	0.12825	0.13827
0.19	0.26	0.08	0.47
0.05	0.62	0.32	0.01
0.19	0.04	0.63666	0.13333
0.25752	0.05016	0.55518	0.13712
0.03471	0.92075	0.0249	0.01962
0.91694	0.04651	0.01328	0.02325
0.71043	0.01346	0.09764	0.17845
0.01726	0.01201	0.95345	0.01726
0.04966	0.39072	0.03311	0.52649
0.0906	0.58724	0.07382	0.24832
0.18072	0.35843	0.29066	0.17018
0.59866	0.03344	0.27424	0.09364
0.13907	0.02317	0.80463	0.03311
0.4024	0.03753	0.51801	0.04204
0.06721	0.8932	0.0224	0.01717
0.62762	0.12237	0.02252	0.22747
0.30564	0.0897	0.1196	0.48504
0.04333	0.13333	0.74	0.08333
0.05666	0.42	0.08333	0.44
0.15	0.34666	0.07	0.43333

MOTIF CHD2-DNA-URR1B-repeat.rrCCTGkGGGTCGCGACCCmC.GkGGGTCGCGACCCmCAGGyy
letter-probability matrix: alength= 4 w= 21 nsites= 1661
0.49198	0.03607	0.44589	0.02605
0.47047	0.04004	0.46646	0.02302
0.01	0.91666	0.03333	0.04
0.19666	0.74333	0.01	0.05
0.1206	0.0402	0.1608	0.67839
0.12173	0.07468	0.75877	0.0448
0.02985	0.01492	0.45522	0.5
0.02006	0.01003	0.94983	0.02006
0.00975	0.00975	0.97072	0.00975
0.00975	0.00975	0.97072	0.00975
0.00981	0.00981	0.0249	0.95547
0.01337	0.96655	0.01003	0.01003
0.21	0.08	0.59	0.12
0.19063	0.55852	0.05685	0.19397
0.00981	0.00981	0.97056	0.00981
0.96846	0.01201	0.00975	0.00975
0.01003	0.96989	0.01003	0.01003
0.01333	0.96333	0.01	0.01333
0.01	0.96666	0.01	0.01333
0.47333	0.48333	0.01	0.03333
0.02317	0.66556	0.00993	0.30132

MOTIF CHD2-altA-DNA-URR1B-repeat.caGGTTCTCAACCTGTGGGTCgC.GcGACCCACAGGTTGAGAACCtg
letter-probability matrix: alength= 4 w= 23 nsites= 840
0.06913	0.51503	0.38677	0.02905
0.54509	0.04909	0.03907	0.36673
0.20598	0.06976	0.69767	0.02657
0.04	0.22666	0.68	0.05333
0.02333	0.02	0.01	0.94666
0.01993	0.06312	0.01993	0.897
0.04026	0.91946	0.02684	0.01342
0.02013	0.02013	0.03355	0.92617
0.02333	0.94666	0.02	0.01
0.97	0.01	0.01	0.01
0.97	0.01	0.01	0.01
0.01666	0.93	0.02	0.03333
0.0299	0.94019	0.01661	0.01328
0.04	0.02333	0.04	0.89666
0.04362	0.02684	0.91275	0.01677
0.02666	0.01333	0.05	0.91
0.02666	0.02333	0.93666	0.01333
0.02348	0.01342	0.94966	0.01342
0.0302	0.01342	0.9463	0.01006
0.03	0.02	0.02333	0.92666
0.05	0.91333	0.02666	0.01
0.28145	0.05298	0.55629	0.10927
0.2	0.46	0.13	0.21

MOTIF CHD4-SINE-B2-repeat.krATGrGATCTGacGCCCtC.GaGGGCgtCAGATCyCATym
letter-probability matrix: alength= 4 w= 20 nsites= 2129
0.01703	0.03106	0.47294	0.47895
0.47141	0.01103	0.50351	0.01404
0.9557	0.00975	0.02477	0.00975
0.04719	0.04719	0.16928	0.73632
0.19219	0.00975	0.78828	0.00975
0.49253	0.01492	0.46766	0.02487
0.16	0.035	0.785	0.02
0.89865	0.03725	0.0447	0.01937
0.02477	0.00975	0.00975	0.9557
0.00975	0.96096	0.00975	0.01951
0.02257	0.04966	0.01504	0.91271
0.13065	0.0603	0.76381	0.04522
0.39195	0.21105	0.17085	0.22613
0.02471	0.62621	0.01722	0.33183
0.00975	0.00975	0.95795	0.02252
0.00975	0.96846	0.01201	0.00975
0.01	0.96	0.01	0.02
0.02	0.96	0.01	0.01
0.01333	0.35666	0.01666	0.61333
0.01003	0.91973	0.01003	0.0602

MOTIF CLOCK-PER-CRY-BMAL.tC_GtCACGTG_C__G.C__G_CACGTGaC_Ga
letter-probability matrix: alength= 4 w= 16 nsites= 430
0.29	0.25	0.01	0.45
0.16516	0.59059	0.18418	0.06006
0.31507	0.0225	0.37734	0.28507
0.14533	0.2131	0.59939	0.04216
0.22505	0.2048	0.20255	0.36759
0.00981	0.97056	0.00981	0.00981
0.96301	0.01207	0.00981	0.01509
0.0173	0.86756	0.03009	0.08502
0.22764	0.04207	0.71074	0.01953
0.01508	0.0098	0.01508	0.96003
0.00975	0.00975	0.94294	0.03753
0.20209	0.18937	0.31437	0.29416
0.1146	0.5543	0.18426	0.14681
0.29638	0.33936	0.01508	0.34917
0.13452	0.31091	0.36322	0.19133
0.04304	0.2086	0.5	0.24834

MOTIF CTCF-Zc3h11a-repeat.ccTgGCCAccAGrgGGCrcy.rgyGCCcyCTggTGGCcAgg
letter-probability matrix: alength= 4 w= 20 nsites= 1482
0.36036	0.47347	0.03003	0.13613
0.06006	0.52052	0.1071	0.31231
0.14572	0.13065	0.05527	0.66834
0.10534	0.27313	0.49134	0.13017
0.22666	0.14666	0.48666	0.14
0.05267	0.87509	0.04213	0.03009
0.00978	0.97065	0.00978	0.00978
0.8337	0.04194	0.0397	0.08464
0.02684	0.61595	0.33035	0.02684
0.1599	0.50525	0.03228	0.30255
0.92776	0.0173	0.02257	0.03235
0.00983	0.0121	0.96822	0.00983
0.45045	0.01951	0.51051	0.01951
0.03218	0.0247	0.60628	0.33682
0.0225	0.015	0.93998	0.0225
0.01947	0.02696	0.90112	0.05243
0.08477	0.84771	0.0225	0.04501
0.42524	0.06235	0.47783	0.03456
0.07524	0.49887	0.35063	0.07524
0.114	0.36214	0.10432	0.41952

MOTIF CTCF-altA.cggCCAcCAGgGGGCGCtg.caGCGCCCcCTGgTGGccg
letter-probability matrix: alength= 4 w= 19 nsites= 1474
0.07014	0.41482	0.2525	0.26252
0.14328	0.29058	0.42885	0.13727
0.18333	0.21666	0.40666	0.19333
0.055	0.87	0.055	0.02
0.00975	0.97072	0.00975	0.00975
0.71074	0.01953	0.16979	0.09992
0.04729	0.6006	0.33258	0.01951
0.09029	0.64409	0.05267	0.21294
0.94507	0.0173	0.01504	0.02257
0.00975	0.00975	0.97072	0.00975
0.36486	0.01501	0.61036	0.00975
0.04204	0.05255	0.65315	0.25225
0.01951	0.03003	0.93843	0.01201
0.00971	0.01943	0.94394	0.0269
0.08	0.87773	0.01962	0.02264
0.18058	0.02257	0.77953	0.0173
0.05279	0.83182	0.08521	0.03016
0.1051	0.29279	0.14714	0.45495
0.14489	0.29504	0.47747	0.08258

MOTIF CTCF-altC.GcCcaCyrGtgGgC.GcCcaCyrGtgGgC
letter-probability matrix: alength= 4 w= 14 nsites= 1624
0.1041	0.12612	0.58358	0.18618
0.19157	0.47241	0.25677	0.07923
0.05455	0.88639	0.00971	0.04932
0.37537	0.59009	0.00975	0.02477
0.386	0.28592	0.06019	0.26787
0.00965	0.83952	0.14115	0.00965
0.11624	0.42473	0.00968	0.44932
0.44932	0.00968	0.42473	0.11624
0.00965	0.14115	0.83952	0.00965
0.26787	0.06019	0.28592	0.386
0.02477	0.00975	0.59009	0.37537
0.04932	0.00971	0.88639	0.05455
0.0794	0.25692	0.47191	0.19176
0.18615	0.58302	0.12658	0.10424

MOTIF CTCF-altD-repeat.CgsCAG__GGCgcG.CgcGCC__CTGscG
letter-probability matrix: alength= 4 w= 14 nsites= 1816
0.20641	0.58016	0.16933	0.04408
0.36973	0.04509	0.53306	0.0521
0.01943	0.47309	0.49775	0.00971
0.06006	0.67267	0.03453	0.23273
0.89307	0.00978	0.01957	0.07756
0.00975	0.00975	0.97072	0.00975
0.25616	0.36071	0.37341	0.0097
0.0225	0.36984	0.34508	0.26256
0.01951	0.00975	0.96096	0.00975
0.00975	0.01726	0.96321	0.00975
0.08715	0.76108	0.04207	0.10969
0.33358	0.00978	0.64457	0.01204
0.07981	0.55195	0.03463	0.33358
0.05255	0.19519	0.57507	0.17717

MOTIF CTCF-altE.G_CCcCCAGgGgGC_C.G_GCcCcCTGGgGG_C
letter-probability matrix: alength= 4 w= 16 nsites= 2163
0.08708	0.25525	0.53353	0.12412
0.12312	0.34034	0.25425	0.28228
0.04977	0.92006	0.01508	0.01508
0.00975	0.97072	0.00975	0.00975
0.39759	0.53263	0.04726	0.0225
0.18004	0.63015	0.18004	0.00975
0.09984	0.62312	0.02477	0.25225
0.88588	0.00975	0.01201	0.09234
0.01201	0.00975	0.96846	0.00975
0.33783	0.00975	0.64264	0.00975
0.00976	0.19233	0.62809	0.16979
0.0271	0.0625	0.54442	0.36596
0.00975	0.00975	0.94594	0.03453
0.0749	0.89588	0.00973	0.01947
0.30164	0.22455	0.34655	0.12724
0.11685	0.53932	0.25917	0.08464

MOTIF CTCF-altF-2ndPart-SINE-B2,B3-repeat.GGyACTGCAygC.GcrTGCAGTrCC
letter-probability matrix: alength= 4 w= 12 nsites= 1070
0.10264	0.01735	0.84754	0.03245
0.03978	0.00975	0.93318	0.01726
0.10033	0.40468	0.10702	0.38795
0.92567	0.00975	0.04504	0.01951
0.01198	0.82846	0.04719	0.11235
0.01501	0.00975	0.00975	0.96546
0.02702	0.00975	0.95345	0.00975
0.06706	0.80923	0.10432	0.01937
0.9229	0.03742	0.00973	0.02994
0.03228	0.36036	0.16966	0.43768
0.09984	0.26726	0.49024	0.14264
0.20282	0.5052	0.16344	0.12852

MOTIF CTCF-RAD21-SMC-ZC3H11A.cTg_CCACtAGrgGGCrg.cyGCCcyCTaGTGG_cAg
letter-probability matrix: alength= 4 w= 18 nsites= 1426
0.12825	0.44589	0.12825	0.29759
0.08	0.02	0.01	0.89
0.11434	0.28101	0.45067	0.15396
0.23115	0.27638	0.34673	0.14572
0.07957	0.86036	0.03003	0.03003
0.00975	0.97072	0.00975	0.00975
0.86004	0.03009	0.01956	0.09029
0.02688	0.72442	0.23898	0.0097
0.15801	0.35364	0.02483	0.4635
0.92792	0.01501	0.03228	0.02477
0.00981	0.00981	0.97056	0.00981
0.44261	0.015	0.52513	0.01725
0.02477	0.03228	0.58783	0.3551
0.02252	0.01951	0.93318	0.02477
0.02996	0.04194	0.83595	0.09213
0.10502	0.6399	0.17254	0.08252
0.36454	0.10702	0.43812	0.0903
0.10891	0.31353	0.48184	0.0957

MOTIF CTCF-RAD21-altA.CTGrCCACyAGggGG.CCccCTrGTGGyCAG
letter-probability matrix: alength= 4 w= 15 nsites= 1278
0.075	0.54	0.14	0.245
0.06913	0.04208	0.00901	0.87975
0.0924	0.23102	0.55775	0.11881
0.35258	0.11252	0.4201	0.11477
0.04729	0.92792	0.00975	0.01501
0.00975	0.97072	0.00975	0.00975
0.82745	0.0225	0.0225	0.12753
0.01	0.77	0.21	0.01
0.16666	0.43796	0.01943	0.37593
0.96024	0.00975	0.015	0.015
0.00975	0.00975	0.97072	0.00975
0.2587	0.1194	0.46766	0.15422
0.2189	0.03482	0.45273	0.29353
0.11	0.2	0.57	0.12
0.14	0.23	0.51	0.12

MOTIF CTCF-RAD21-altB.GcCCaCyAG_gGGC_G.C_GCCc_CTrGtGGgC
letter-probability matrix: alength= 4 w= 16 nsites= 1424
0.11911	0.08908	0.64564	0.14614
0.17535	0.48997	0.2525	0.08216
0.0548	0.90315	0.00975	0.03228
0.0568	0.90881	0.02242	0.01195
0.40796	0.28249	0.04207	0.26746
0.01	0.77	0.21	0.01
0.12416	0.38255	0.01006	0.48322
0.92792	0.00975	0.03753	0.02477
0.00975	0.01201	0.96846	0.00975
0.2483	0.0775	0.30549	0.36869
0.02333	0.01	0.58666	0.38
0.01201	0.00975	0.96846	0.00975
0.04729	0.12987	0.66291	0.1599
0.1096	0.77777	0.03003	0.08258
0.3085	0.07223	0.22573	0.39352
0.04666	0.22666	0.68666	0.04

MOTIF CTCF-RAD21-ZC3H11A-altC-SINE-B2,B3.gGCCACcas_kGGCaCc.gGtGCCm_stgGTGGCc
letter-probability matrix: alength= 4 w= 17 nsites= 2336
0.24774	0.10832	0.42627	0.21765
0.16916	0.16716	0.52452	0.13913
0.05509	0.92301	0.00981	0.01207
0.00975	0.97072	0.00975	0.00975
0.90772	0.03	0.015	0.04726
0.00976	0.70323	0.27498	0.01202
0.34311	0.45146	0.00978	0.19563
0.42664	0.31437	0.02245	0.23652
0.00983	0.48411	0.49621	0.00983
0.23741	0.01728	0.32757	0.41773
0.17306	0.00978	0.44845	0.36869
0.00975	0.00975	0.97072	0.00975
0.00975	0.00975	0.95045	0.03003
0.05255	0.87537	0.00975	0.06231
0.5532	0.08	0.33433	0.03245
0.14666	0.52333	0.15666	0.17333
0.19176	0.42172	0.1146	0.27191

MOTIF CTCF-RAD21-ZC3H11A-short.sCACcAGrGGGs.sCCCyCTgGTGs
letter-probability matrix: alength= 4 w= 12 nsites= 1900
0.0672	0.41424	0.44934	0.0692
0.00902	0.97291	0.00902	0.00902
0.83783	0.00975	0.09009	0.06231
0.18768	0.59759	0.19744	0.01726
0.11694	0.53673	0.02698	0.31934
0.94082	0.00973	0.01722	0.0322
0.00975	0.00975	0.97072	0.00975
0.43768	0.01951	0.53303	0.00975
0.01201	0.19969	0.58558	0.2027
0.01508	0.0098	0.9653	0.0098
0.01728	0.01202	0.91359	0.05709
0.06505	0.43343	0.4236	0.07791

MOTIF CTCFL.CCAcCAGGGGGCGCtgTg.cAcaGCGCCCCCTGgTGG
letter-probability matrix: alength= 4 w= 18 nsites= 1846
0.04514	0.8021	0.12264	0.03009
0.00975	0.97072	0.00975	0.00975
0.53892	0.05239	0.23952	0.16916
0.05692	0.57677	0.34157	0.02471
0.09984	0.61036	0.03978	0.25
0.94606	0.01198	0.01947	0.02247
0.00975	0.00975	0.97072	0.00975
0.29662	0.00973	0.68389	0.00973
0.04966	0.03762	0.7246	0.18811
0.0196	0.03016	0.93514	0.01508
0.00966	0.01933	0.94646	0.02453
0.05766	0.92261	0.00986	0.00986
0.14232	0.01947	0.82097	0.01722
0.03228	0.89789	0.03753	0.03228
0.12724	0.2964	0.10479	0.47155
0.16107	0.2651	0.49328	0.08053
0.07732	0.21021	0.1599	0.55255
0.25252	0.13131	0.43434	0.18181

MOTIF CTCFL-CTCF-altA-promoter.cCsGCCGCCAGGGGGCGCysyGs.sCrsrGCGCCCCCTGGCGGCsGg
letter-probability matrix: alength= 4 w= 23 nsites= 185
0.02	0.61	0.35	0.02
0.11611	0.76076	0.1001	0.02302
0.05988	0.45658	0.38173	0.10179
0.19821	0.19374	0.49925	0.10879
0.03009	0.76222	0.16553	0.04213
0.00975	0.95795	0.01501	0.01726
0.27777	0.04729	0.58258	0.09234
0.03242	0.64102	0.29638	0.03016
0.05692	0.67116	0.09213	0.17977
0.93303	0.0173	0.01956	0.03009
0.01207	0.00981	0.9683	0.00981
0.2784	0.00978	0.70203	0.00978
0.03474	0.06495	0.83534	0.06495
0.0271	0.03237	0.92319	0.01731
0.01941	0.03958	0.92606	0.01493
0.01947	0.94606	0.01722	0.01722
0.03461	0.0173	0.93303	0.01504
0.03703	0.82828	0.07744	0.05723
0.06006	0.39489	0.16741	0.37762
0.08477	0.4276	0.4126	0.07501
0.0594	0.35643	0.13861	0.44554
0.2	0.09	0.64	0.07
0.11	0.42	0.44	0.03

MOTIF CTCFL-CTCF-ADNP-CHD4-altA.ascAGGGGGCGCTgT.AcAGCGCCCCCTgst
letter-probability matrix: alength= 4 w= 15 nsites= 1867
0.49398	0.07515	0.29058	0.14028
0.07414	0.43587	0.43587	0.0541
0.11949	0.52725	0.06721	0.28603
0.93632	0.01722	0.01947	0.02696
0.00975	0.00975	0.97072	0.00975
0.29126	0.0097	0.68932	0.0097
0.04966	0.03762	0.73212	0.18058
0.01951	0.03228	0.93843	0.00975
0.00978	0.01203	0.96313	0.01504
0.04204	0.93843	0.00975	0.00975
0.13974	0.01953	0.83095	0.00976
0.02483	0.91798	0.03009	0.02708
0.12039	0.26034	0.09255	0.52671
0.15117	0.28193	0.49886	0.06802
0.08458	0.20434	0.12724	0.58383

MOTIF CTCFL-ADNP-altB-SINE-B2.AcaCCAGAAGAGGGCrTCAGwy.rwCTGAyGCCCTCTTCTGGtgT
letter-probability matrix: alength= 4 w= 22 nsites= 3961
0.67735	0.07314	0.19338	0.05611
0.1031	0.45645	0.28028	0.16016
0.38188	0.19849	0.22339	0.19622
0.03245	0.90566	0.03471	0.02716
0.01501	0.9557	0.00975	0.01951
0.91835	0.02247	0.01947	0.0397
0.01953	0.22238	0.74079	0.01728
0.67873	0.20361	0.01508	0.10256
0.96822	0.0121	0.00983	0.00983
0.00984	0.01211	0.95836	0.01968
0.78947	0.02255	0.13533	0.05263
0.00978	0.02257	0.94281	0.02483
0.01722	0.00973	0.94606	0.02696
0.00983	0.00983	0.97049	0.00983
0.05251	0.92273	0.015	0.00975
0.40105	0.04213	0.50413	0.05267
0.03016	0.23378	0.16817	0.56787
0.0598	0.67774	0.09966	0.16279
0.82828	0.0202	0.0909	0.0606
0.03	0.3	0.64	0.03
0.46	0.01	0.03	0.5
0.02	0.48	0.08	0.42

MOTIF CTCFL-altC.gcCCcCcAGGGgGCgc.gcGCcCCCTgGgGGgc
letter-probability matrix: alength= 4 w= 16 nsites= 2396
0.09218	0.28456	0.51903	0.1042
0.12012	0.4004	0.2072	0.27227
0.03471	0.94339	0.01207	0.00981
0.00975	0.97072	0.00975	0.00975
0.31161	0.56629	0.0397	0.08239
0.09962	0.68614	0.20449	0.00973
0.09826	0.57445	0.00982	0.31746
0.91	0.01	0.01	0.07
0.00975	0.00975	0.97072	0.00975
0.24943	0.00973	0.73108	0.00973
0.00975	0.22222	0.69069	0.07732
0.06987	0.06461	0.55296	0.31254
0.00975	0.00975	0.96096	0.01951
0.04204	0.93843	0.00975	0.00975
0.27685	0.2118	0.37821	0.13313
0.09213	0.53932	0.28164	0.08689

MOTIF CXXC1.cTTy_TCTG_tGTt.aACa_CAGA_rAAg
letter-probability matrix: alength= 4 w= 14 nsites= 128
0.13	0.4	0.26	0.21
0.04304	0.01001	0.01001	0.93693
0.01	0.01	0.01	0.97
0.14569	0.37086	0.02317	0.46026
0.27759	0.34782	0.1505	0.22408
0.03333	0.05666	0.01	0.9
0.01	0.97	0.01	0.01
0.01666	0.01	0.01	0.96333
0.01	0.02333	0.92666	0.04
0.28093	0.13377	0.35785	0.22742
0.29235	0.0897	0.18604	0.43189
0.00996	0.00996	0.81395	0.16611
0.28	0.11	0.01	0.6
0.06354	0.28428	0.25418	0.39799

MOTIF DMC1-MEI4-PRDM9.GCwGCTGCTGCTGcctC.GaggCAGCAGCAGCwGC
letter-probability matrix: alength= 4 w= 17 nsites= 318
0.21865	0.23169	0.52056	0.02908
0.19719	0.55655	0.07907	0.16716
0.49286	0.01202	0.11495	0.38016
0.04715	0.08233	0.83083	0.03967
0.24916	0.50166	0.15282	0.09634
0.17677	0.04943	0.01498	0.7588
0.06217	0.02696	0.86591	0.04494
0.09234	0.71546	0.09459	0.09759
0.04715	0.01497	0.00973	0.92814
0.19685	0.05988	0.70359	0.03967
0.04194	0.78876	0.03745	0.13183
0.05333	0.19	0.01	0.74666
0.21262	0.03654	0.64451	0.10631
0.02341	0.58528	0.08026	0.31103
0.0707	0.57575	0.0101	0.34343
0.26	0.26	0.14	0.34
0.1	0.63	0.04	0.23

MOTIF DMRT.awatG_wACAwTGTw_C_C.G_G_wACAwTGTw_Catwt
letter-probability matrix: alength= 4 w= 19 nsites= 1765
0.45591	0.16833	0.12825	0.24749
0.39739	0.09009	0.12012	0.39239
0.45933	0.13253	0.06475	0.34337
0.31732	0.03	0.20255	0.45011
0.04719	0.01722	0.90337	0.0322
0.38855	0.30572	0.00978	0.29593
0.44394	0.06997	0.01956	0.46651
0.96546	0.00975	0.00975	0.01501
0.01207	0.96301	0.00981	0.01509
0.76975	0.00978	0.00978	0.21068
0.39759	0.08252	0.09752	0.42235
0.22222	0.00975	0.00975	0.75825
0.01968	0.01211	0.92581	0.04239
0.02257	0.00978	0.00978	0.95786
0.46246	0.08258	0.08483	0.37012
0.285	0.135	0.21	0.37
0.05748	0.8472	0.01512	0.08018
0.32323	0.13131	0.18181	0.36363
0.24	0.56	0.09	0.11

MOTIF DPPA.cgGGCGsGcGgCAGCgC.GcGCTGcCgCsCGCCcg
letter-probability matrix: alength= 4 w= 17 nsites= 102
0.15	0.52	0.29	0.04
0.13039	0.28886	0.41323	0.1675
0.1192	0.23178	0.53973	0.10927
0.04347	0.22742	0.59866	0.13043
0.01	0.97	0.01	0.01
0.16666	0.02333	0.78666	0.02333
0.01	0.45	0.45666	0.08333
0.19801	0.099	0.52475	0.17821
0.01	0.58	0.35333	0.05666
0.04318	0.25249	0.69435	0.00996
0.03986	0.37209	0.53488	0.05315
0.10596	0.72516	0.15894	0.00993
0.82	0.02333	0.11	0.04666
0.01	0.1	0.83666	0.05333
0.05666	0.66666	0.25	0.02666
0.12	0.18	0.41	0.29
0.099	0.56435	0.20792	0.12871

MOTIF DRG.A_CATCAtCwTCAT.ATGAwGaTGATG_T
letter-probability matrix: alength= 4 w= 14 nsites= 257
0.74549	0.17234	0.0531	0.02905
0.34	0.18	0.29	0.19
0.01	0.95666	0.01	0.02333
0.59	0.28333	0.01	0.11666
0.12251	0.13245	0.16887	0.57615
0.01	0.96	0.01	0.02
0.51161	0.11685	0.2322	0.13932
0.34983	0.11551	0.0495	0.48514
0.01	0.97	0.01	0.01
0.4	0.17333	0.01	0.41666
0.0398	0.06965	0.1791	0.71144
0.00973	0.77602	0.19176	0.02247
0.58333	0.08333	0.25666	0.07666
0.25	0.18	0.06	0.51

MOTIF E2F-APOBEC.gG_tTTCCCGCCcy_C.G_rgGGCGGGAAa_Cc
letter-probability matrix: alength= 4 w= 16 nsites= 412
0.02705	0.31262	0.59118	0.06913
0.06713	0.13727	0.59619	0.19939
0.09234	0.3551	0.36036	0.19219
0.03252	0.3124	0.118	0.53706
0.0101	0.21212	0.04713	0.73063
0.00971	0.04185	0.01943	0.92899
0.00978	0.93002	0.02257	0.03762
0.00973	0.9558	0.01947	0.01498
0.01203	0.93303	0.02257	0.03235
0.02477	0.00975	0.83033	0.13513
0.00981	0.94792	0.03245	0.00981
0.01951	0.79579	0.06981	0.11486
0.18608	0.44629	0.03025	0.33736
0.09459	0.41291	0.14489	0.34759
0.32282	0.34234	0.21771	0.11711
0.12	0.51	0.2	0.17

MOTIF E2F-APOBEC-altA.sgg_TTCCCGCCCcCGs.sCGgGGGCGGGAA_ccs
letter-probability matrix: alength= 4 w= 17 nsites= 524
0.14	0.46	0.39	0.01
0.13026	0.24849	0.48196	0.13927
0.15333	0.29	0.46333	0.09333
0.11434	0.31838	0.37593	0.19133
0.02987	0.23375	0.14413	0.59223
0.01951	0.11261	0.06456	0.8033
0.01202	0.90608	0.02704	0.05484
0.015	0.90772	0.06226	0.015
0.01947	0.93108	0.02996	0.01947
0.00975	0.00975	0.94069	0.03978
0.00978	0.93825	0.04216	0.00978
0.01207	0.8	0.11773	0.07018
0.09	0.61666	0.08333	0.21
0.24	0.39	0.07666	0.29333
0.03517	0.53768	0.25125	0.17587
0.10891	0.24752	0.51155	0.13201
0.11	0.37	0.43	0.09

MOTIF E4F1.GcGCTTTACGGC_GG.CC_GCCGTAAAGCgC
letter-probability matrix: alength= 4 w= 15 nsites= 72
0.08708	0.23223	0.51551	0.16516
0.09209	0.51551	0.1051	0.28728
0.19744	0.07732	0.69069	0.03453
0.08988	0.86591	0.01198	0.0322
0.00978	0.01204	0.00978	0.96837
0.00975	0.00975	0.00975	0.97072
0.01728	0.01953	0.10217	0.861
0.59309	0.16966	0.19744	0.03978
0.00975	0.97072	0.00975	0.00975
0.01726	0.00975	0.9557	0.01726
0.14489	0.00975	0.81831	0.02702
0.01947	0.91835	0.02247	0.0397
0.28528	0.27477	0.22972	0.21021
0.16553	0.17005	0.59668	0.06772
0.11666	0.15666	0.55	0.17666

MOTIF EBF-SINE-B2,3-repeat.gTCCCcwGGGAc_Ggaa.ttcC_gTCCCwgGGGAc
letter-probability matrix: alength= 4 w= 17 nsites= 2310
0.09909	0.3003	0.42242	0.17817
0.03406	0.23747	0.05711	0.67134
0.00975	0.96096	0.00975	0.01951
0.00975	0.79279	0.00975	0.18768
0.00981	0.95547	0.00981	0.0249
0.21068	0.47855	0.01504	0.29571
0.39009	0.07501	0.14253	0.39234
0.03978	0.00975	0.92342	0.02702
0.18243	0.00975	0.79804	0.00975
0.01951	0.00975	0.96096	0.00975
0.71161	0.03445	0.23445	0.01947
0.27477	0.37537	0.27252	0.07732
0.33509	0.27231	0.06278	0.3298
0.10855	0.00966	0.78289	0.09888
0.20434	0.26946	0.45134	0.07485
0.39312	0.21375	0.23916	0.15396
0.6081	0.04204	0.33783	0.01201

MOTIF EBF-IKZF1-TLE3-altA.ct_TCCCcwGGGA_a.t_TCCCwgGGGA_ag
letter-probability matrix: alength= 4 w= 15 nsites= 1671
0.08	0.46	0.29	0.17
0.26226	0.13113	0.2022	0.4044
0.06	0.34	0.3	0.3
0.02702	0.23273	0.0548	0.68543
0.00975	0.96096	0.00975	0.01951
0.00975	0.78078	0.00975	0.19969
0.01957	0.91566	0.00978	0.05496
0.2	0.485	0.015	0.3
0.4	0.075	0.17	0.355
0.04514	0.00978	0.92249	0.02257
0.22522	0.00975	0.75525	0.00975
0.01726	0.00975	0.96321	0.00975
0.66016	0.07726	0.23255	0.03
0.26	0.36	0.31	0.07
0.41	0.3	0.03	0.26

MOTIF EBF-altB.tTCc_w_gGAa.tTCc_w_gGAa
letter-probability matrix: alength= 4 w= 11 nsites= 821
0.07207	0.15015	0.29729	0.48048
0.01102	0.22144	0.07114	0.69639
0.00973	0.82335	0.00973	0.15718
0.04729	0.61786	0.00975	0.32507
0.27252	0.36036	0.00975	0.35735
0.45795	0.04204	0.04204	0.45795
0.35735	0.00975	0.36036	0.27252
0.32507	0.00975	0.61786	0.04729
0.15718	0.00973	0.82335	0.00973
0.69506	0.07174	0.22122	0.01195
0.48164	0.29662	0.14981	0.07191

MOTIF EGR1.GgcCCCGCCCcCGCggG.CccGCGgGGGCGGGgcC
letter-probability matrix: alength= 4 w= 17 nsites= 1118
0.18136	0.17935	0.59819	0.04108
0.09318	0.26653	0.41382	0.22645
0.0602	0.49498	0.29765	0.14715
0.09984	0.58033	0.07957	0.24024
0.21471	0.63813	0.08258	0.06456
0.01721	0.95284	0.01497	0.01497
0.26113	0.01509	0.63849	0.08528
0.00975	0.96096	0.01951	0.00975
0.01949	0.93403	0.02698	0.01949
0.01493	0.89096	0.02464	0.06945
0.39489	0.56306	0.01501	0.02702
0.01501	0.94819	0.02477	0.01201
0.21947	0.03445	0.54681	0.19925
0.03237	0.75	0.15286	0.06475
0.25	0.22666	0.37666	0.14666
0.09759	0.27252	0.47522	0.15465
0.14903	0.16616	0.57078	0.114

MOTIF EGR1-altA.GgCCsCGCCccCcC.GgGggGGCGsGGcC
letter-probability matrix: alength= 4 w= 14 nsites= 1111
0.20541	0.20841	0.51202	0.07414
0.12625	0.24549	0.42885	0.19939
0.03937	0.69836	0.13372	0.12852
0.04929	0.69454	0.0097	0.24645
0.10187	0.38651	0.50187	0.00973
0.00975	0.97072	0.00975	0.00975
0.23375	0.07468	0.66915	0.0224
0.00975	0.97072	0.00975	0.00975
0.00975	0.97072	0.00975	0.00975
0.00973	0.57677	0.30411	0.10936
0.37974	0.51377	0.00967	0.09679
0.00975	0.96321	0.01726	0.00975
0.17138	0.43442	0.24813	0.14605
0.14572	0.55018	0.19033	0.11375

MOTIF EGR1-altB.cCgCCCcCGCgG.CcGCGgGGGcGg
letter-probability matrix: alength= 4 w= 12 nsites= 771
0.15	0.55	0.29	0.01
0.06006	0.65065	0.16916	0.12012
0.27231	0.04501	0.49512	0.18754
0.01493	0.89619	0.07916	0.0097
0.03003	0.8581	0.1021	0.00975
0.00975	0.81531	0.02477	0.15015
0.37	0.585	0.01	0.035
0.00975	0.97072	0.00975	0.00975
0.22516	0.04304	0.52649	0.20529
0.00975	0.78528	0.14489	0.06006
0.155	0.285	0.45	0.11
0.05333	0.24333	0.62	0.08333

MOTIF EGR1-altC.GGCgCCGCcCaC.GtGgGCGGcGCC
letter-probability matrix: alength= 4 w= 12 nsites= 907
0.23246	0.15631	0.54509	0.06613
0.07422	0.14643	0.63991	0.13941
0.02987	0.84615	0.03734	0.08663
0.00967	0.3574	0.50632	0.12658
0.10879	0.85171	0.0298	0.00968
0.01189	0.88475	0.00966	0.09368
0.02333	0.01	0.93333	0.03333
0.00975	0.97072	0.00975	0.00975
0.145	0.48534	0.33508	0.03456
0.00975	0.92792	0.03978	0.02252
0.48837	0.37541	0.00996	0.12624
0.07228	0.59939	0.17018	0.15813

MOTIF EGR2-altD.ggccCCaCCCACaCAcgc.gcgTGtGTGGGtGGggcc
letter-probability matrix: alength= 4 w= 18 nsites= 795
0.3	0.02	0.56	0.12
0.17835	0.20741	0.38677	0.22745
0.22972	0.39789	0.21771	0.15465
0.10287	0.45385	0.1006	0.34266
0.28903	0.58139	0.07973	0.04983
0.03453	0.9009	0.01201	0.05255
0.4461	0.02994	0.30688	0.21706
0.00981	0.96603	0.01207	0.01207
0.01972	0.95068	0.00986	0.01972
0.00985	0.9401	0.00985	0.04018
0.81081	0.1599	0.00975	0.01951
0.00975	0.96321	0.00975	0.01726
0.43146	0.09213	0.26441	0.21198
0.01953	0.86626	0.07212	0.04207
0.64231	0.16265	0.04969	0.14533
0.05472	0.44278	0.25373	0.24875
0.24719	0.10936	0.48913	0.1543
0.01677	0.45302	0.27516	0.25503

MOTIF EGR1-EGR2-altE.gcCCGCCCACGC_cG.Cg_GCGTGGGCGGgc
letter-probability matrix: alength= 4 w= 15 nsites= 551
0.10932	0.30892	0.47241	0.10932
0.09218	0.47194	0.19238	0.24348
0.22799	0.617	0.1249	0.03009
0.01506	0.94578	0.01957	0.01957
0.19333	0.01	0.67	0.12666
0.01722	0.94082	0.02247	0.01947
0.01722	0.9558	0.01722	0.00973
0.00983	0.96293	0.00983	0.01739
0.77433	0.1932	0.02264	0.00981
0.00983	0.97049	0.00983	0.00983
0.21333	0.04333	0.61333	0.13
0.01666	0.88333	0.07666	0.02333
0.3146	0.30187	0.24419	0.13932
0.05748	0.43872	0.29198	0.2118
0.14981	0.19925	0.54382	0.10711

MOTIF EHMT2-SINE-Alu-repeat.gGCCTGTAATCCCAGCa.tGCTGGGATTACAGGCc
letter-probability matrix: alength= 4 w= 17 nsites= 576
0.06	0.22	0.46	0.26
0.27154	0.01002	0.63827	0.08016
0.04	0.81	0.06666	0.08333
0.02666	0.89	0.02333	0.06
0.01728	0.01202	0.01953	0.95116
0.10455	0.0097	0.63704	0.24869
0.04504	0.02252	0.04204	0.89039
0.94059	0.0165	0.0264	0.0165
0.81962	0.01509	0.15547	0.00981
0.01722	0.01198	0.01722	0.95355
0.01722	0.89363	0.01947	0.06966
0.05663	0.81222	0.03427	0.09687
0.0574	0.63141	0.10271	0.20845
0.96655	0.01003	0.01337	0.01003
0.03355	0.01006	0.94295	0.01342
0.08	0.82333	0.05	0.04666
0.46	0.31	0.01	0.22

MOTIF EPOP-weak.gcGCTCsgCGGC.GCCGcsGAGCgc
letter-probability matrix: alength= 4 w= 12 nsites= 168
0.29629	0.12012	0.42342	0.16016
0.18018	0.43343	0.29029	0.09609
0.01	0.02666	0.95333	0.01
0.0099	0.84158	0.13861	0.0099
0.15614	0.00996	0.00996	0.82392
0.01	0.73666	0.21	0.04333
0.13861	0.39933	0.45214	0.0099
0.19666	0.29333	0.42	0.09
0.01	0.96666	0.01	0.01333
0.15666	0.23	0.50666	0.10666
0.03666	0.21333	0.71333	0.03666
0.20333	0.76	0.02333	0.01333

MOTIF ETS-ELF-FLI.rca_CCGGAAGtGg_g.c_cCaCTTCCGG_tgy
letter-probability matrix: alength= 4 w= 16 nsites= 1307
0.36436	0.08608	0.43043	0.11911
0.18336	0.44388	0.28857	0.08416
0.44494	0.18552	0.26395	0.10558
0.27539	0.31828	0.3085	0.09781
0.06981	0.67042	0.24024	0.01951
0.27924	0.68377	0.02716	0.00981
0.01201	0.00975	0.96846	0.00975
0.01201	0.00975	0.96846	0.00975
0.95116	0.01953	0.01953	0.00976
0.94324	0.0097	0.0224	0.02464
0.09509	0.0649	0.83018	0.00981
0.10679	0.29873	0.07169	0.52277
0.12237	0.17267	0.58258	0.12237
0.125	0.30572	0.5143	0.05496
0.04651	0.34219	0.36212	0.24916
0.06	0.3	0.49	0.15

MOTIF ETS-ELF5-altA.wGGAAG_AGGAAg.cTTCCT_CTTCCw
letter-probability matrix: alength= 4 w= 13 nsites= 2536
0.46993	0.00901	0.11122	0.40981
0.15931	0.01402	0.71743	0.10921
0.11486	0.0548	0.82057	0.00975
0.8327	0.05251	0.10502	0.00975
0.90608	0.00976	0.07212	0.01202
0.10727	0.20255	0.49512	0.19504
0.21393	0.31343	0.2587	0.21393
0.76749	0.03235	0.17531	0.02483
0.10735	0.00975	0.87312	0.00975
0.09466	0.01953	0.87603	0.00976
0.93093	0.04204	0.01726	0.00975
0.84273	0.07524	0.01956	0.06245
0.14714	0.27777	0.37537	0.19969

MOTIF ETS-ELF5-altB-enhancer.AastAGGAaGAAG.CTTCtTCCTastT
letter-probability matrix: alength= 4 w= 13 nsites= 1351
0.55355	0.16316	0.27327	0.01001
0.61122	0.00901	0.32765	0.0521
0.07975	0.40105	0.46651	0.05267
0.23042	0.15512	0.18524	0.42921
0.86271	0.00975	0.09752	0.03
0.22238	0.00976	0.74079	0.02704
0.12039	0.06772	0.8021	0.00978
0.96813	0.01213	0.00986	0.00986
0.36212	0.21594	0.23255	0.18936
0.10936	0.10711	0.77378	0.00973
0.49662	0.16179	0.21947	0.12209
0.66716	0.01731	0.30346	0.01204
0.25718	0.14599	0.57715	0.01966

MOTIF ETS-ETV-ELF-FLI-CREB-APOBEC-KMT2-MEF2C-PAX6.cCCGGAAGTGGcg.cgCCACTTCCGGg
letter-probability matrix: alength= 4 w= 13 nsites= 714
0.12	0.47	0.3	0.11
0.04709	0.62424	0.3016	0.02705
0.28571	0.68106	0.02325	0.00996
0.00975	0.00975	0.97072	0.00975
0.00975	0.00975	0.97072	0.00975
0.96546	0.01501	0.00975	0.00975
0.92273	0.00975	0.015	0.05251
0.06756	0.03453	0.88813	0.00975
0.10969	0.26746	0.06235	0.56048
0.07333	0.13	0.68	0.11666
0.11711	0.26276	0.58783	0.03228
0.04477	0.47761	0.23383	0.24378
0.0505	0.26262	0.48484	0.20202

MOTIF ETS-ETV2-FLI-RUNX1-IKZF1-TCF.AaACAGGAArTGG_GG.CC_CCAyTTCCTGTtT
letter-probability matrix: alength= 4 w= 16 nsites= 2015
0.48244	0.21657	0.21135	0.08961
0.49549	0.18993	0.26501	0.04954
0.62386	0.04229	0.29909	0.03474
0.0625	0.76506	0.15286	0.01957
0.79518	0.17319	0.01204	0.01957
0.00975	0.00975	0.97072	0.00975
0.00975	0.00975	0.97072	0.00975
0.97072	0.00975	0.00975	0.00975
0.9255	0.00978	0.01203	0.05267
0.42586	0.02269	0.53177	0.01966
0.0775	0.25282	0.06019	0.60948
0.21246	0.11486	0.52252	0.15015
0.08982	0.26422	0.59131	0.05464
0.05666	0.31333	0.33	0.3
0.04983	0.21926	0.50166	0.22923
0.01	0.25	0.63	0.11

MOTIF ETS-ETV2-FOXP3-altC.AAACwGGAA.TTCCwGTTT
letter-probability matrix: alength= 4 w= 9 nsites= 1981
0.61986	0.14413	0.20612	0.02987
0.60374	0.14232	0.24419	0.00973
0.78303	0.00975	0.19744	0.00975
0.01947	0.91086	0.05992	0.00973
0.46423	0.00968	0.00968	0.51639
0.00975	0.00975	0.97072	0.00975
0.01501	0.00975	0.96546	0.00975
0.97072	0.00975	0.00975	0.00975
0.94594	0.00975	0.00975	0.03453

MOTIF ETS-FLI-CREB1-altA.ccGGAAgTGACGs.sCGTCAcTTCCgg
letter-probability matrix: alength= 4 w= 13 nsites= 677
0.19319	0.44044	0.31031	0.05605
0.36336	0.55055	0.06906	0.01701
0.015	0.00975	0.96024	0.015
0.02702	0.00975	0.95345	0.00975
0.96846	0.00975	0.01201	0.00975
0.89564	0.00975	0.08483	0.00975
0.09984	0.31531	0.48498	0.09984
0.04	0.01	0.01	0.94
0.02464	0.10903	0.85138	0.01493
0.57025	0.07922	0.27877	0.07174
0.11627	0.51162	0.23255	0.13953
0.02247	0.08464	0.60374	0.28913
0.0297	0.40594	0.41914	0.14521

MOTIF ETS-FLI-CREB1-altB-promoter.GGAAGTGACGCCC.GGGCGTCACTTCC
letter-probability matrix: alength= 4 w= 13 nsites= 115
0.05215	0.25075	0.61484	0.08224
0.19063	0.01672	0.76923	0.02341
0.74774	0.11746	0.08509	0.04969
0.81306	0.09984	0.06981	0.01726
0.10936	0.01947	0.86142	0.00973
0.03003	0.00975	0.00975	0.95045
0.00975	0.04504	0.93543	0.00975
0.88323	0.01497	0.02994	0.07185
0.05692	0.86367	0.02996	0.04943
0.03245	0.14037	0.81735	0.00981
0.06235	0.62809	0.10217	0.20736
0.1	0.66666	0.15	0.08333
0.22772	0.46534	0.22772	0.0792

MOTIF ETS-GABPA-ETS-FLI.gc__CCGGAAGTGgsGc.gCscCACTTCCGG__gc
letter-probability matrix: alength= 4 w= 17 nsites= 1039
0.19038	0.2535	0.43687	0.11923
0.13213	0.43943	0.32632	0.1021
0.36117	0.24078	0.30549	0.09255
0.33483	0.23498	0.36786	0.06231
0.04954	0.69069	0.24024	0.01951
0.11261	0.8581	0.01951	0.00975
0.00978	0.00978	0.96538	0.01504
0.00975	0.00975	0.97072	0.00975
0.97056	0.00981	0.00981	0.00981
0.96096	0.00975	0.00975	0.01951
0.04528	0.03471	0.91018	0.00981
0.06772	0.22799	0.03235	0.67193
0.09009	0.12237	0.7027	0.08483
0.26787	0.2784	0.40632	0.0474
0.07468	0.41075	0.38536	0.1292
0.01204	0.12274	0.77033	0.09487
0.0594	0.41584	0.31683	0.20792

MOTIF ETS-GABPA-ZBTB11-altA.aCCGGAascGGAaGc.gCtTCCgstTCCGGt
letter-probability matrix: alength= 4 w= 15 nsites= 652
0.4519	0.17234	0.29659	0.07915
0.01703	0.76052	0.14529	0.07715
0.13422	0.71812	0.04026	0.10738
0.03228	0.03978	0.90315	0.02477
0.05267	0.01203	0.9255	0.00978
0.87087	0.02702	0.09234	0.00975
0.58867	0.01207	0.37962	0.01962
0.05251	0.48762	0.42985	0.03
0.06929	0.57078	0.01713	0.34277
0.04719	0.01198	0.92359	0.01722
0.02477	0.00975	0.9557	0.00975
0.95033	0.03009	0.00978	0.00978
0.60239	0.01943	0.34828	0.02989
0.08502	0.2182	0.68698	0.00978
0.01725	0.45761	0.18754	0.33758

MOTIF EZH2.GgGGCTCCGCCCCC_sc.gs_GGGGGCGGAGCCcC
letter-probability matrix: alength= 4 w= 17 nsites= 1015
0.12312	0.2032	0.53353	0.14014
0.14228	0.29258	0.42985	0.13527
0.15666	0.24666	0.54666	0.05
0.07284	0.14569	0.70198	0.07947
0.01666	0.89333	0.01333	0.07666
0.0375	0.2348	0.09002	0.63765
0.01717	0.88872	0.07916	0.01493
0.01493	0.93353	0.04182	0.0097
0.01938	0.00969	0.93661	0.0343
0.00975	0.87312	0.10735	0.00975
0.02704	0.8287	0.01953	0.12471
0.105	0.615	0.06	0.22
0.05666	0.64666	0.09666	0.2
0.03018	0.67396	0.08754	0.2083
0.23203	0.26197	0.17664	0.32934
0.05505	0.41704	0.41478	0.11312
0.10927	0.49668	0.28807	0.10596

MOTIF EZH2-altA.sgGC_CCGCCTCC_csG.Csg_GGAGGCGG_GCcs
letter-probability matrix: alength= 4 w= 17 nsites= 1035
0.11122	0.3537	0.44488	0.09018
0.17	0.33	0.44	0.06
0.0505	0.0808	0.70707	0.16161
0.06666	0.73666	0.10666	0.09
0.07666	0.37666	0.20333	0.34333
0.01938	0.86726	0.07158	0.04175
0.01497	0.91317	0.06212	0.00973
0.01501	0.00975	0.95045	0.02477
0.01726	0.74549	0.22747	0.00975
0.01666	0.87	0.02333	0.09
0.05251	0.23255	0.10502	0.6099
0.01953	0.70097	0.04958	0.2299
0.02	0.71	0.02333	0.24666
0.18	0.37	0.31	0.14
0.06688	0.48494	0.29096	0.15719
0.07	0.43	0.45	0.05
0.09	0.2	0.64	0.07

MOTIF FEZF2.cAAAAGgCA.TGcCTTTTg
letter-probability matrix: alength= 4 w= 9 nsites= 601
0.12	0.38	0.29	0.21
0.89589	0.04004	0.05505	0.009
0.96546	0.00975	0.01501	0.00975
0.78303	0.04954	0.15765	0.00975
0.60603	0.00981	0.15547	0.22867
0.06721	0.0097	0.90365	0.01941
0.32434	0.14456	0.50636	0.02471
0.06736	0.83832	0.06437	0.02994
0.58514	0.15753	0.0375	0.2198

MOTIF FOX.tgc_TgTTTACw_aG.Ct_wGTAAAcA_gca
letter-probability matrix: alength= 4 w= 15 nsites= 875
0.27	0.07	0.28	0.38
0.17134	0.22645	0.37575	0.22645
0.095	0.46	0.13	0.315
0.26	0.28	0.13666	0.32333
0.03773	0.00981	0.01207	0.94037
0.33483	0.00975	0.64564	0.00975
0.0173	0.0173	0.00978	0.9556
0.01201	0.00975	0.12762	0.8506
0.01953	0.01202	0.31254	0.65589
0.78127	0.01198	0.19176	0.01498
0.06772	0.77727	0.01203	0.14296
0.44879	0.17545	0.00978	0.36596
0.07	0.33	0.18333	0.41666
0.50525	0.04729	0.07732	0.37012
0.14381	0.22056	0.45454	0.18107

MOTIF FOX-altA.c_GCTTGTTTACma_sg.cs_tkGTAAACAAGC_g
letter-probability matrix: alength= 4 w= 17 nsites= 94
0.22645	0.42084	0.18837	0.16432
0.21543	0.1022	0.34368	0.33867
0.16666	0.14666	0.55	0.13666
0.06235	0.56048	0.21487	0.16228
0.02649	0.24834	0.12251	0.60264
0.01202	0.00976	0.01202	0.96619
0.02666	0.01333	0.95	0.01
0.01213	0.00986	0.00986	0.96813
0.01941	0.01493	0.01717	0.94846
0.01986	0.01655	0.01655	0.94701
0.95959	0.0101	0.01683	0.01346
0.01726	0.94819	0.01201	0.02252
0.45	0.36666	0.05666	0.12666
0.42	0.13333	0.17666	0.27
0.21722	0.28164	0.24419	0.25692
0.12462	0.37237	0.41291	0.09009
0.04	0.22	0.47	0.27

MOTIF FOXA-altA.CTCTkTGTwcACA.TGTgwACAmAGAG
letter-probability matrix: alength= 4 w= 13 nsites= 849
0.09919	0.46593	0.20741	0.22745
0.1012	0.12625	0.18537	0.58717
0.11881	0.54125	0.13861	0.20132
0.19519	0.02477	0.00975	0.77027
0.02688	0.03734	0.52277	0.41299
0.23494	0.00966	0.07657	0.67881
0.00975	0.00975	0.72297	0.2575
0.00975	0.17492	0.01501	0.8003
0.4054	0.13963	0.06231	0.39264
0.38565	0.53064	0.06427	0.01943
0.94594	0.03453	0.00975	0.00975
0.01941	0.73188	0.0097	0.23898
0.61716	0.15511	0.11881	0.10891

MOTIF FOXA-altB.Ct_TGTTTACtyAgwG.CwcTraGTAAACA_aG
letter-probability matrix: alength= 4 w= 16 nsites= 887
0.1013	0.55265	0.19959	0.14643
0.24448	0.3026	0.0521	0.4008
0.3	0.21	0.17	0.32
0.03228	0.00975	0.00975	0.94819
0.32507	0.00975	0.6554	0.00975
0.01739	0.01966	0.02496	0.93797
0.01937	0.01713	0.10432	0.85916
0.02	0.02	0.31	0.65
0.76571	0.02994	0.18712	0.01721
0.0792	0.82178	0.0099	0.0891
0.37012	0.12987	0.00975	0.49024
0.07501	0.45236	0.10502	0.36759
0.6554	0.02702	0.03228	0.28528
0.23	0.24	0.42	0.11
0.39	0.16	0.07	0.38
0.18811	0.22772	0.48514	0.099

MOTIF FOXA-HNF1A.a_TAAATATTTACwTt.aAwGTAAATATTTA_t
letter-probability matrix: alength= 4 w= 16 nsites= 845
0.45	0.21	0.09	0.25
0.32	0.06	0.41	0.21
0.14	0.15333	0.07333	0.63333
0.60466	0.2003	0.0399	0.15512
0.73666	0.16666	0.03	0.06666
0.79401	0.06976	0.07308	0.06312
0.02348	0.05369	0.01006	0.91275
0.67415	0.01198	0.30187	0.01198
0.01201	0.01501	0.00975	0.96321
0.02471	0.01198	0.0794	0.88389
0.06354	0.01003	0.16722	0.75919
0.66741	0.01718	0.29596	0.01943
0.16704	0.54906	0.03445	0.24943
0.4186	0.13621	0.0299	0.41528
0.12333	0.23	0.17666	0.47
0.32333	0.09	0.15666	0.43

MOTIF FOXC1-NFIB-altA.TGTTTA__TTGGCA.TGCCAA__TAAACA
letter-probability matrix: alength= 4 w= 14 nsites= 964
0.05005	0.01001	0.02302	0.91691
0.12236	0.00902	0.84553	0.02306
0.01	0.01333	0.01	0.96666
0.01333	0.01	0.01	0.96666
0.15333	0.02333	0.27	0.55333
0.48418	0.08509	0.21536	0.21536
0.29257	0.24756	0.2198	0.24006
0.26666	0.24666	0.17	0.31666
0.24529	0.18058	0.0173	0.5568
0.10936	0.00973	0.00973	0.87116
0.08196	0.00968	0.8614	0.04694
0.02483	0.04966	0.90293	0.02257
0.19219	0.71771	0.06756	0.02252
0.63666	0.09	0.01	0.26333

MOTIF FOXC1-altB.A__CTTGTTTAc_TAAGcA.TgCTTA_gTAAACAAG__T
letter-probability matrix: alength= 4 w= 19 nsites= 818
0.51	0.12	0.23	0.14
0.4	0.05	0.2	0.35
0.19191	0.26262	0.27272	0.27272
0.07	0.53	0.16	0.24
0.26	0.14	0.06	0.54
0.03986	0.03654	0.0299	0.89368
0.12956	0.03654	0.75747	0.07641
0.01666	0.01	0.01	0.96333
0.01006	0.01006	0.03355	0.9463
0.02348	0.01006	0.23154	0.73489
0.85049	0.01661	0.02325	0.10963
0.09395	0.59395	0.01006	0.30201
0.27272	0.0303	0.37373	0.32323
0.02	0.16333	0.01666	0.8
0.65562	0.01655	0.02317	0.30463
0.64429	0.0302	0.27516	0.05033
0.13377	0.18394	0.53177	0.1505
0.27392	0.46864	0.15511	0.10231
0.80198	0.0495	0.0396	0.10891

MOTIF FOXF2.t_TtTGTTTAyaTaa.ttAtrTAAACAaA_a
letter-probability matrix: alength= 4 w= 15 nsites= 1091
0.28	0.13	0.14	0.45
0.37374	0.22344	0.29358	0.10921
0.26	0.11	0.07	0.56
0.195	0.175	0.235	0.395
0.05709	0.00976	0.02704	0.90608
0.13513	0.00975	0.84534	0.00975
0.0173	0.02483	0.00978	0.94808
0.0625	0.00978	0.0271	0.9006
0.01204	0.00978	0.0271	0.95105
0.88956	0.03252	0.06278	0.01512
0.04743	0.39608	0.06475	0.49171
0.5418	0.08361	0.06354	0.31103
0.11426	0.17176	0.1389	0.57505
0.48908	0.09781	0.06245	0.35063
0.38613	0.25742	0.099	0.25742

MOTIF FOXG1-altA.TGTTTtcmAACAA.TTGTTkgaAAACA
letter-probability matrix: alength= 4 w= 13 nsites= 664
0.18236	0.07615	0.06312	0.67835
0.13226	0.09519	0.61422	0.15831
0.0594	0.16831	0.0099	0.76237
0.00993	0.08278	0.15562	0.75165
0.05629	0.00993	0.12913	0.80463
0.15194	0.02245	0.35404	0.47155
0.17275	0.39534	0.25581	0.17607
0.46805	0.3789	0.00965	0.14338
0.79666	0.12333	0.01	0.07
0.90134	0.01718	0.06427	0.01718
0.08278	0.8245	0.01986	0.07284
0.92065	0.00973	0.00973	0.05988
0.6565	0.14869	0.0342	0.16059

MOTIF FOXG1-altB.TTGTTaTgACAga.tcTGTcAtAACAA
letter-probability matrix: alength= 4 w= 13 nsites= 480
0.24048	0.1022	0.1022	0.55511
0.03006	0.00901	0.00901	0.9519
0.25917	0.00973	0.72134	0.00973
0.01201	0.13513	0.00975	0.84309
0.01718	0.00971	0.19133	0.78176
0.39534	0.10631	0.20598	0.29235
0.20674	0.0322	0.02247	0.73857
0.01204	0.36144	0.60692	0.01957
0.61872	0.08988	0.22921	0.06217
0.19867	0.73178	0.04304	0.02649
0.76333	0.01	0.01	0.21666
0.24	0.27	0.35666	0.13333
0.41414	0.31313	0.0202	0.25252

MOTIF FOXG1-altC.AtTTGTTTGTTTa.tAAACAAACAAaT
letter-probability matrix: alength= 4 w= 13 nsites= 1531
0.54008	0.03607	0.23146	0.19238
0.336	0.12437	0.05416	0.48545
0.114	0.16095	0.06706	0.65797
0.00975	0.00975	0.06756	0.91291
0.02484	0.04969	0.74246	0.18298
0.01208	0.06495	0.01208	0.91087
0.03753	0.00975	0.03228	0.92042
0.02	0.01	0.01666	0.95333
0.12012	0.01501	0.69519	0.16966
0.00976	0.1172	0.07212	0.8009
0.03782	0.0121	0.10287	0.8472
0.11261	0.01951	0.09984	0.76801
0.43801	0.05709	0.25244	0.25244

MOTIF FOXG1-altD.tCT_TGTTTaCAaACA.TGTtTGtAAACA_AGa
letter-probability matrix: alength= 4 w= 16 nsites= 580
0.09309	0.01301	0.31331	0.58058
0.16533	0.54809	0.13827	0.14829
0.22408	0.14715	0.0602	0.56856
0.19176	0.16928	0.30936	0.32958
0.01726	0.00975	0.00975	0.96321
0.13513	0.01201	0.83558	0.01726
0.01203	0.03762	0.00978	0.94055
0.01504	0.01504	0.04213	0.92776
0.02247	0.0322	0.19176	0.75355
0.40015	0.08483	0.25	0.26501
0.05351	0.67892	0.05016	0.21739
0.65333	0.19666	0.01666	0.13333
0.54026	0.35234	0.09395	0.01342
0.77	0.02333	0.19666	0.01
0.12624	0.61461	0.06976	0.18936
0.60396	0.16831	0.0396	0.18811

MOTIF FOXL2-altA.kTGctTGTTTACATTCc.gGAATGTAAACAagCAm
letter-probability matrix: alength= 4 w= 17 nsites= 326
0.17	0.06	0.35	0.42
0.09218	0.19539	0.22144	0.49098
0.19666	0.16333	0.51	0.13
0.08728	0.49661	0.25056	0.16553
0.21333	0.22333	0.16666	0.39666
0.02483	0.00978	0.0173	0.94808
0.09984	0.00975	0.88063	0.00975
0.00978	0.01957	0.00978	0.96084
0.00975	0.00975	0.00975	0.97072
0.01718	0.00971	0.13901	0.83408
0.80693	0.05505	0.01508	0.12292
0.0224	0.67662	0.02464	0.27632
0.60692	0.09487	0.04518	0.25301
0.15	0.13666	0.14333	0.57
0.17	0.065	0.055	0.71
0.09666	0.61333	0.05333	0.23666
0.24	0.41	0.05	0.3

MOTIF FOXL2-FOXP3-altB-enhancer.wtkTTTGTTTttTTw.wAAaaAAACAAAmaw
letter-probability matrix: alength= 4 w= 15 nsites= 946
0.35771	0.1022	0.17234	0.36773
0.24024	0.12312	0.2002	0.43643
0.16179	0.05692	0.34681	0.43445
0.01666	0.13	0.22333	0.63
0.02684	0.04362	0.0906	0.83892
0.00978	0.00978	0.07524	0.90519
0.09992	0.01953	0.78587	0.09466
0.0097	0.04929	0.08961	0.85138
0.00978	0.03009	0.04966	0.91045
0.01508	0.01508	0.08295	0.88687
0.09634	0.01661	0.31561	0.57142
0.11036	0.31772	0.07023	0.50167
0.19	0.05	0.06666	0.69333
0.07666	0.02333	0.12	0.78
0.44039	0.06291	0.07947	0.41721

MOTIF FOXO1.ga_TGTTTAC_Aas.stT_GTAAACA_tc
letter-probability matrix: alength= 4 w= 14 nsites= 326
0.30661	0.13326	0.42384	0.13627
0.35771	0.1543	0.23547	0.2525
0.10486	0.28913	0.25168	0.3543
0.07207	0.00975	0.01726	0.9009
0.11711	0.01726	0.84309	0.02252
0.01501	0.00975	0.00975	0.96546
0.01726	0.00975	0.01201	0.96096
0.02675	0.01003	0.03678	0.92642
0.80666	0.02666	0.05333	0.11333
0.02317	0.86423	0.0298	0.08278
0.35471	0.30415	0.01207	0.32905
0.57333	0.09	0.06666	0.27
0.39	0.29	0.07	0.25
0.11	0.35	0.41	0.13

MOTIF FOXP-altA-repeat.ywGTTGTtGTTGTTGTwr.ywACAACAACaACAACwr
letter-probability matrix: alength= 4 w= 18 nsites= 1464
0.04914	0.4363	0.00902	0.50551
0.46446	0.01001	0.01001	0.51551
0.28282	0.0101	0.64646	0.0606
0.30132	0.01655	0.01986	0.66225
0.2947	0.00993	0.02649	0.66887
0.04013	0.0301	0.75585	0.17391
0.02483	0.17306	0.01956	0.78254
0.34508	0.00975	0.015	0.63015
0.0649	0.00981	0.81962	0.10566
0.01203	0.08276	0.01504	0.89014
0.01333	0.01	0.01666	0.96
0.05251	0.01725	0.87771	0.05251
0.03235	0.05492	0.01504	0.89766
0.0474	0.00978	0.02483	0.91798
0.04729	0.01726	0.77327	0.16216
0.08609	0.06291	0.01986	0.83112
0.45612	0.0121	0.00983	0.52193
0.44966	0.01193	0.48918	0.04921

MOTIF FOXP3.caCCACTTCCTGTTTAC.GTAAACAGGAAGTGGtg
letter-probability matrix: alength= 4 w= 17 nsites= 927
0.26126	0.42642	0.25525	0.05705
0.42484	0.27755	0.27054	0.02705
0.12624	0.598	0.13953	0.13621
0.24414	0.56521	0.08695	0.10367
0.70903	0.04682	0.19397	0.05016
0.01933	0.73308	0.02973	0.21784
0.19894	0.0121	0.00983	0.77912
0.00983	0.00983	0.00983	0.97049
0.00973	0.93857	0.01947	0.0322
0.00985	0.96285	0.00985	0.01743
0.01947	0.01498	0.10936	0.85617
0.03237	0.10768	0.81024	0.04969
0.02704	0.15477	0.04958	0.76859
0.04635	0.06622	0.2086	0.6788
0.02666	0.04	0.22	0.71333
0.53795	0.14191	0.0957	0.22442
0.02	0.65666	0.04666	0.27666

MOTIF FOXP3-FOXL2-altA.tATTTGTTTttaa.ttaaAAACAAATa
letter-probability matrix: alength= 4 w= 13 nsites= 812
0.29659	0.21342	0.09619	0.39378
0.56813	0.04509	0.21643	0.17034
0.06264	0.05735	0.14792	0.73207
0.00978	0.0271	0.05496	0.90813
0.00975	0.00975	0.01951	0.96096
0.01956	0.10534	0.79759	0.0775
0.00973	0.03742	0.02994	0.9229
0.00978	0.04966	0.03009	0.91045
0.03471	0.02716	0.10792	0.83018
0.20388	0.01493	0.29873	0.48244
0.01003	0.18729	0.30769	0.49498
0.44294	0.16216	0.06981	0.32507
0.51	0.12	0.06	0.31

MOTIF FOX-pal.CTgTGTawACAgcA.TgcTGTwtACAcAG
letter-probability matrix: alength= 4 w= 14 nsites= 672
0.00902	0.55566	0.21765	0.21765
0.19119	0.1091	0.06406	0.63563
0.10945	0.30348	0.48258	0.10447
0.29257	0.00975	0.06751	0.63015
0.0097	0.0097	0.73188	0.24869
0.00975	0.02252	0.00975	0.95795
0.48798	0.15465	0.01501	0.34234
0.42	0.05	0.13	0.4
0.97072	0.00975	0.00975	0.00975
0.00975	0.93318	0.00975	0.04729
0.97072	0.00975	0.00975	0.00975
0.26333	0.15666	0.48	0.1
0.13	0.485	0.105	0.28
0.57507	0.03228	0.2575	0.13513

MOTIF GATA-TAL1-LMO2.gCa_AGATAAGaat.attCTTATCT_tGc
letter-probability matrix: alength= 4 w= 14 nsites= 721
0.04904	0.27727	0.38638	0.28728
0.13527	0.46993	0.19539	0.19939
0.4201	0.04501	0.29257	0.24231
0.22904	0.30688	0.32185	0.14221
0.6554	0.00975	0.01951	0.31531
0.01201	0.00975	0.96846	0.00975
0.96846	0.01201	0.00975	0.00975
0.01202	0.01953	0.01728	0.95116
0.88288	0.01501	0.01201	0.09009
0.84754	0.00981	0.10792	0.03471
0.22	0.13333	0.57666	0.07
0.42569	0.19417	0.30843	0.07169
0.4249	0.22113	0.16301	0.19094
0.31561	0.08305	0.13953	0.46179

MOTIF GATA-TAL1-LMO2-NKX3.1-altA.saGATAAGagw.wctCTTATCts
letter-probability matrix: alength= 4 w= 11 nsites= 577
0.1011	0.41441	0.35335	0.13113
0.56156	0.06206	0.06206	0.31431
0.01501	0.00975	0.96546	0.00975
0.9557	0.02477	0.00975	0.00975
0.0097	0.03211	0.01493	0.94324
0.92342	0.01951	0.01951	0.03753
0.84678	0.00971	0.12406	0.01943
0.19176	0.17977	0.58651	0.04194
0.48666	0.15666	0.26333	0.09333
0.24474	0.25525	0.36036	0.13963
0.41333	0.09	0.14	0.35666

MOTIF GATA-TAL1-altB.cTc__AGATAAGaaat.atttCTTATCT__gAg
letter-probability matrix: alength= 4 w= 16 nsites= 440
0.06913	0.49098	0.27254	0.16733
0.06713	0.2024	0.20741	0.52304
0.18937	0.34431	0.24925	0.21706
0.36	0.045	0.34	0.255
0.18	0.33333	0.35333	0.13333
0.68267	0.00975	0.015	0.29257
0.00975	0.00975	0.97072	0.00975
0.96333	0.01	0.01	0.01666
0.00975	0.01726	0.01201	0.96096
0.91629	0.01943	0.01943	0.04484
0.87087	0.01201	0.07957	0.03753
0.18243	0.16216	0.61561	0.03978
0.41741	0.1599	0.22747	0.19519
0.37462	0.17069	0.28398	0.17069
0.46464	0.12121	0.31313	0.10101
0.25	0.24	0.09	0.42

MOTIF GATA-altC.CaGAGwTAAG.CTTAwCTCtG
letter-probability matrix: alength= 4 w= 10 nsites= 234
0.1	0.5	0.16	0.24
0.44288	0.01002	0.28857	0.25851
0.18468	0.16966	0.56306	0.08258
0.83457	0.0149	0.01192	0.13859
0.04504	0.00975	0.93543	0.00975
0.47904	0.01497	0.0247	0.48128
0.01666	0.01	0.13	0.84333
0.87537	0.04504	0.01951	0.06006
0.86373	0.00967	0.0819	0.04467
0.1809	0.16582	0.59296	0.0603

MOTIF GATA-altD.AGATAAGTAr.yTACTTATCT
letter-probability matrix: alength= 4 w= 10 nsites= 601
0.72344	0.00901	0.01503	0.2525
0.00901	0.00901	0.96693	0.01503
0.55943	0.18053	0.16344	0.09658
0.01947	0.05692	0.00973	0.91385
0.89363	0.00973	0.01947	0.07715
0.86924	0.00965	0.11144	0.00965
0.17087	0.08618	0.69093	0.052
0.07922	0.17189	0.13153	0.61733
0.56561	0.0098	0.26395	0.16063
0.34	0.17	0.38	0.11

MOTIF GATA3-GATA2-NKX3.1.AAAGATAAggATCTtt.aaAGATccTTATCTTT
letter-probability matrix: alength= 4 w= 16 nsites= 912
0.64428	0.15831	0.01903	0.17835
0.56513	0.06913	0.23947	0.12625
0.63813	0.03228	0.02477	0.3048
0.01508	0.01508	0.96003	0.0098
0.97043	0.00985	0.00985	0.00985
0.00981	0.01207	0.00981	0.9683
0.71987	0.0753	0.04216	0.16265
0.74324	0.05705	0.11486	0.08483
0.25827	0.11589	0.45695	0.16887
0.25418	0.2107	0.33779	0.19732
0.95284	0.00973	0.02245	0.01497
0.02696	0.00973	0.02471	0.93857
0.01741	0.95079	0.01968	0.01211
0.30097	0.01504	0.00978	0.67419
0.27333	0.12666	0.16	0.44
0.26245	0.16943	0.04983	0.51827

MOTIF GATA3-GATA2-altA.aGATAA__ATCTCt.aGAGAT__TTATCt
letter-probability matrix: alength= 4 w= 14 nsites= 607
0.51202	0.08416	0.09719	0.30661
0.11534	0.11835	0.68004	0.08625
0.95273	0.015	0.00975	0.0225
0.0225	0.0225	0.00975	0.94523
0.73188	0.08961	0.0097	0.16878
0.77544	0.02245	0.17964	0.02245
0.10993	0.35843	0.32605	0.20557
0.14	0.335	0.335	0.19
0.97072	0.00975	0.00975	0.00975
0.07174	0.00971	0.01718	0.90134
0.00975	0.97072	0.00975	0.00975
0.24249	0.00975	0.00975	0.73798
0.08395	0.74294	0.05943	0.11367
0.28164	0.1146	0.08239	0.52134

MOTIF GATA3-GATA2-altB.TTAGATgt__AGATAag.ctTATCT__acATCTAA
letter-probability matrix: alength= 4 w= 17 nsites= 491
0.12825	0.18136	0.14829	0.54208
0.14529	0.09218	0.15831	0.6042
0.6882	0.01953	0.00976	0.28249
0.02245	0.01497	0.95284	0.00973
0.88487	0.08276	0.02257	0.00978
0.04958	0.00976	0.10217	0.83846
0.02996	0.25917	0.43146	0.2794
0.20297	0.16831	0.21287	0.41584
0.25917	0.17228	0.31685	0.25168
0.29345	0.31828	0.30323	0.08502
0.76801	0.04204	0.03003	0.1599
0.03435	0.01493	0.941	0.0097
0.9557	0.01726	0.01201	0.01501
0.0225	0.015	0.12753	0.83495
0.76051	0.03453	0.02252	0.18243
0.55255	0.07732	0.08258	0.28753
0.0808	0.27272	0.48484	0.16161

MOTIF GATA3-GATA2-altC.TTaGAT_t__cAGATAA.TTATCTg__a_ATCtAA
letter-probability matrix: alength= 4 w= 17 nsites= 405
0.1513	0.1022	0.13527	0.61122
0.16533	0.06913	0.12124	0.64428
0.60765	0.0225	0.00975	0.36009
0.01201	0.00975	0.96846	0.00975
0.97072	0.00975	0.00975	0.00975
0.03967	0.00973	0.01497	0.93562
0.01195	0.33333	0.40807	0.24663
0.25168	0.09438	0.16479	0.48913
0.1196	0.33554	0.33554	0.2093
0.2613	0.23115	0.30653	0.201
0.28333	0.38666	0.25333	0.07666
0.67873	0.02262	0.0196	0.27903
0.00975	0.00975	0.97072	0.00975
0.96846	0.01201	0.00975	0.00975
0.00975	0.00975	0.02252	0.95795
0.81447	0.02262	0.01508	0.14781
0.56951	0.02453	0.14126	0.26468

MOTIF GATA3-GATA2-PGR-altD.aa_AGATAAGATCTcr.ygAGATCTTATCT_tt
letter-probability matrix: alength= 4 w= 16 nsites= 459
0.44	0.16	0.11	0.29
0.44889	0.11322	0.13026	0.30761
0.23	0.27	0.33	0.17
0.70415	0.01735	0.02716	0.25132
0.01501	0.01201	0.95795	0.01501
0.95867	0.01202	0.00976	0.01953
0.02483	0.01504	0.01504	0.94507
0.86531	0.05492	0.03009	0.04966
0.84615	0.02464	0.06198	0.06721
0.14681	0.25692	0.52134	0.0749
0.93666	0.02666	0.02666	0.01
0.06033	0.01508	0.03996	0.88461
0.03228	0.92042	0.03003	0.01726
0.25808	0.02483	0.02257	0.6945
0.10792	0.44754	0.21358	0.23094
0.43	0.18	0.36	0.03

MOTIF GATA3-altE-repeat.ATcaGATAAGAATCwct.agwGATTCTTATCtgAT
letter-probability matrix: alength= 4 w= 17 nsites= 659
0.71242	0.19438	0.01402	0.07915
0.09018	0.02705	0.27555	0.60721
0.21633	0.44856	0.22692	0.10816
0.64264	0.00975	0.00975	0.33783
0.01504	0.00978	0.96538	0.00978
0.95795	0.01726	0.00975	0.01501
0.01503	0.01503	0.03007	0.93984
0.70045	0.12237	0.06456	0.11261
0.82846	0.01722	0.08239	0.07191
0.23168	0.1988	0.5127	0.0568
0.5153	0.19118	0.18147	0.11202
0.90759	0.0198	0.0429	0.0297
0.04	0.02	0.03666	0.90333
0.02356	0.93265	0.02693	0.01683
0.46026	0.01655	0.01655	0.50662
0.06	0.47	0.2	0.27
0.28	0.06	0.13	0.53

MOTIF GATA4-repeat.ATa_AAGATAAGCT.AGCTTATCTT_tAT
letter-probability matrix: alength= 4 w= 14 nsites= 242
0.7021	0.01604	0.09929	0.18254
0.03306	0.01903	0.30561	0.64228
0.42666	0.25666	0.11	0.20666
0.33666	0.04666	0.27333	0.34333
0.70099	0.00996	0.03654	0.25249
0.79666	0.01	0.01	0.18333
0.01	0.02333	0.95666	0.01
0.83168	0.10561	0.0528	0.0099
0.03	0.01	0.07333	0.88666
0.73754	0.05647	0.00996	0.19601
0.96	0.01	0.02	0.01
0.17607	0.06644	0.73421	0.02325
0.15181	0.70627	0.099	0.0429
0.06312	0.15614	0.00996	0.77076

MOTIF GATA4-altA-enhancer.TwtwaaGATAAGATaa.ttATCTTATCttwawA
letter-probability matrix: alength= 4 w= 16 nsites= 227
0.09309	0.18618	0.1091	0.61161
0.4034	0.04304	0.12312	0.43043
0.29235	0.18936	0.07641	0.44186
0.39393	0.0404	0.09427	0.47138
0.40468	0.21404	0.15384	0.22742
0.59	0.01	0.02	0.38
0.02	0.01666	0.94666	0.01666
0.96	0.01333	0.01	0.01666
0.01006	0.01006	0.01342	0.96644
0.78547	0.0099	0.0198	0.18481
0.68874	0.01655	0.0596	0.23509
0.2107	0.14381	0.5117	0.13377
0.73244	0.12374	0.04013	0.10367
0.28859	0.04362	0.06711	0.60067
0.55149	0.04318	0.03654	0.36877
0.44666	0.04666	0.16333	0.34333

MOTIF GFI.aCaGCwGtGATTTGyG.CrCAAATCaCwGCtGt
letter-probability matrix: alength= 4 w= 16 nsites= 601
0.43587	0.16833	0.32665	0.06913
0.19038	0.47494	0.15731	0.17735
0.55629	0.0298	0.04966	0.36423
0.2182	0.07524	0.62678	0.07975
0.09759	0.81081	0.02702	0.06456
0.42524	0.03456	0.00976	0.53042
0.01207	0.30188	0.64603	0.04
0.41647	0.01198	0.02471	0.54681
0.00978	0.01504	0.96538	0.00978
0.753	0.06981	0.16516	0.01201
0.01726	0.02477	0.02477	0.93318
0.02471	0.01722	0.01722	0.94082
0.0598	0.17275	0.18936	0.57807
0.15943	0.20209	0.4738	0.16467
0.15477	0.36288	0.10217	0.38016
0.20598	0.08637	0.48172	0.22591

MOTIF GLI.tgrGACCACCCAccC.GggTGGGTGGTCyca
letter-probability matrix: alength= 4 w= 15 nsites= 957
0.18136	0.28657	0.1533	0.37875
0.17652	0.27281	0.39418	0.15646
0.42921	0.04216	0.37349	0.15512
0.03742	0.03218	0.89296	0.03742
0.57057	0.14489	0.26501	0.01951
0.01735	0.96301	0.00981	0.00981
0.00983	0.97049	0.00983	0.00983
0.76395	0.01734	0.03016	0.18853
0.00978	0.97065	0.00978	0.00978
0.24024	0.73048	0.00975	0.01951
0.03456	0.92862	0.00976	0.02704
0.81831	0.04204	0.03453	0.1051
0.11018	0.44754	0.34188	0.10037
0.175	0.37	0.24	0.215
0.20316	0.5237	0.15801	0.11512

MOTIF GLI-altA-SINE-Alu-repeat.rAGGCCwGCCTGGTCTACAAr.yTTGTAGACCAGGCwGGCCTy
letter-probability matrix: alength= 4 w= 21 nsites= 1582
0.39	0.01	0.49	0.11
0.87274	0.01903	0.07915	0.02905
0.01	0.01	0.97	0.01
0.02	0.01	0.96	0.01
0.01006	0.8859	0.01677	0.08724
0.02333	0.79	0.01	0.17666
0.48976	0.06065	0.0379	0.41167
0.02512	0.01005	0.94472	0.0201
0.02708	0.9255	0.02483	0.02257
0.00981	0.83471	0.07245	0.08301
0.1683	0.0249	0.00981	0.79698
0.00975	0.00975	0.97072	0.00975
0.00973	0.00973	0.95808	0.02245
0.0201	0.01507	0.02512	0.93969
0.01003	0.95652	0.01003	0.02341
0.06787	0.0196	0.01508	0.89743
0.79804	0.09759	0.0548	0.04954
0.01	0.95333	0.01	0.02666
0.85666	0.07666	0.05	0.01666
0.67109	0.01661	0.27906	0.03322
0.45874	0.0231	0.50165	0.0165

MOTIF GLIS1-weak.gCCTCCCGCAGcC.GgCTGCGGGAGGc
letter-probability matrix: alength= 4 w= 13 nsites= 248
0.24	0.31	0.42	0.03
0.10821	0.59519	0.18837	0.10821
0.0231	0.70297	0.13201	0.14191
0.20333	0.06666	0.08333	0.64666
0.01	0.90666	0.02666	0.05666
0.01	0.97	0.01	0.01
0.04966	0.75165	0.02317	0.17549
0.01	0.01	0.97	0.01
0.0299	0.72425	0.23588	0.00996
0.59333	0.01	0.21666	0.18
0.01	0.18666	0.73333	0.07
0.13	0.47666	0.34	0.05333
0.22772	0.45544	0.20792	0.10891

MOTIF GLIS1-altA-weak.gCTCGsCg_CCTCgg.ccGAGG_cGsCGAGc
letter-probability matrix: alength= 4 w= 15 nsites= 413
0.11634	0.36208	0.47743	0.04413
0.009	0.93693	0.04204	0.01201
0.0298	0.06953	0.00993	0.89072
0.01	0.97	0.01	0.01
0.05666	0.01	0.92333	0.01
0.18018	0.36486	0.36261	0.09234
0.07023	0.56187	0.20066	0.16722
0.14617	0.31893	0.48504	0.04983
0.11744	0.33892	0.3557	0.18791
0.00996	0.70764	0.1196	0.16279
0.01	0.94333	0.01	0.03666
0.0897	0.14285	0.01328	0.75415
0.00993	0.85761	0.00993	0.12251
0.0495	0.39273	0.51485	0.0429
0.08	0.3	0.42	0.2

MOTIF GLIS3.gCCsaCCTCCCAGGg.cCCTGGGAGGtsGGc
letter-probability matrix: alength= 4 w= 15 nsites= 436
0.12	0.3	0.45	0.13
0.12825	0.57515	0.10821	0.18837
0.12666	0.55333	0.07666	0.24333
0.09438	0.42172	0.32958	0.1543
0.42664	0.22455	0.22904	0.11976
0.01713	0.74962	0.14381	0.08941
0.01485	0.91604	0.00965	0.05943
0.13666	0.17333	0.01	0.68
0.01201	0.70795	0.27027	0.00975
0.15	0.69333	0.01	0.14666
0.00993	0.85099	0.00993	0.12913
0.59468	0.1196	0.13289	0.15282
0.18	0.14	0.65	0.03
0.0198	0.17821	0.77227	0.0297
0.27	0.09	0.51	0.13

MOTIF GRHL2.A_G_aAAACCtGTTtTT.AAaAACaGGTTTt_C_T
letter-probability matrix: alength= 4 w= 17 nsites= 624
0.59	0.04	0.17	0.2
0.42342	0.02602	0.33033	0.22022
0.2093	0.0299	0.7176	0.04318
0.33	0.34666	0.03666	0.28666
0.41666	0.22666	0.23	0.12666
0.53263	0.13503	0.19729	0.13503
0.6945	0.00978	0.27088	0.02483
0.78651	0.01198	0.15205	0.04943
0.00975	0.96846	0.01201	0.00975
0.14221	0.64595	0.01497	0.19685
0.28818	0.01956	0.27088	0.42136
0.00975	0.00975	0.97072	0.00975
0.08	0.18	0.01	0.73
0.0299	0.25249	0.01993	0.69767
0.08666	0.32	0.08333	0.51
0.11409	0.25167	0.11744	0.51677
0.16666	0.17333	0.15	0.51

MOTIF GRHL2-altA.CaGGTTtawCcaGtky.rmaCtgGwtaAACCtG
letter-probability matrix: alength= 4 w= 16 nsites= 710
0.16148	0.76028	0.01905	0.05917
0.50752	0.05616	0.08124	0.35506
0.12462	0.00975	0.57807	0.28753
0.01	0.02	0.96	0.01
0.01	0.23333	0.01	0.74666
0.066	0.24092	0.0099	0.68316
0.27	0.14666	0.09333	0.49
0.35924	0.16301	0.23396	0.24377
0.41666	0.06666	0.15333	0.36333
0.00976	0.91359	0.03456	0.04207
0.33666	0.64	0.01	0.01333
0.51051	0.00975	0.20495	0.27477
0.00968	0.16616	0.81222	0.01192
0.27814	0.07615	0.10927	0.53642
0.06741	0.10936	0.41647	0.40674
0.03	0.41	0.17	0.39

MOTIF GRHL2-altB-weak.CCTGcc_G_CwGGt.aCCwG_C_ggCAGG
letter-probability matrix: alength= 4 w= 14 nsites= 923
0.01001	0.9069	0.07307	0.01001
0.00901	0.74649	0.00901	0.23547
0.24666	0.01	0.10666	0.63666
0.01	0.01	0.97	0.01
0.16666	0.47666	0.02333	0.33333
0.22591	0.42524	0.03322	0.31561
0.29333	0.24	0.28666	0.18
0.18456	0.13422	0.45973	0.22147
0.32666	0.09	0.38666	0.19666
0.01	0.97	0.01	0.01
0.39	0.16	0.01	0.44
0.06	0.01	0.86	0.07
0.01328	0.21594	0.76079	0.00996
0.29235	0.23588	0.07973	0.39202

MOTIF GRHL2-altC.a_AaCCwGTTTttC_Tg.cA_GaaAAACwGGtT_t
letter-probability matrix: alength= 4 w= 17 nsites= 610
0.41	0.27	0.28	0.04
0.34669	0.30661	0.31062	0.03607
0.56006	0.09009	0.21246	0.13738
0.53892	0.01497	0.2717	0.1744
0.01493	0.93054	0.0448	0.0097
0.16741	0.59009	0.00975	0.23273
0.3781	0.1393	0.14925	0.33333
0.00975	0.00975	0.97072	0.00975
0.01	0.105	0.01	0.875
0.01953	0.3178	0.01953	0.64312
0.03	0.275	0.05	0.645
0.26197	0.27694	0.0973	0.36377
0.20449	0.12958	0.26441	0.40149
0.01735	0.84226	0.08528	0.05509
0.30642	0.32585	0.01943	0.34828
0.24875	0.0398	0.199	0.51243
0.05315	0.24252	0.42857	0.27574

MOTIF HIRA.H3-weak.ctGCAG_g__GGGCa.tGCCC__c_CTGCag
letter-probability matrix: alength= 4 w= 15 nsites= 411
0.26226	0.42442	0.3033	0.01001
0.32632	0.08008	0.16316	0.43043
0.08278	0.00993	0.85761	0.04966
0.13213	0.63288	0.22522	0.00975
0.80666	0.01	0.01	0.17333
0.0298	0.13245	0.81456	0.02317
0.301	0.24414	0.19732	0.25752
0.21657	0.24346	0.39058	0.14936
0.16216	0.37537	0.28978	0.17267
0.24161	0.23154	0.26845	0.25838
0.19431	0.07922	0.50523	0.22122
0.01726	0.00975	0.91591	0.05705
0.00975	0.17492	0.76576	0.04954
0.14681	0.78651	0.00973	0.05692
0.45544	0.13861	0.12871	0.27722

MOTIF HLF.TTaCATaAc.gTtATGtAA
letter-probability matrix: alength= 4 w= 9 nsites= 91
0.01	0.01	0.01	0.97
0.06913	0.04909	0.00901	0.87274
0.57	0.01	0.34	0.08
0.01	0.74	0.01	0.24
0.97	0.01	0.01	0.01
0.19	0.01	0.11	0.69
0.61	0.32	0.06	0.01
0.97	0.01	0.01	0.01
0.0808	0.37373	0.27272	0.27272

MOTIF HOX-BARX1-weak.AA_TAATkGTTTta.taAAACmATTA_TT
letter-probability matrix: alength= 4 w= 14 nsites= 74
0.65	0.22	0.01	0.12
0.57515	0.17134	0.17134	0.08216
0.29504	0.35285	0.28228	0.06981
0.27067	0.03759	0.01503	0.67669
0.93144	0.01937	0.03949	0.00968
0.96321	0.01201	0.00975	0.01501
0.04333	0.07	0.2	0.68666
0.05387	0.0101	0.44107	0.49494
0.06446	0.13193	0.75412	0.04947
0.05243	0.14681	0.01722	0.78352
0.01198	0.05243	0.01198	0.92359
0.11547	0.03245	0.03471	0.81735
0.33907	0.04715	0.12724	0.48652
0.47	0.06	0.26	0.21

MOTIF HOX-CDX2.ttaaGy_ATAAAA_T.A_TTTTAT_rCttaa
letter-probability matrix: alength= 4 w= 15 nsites= 931
0.29158	0.11222	0.1042	0.49198
0.27254	0.09919	0.09919	0.52905
0.41791	0.08457	0.21393	0.28358
0.48494	0.01672	0.21404	0.28428
0.22388	0.10945	0.63681	0.02985
0.01512	0.48108	0.01739	0.48638
0.4126	0.36009	0.015	0.2123
0.92249	0.01504	0.04514	0.0173
0.00978	0.01957	0.00978	0.96084
0.87837	0.01726	0.01951	0.08483
0.92042	0.00975	0.01726	0.05255
0.88588	0.02702	0.01951	0.06756
0.47783	0.18482	0.09992	0.23741
0.16333	0.38666	0.13666	0.31333
0.23	0.18	0.12	0.47

MOTIF HOX-CDX2-altA-weak.twATAAAacAATTa.tAATTgtTTTATwa
letter-probability matrix: alength= 4 w= 14 nsites= 961
0.26	0.3	0.01	0.43
0.42084	0.12925	0.02204	0.42785
0.58959	0.09368	0.14869	0.16802
0.01	0.01	0.01	0.97
0.80198	0.0099	0.0891	0.099
0.8219	0.01192	0.02235	0.14381
0.86468	0.0099	0.0627	0.0627
0.42524	0.15251	0.21487	0.20736
0.01	0.60666	0.01	0.37333
0.72757	0.15614	0.00996	0.10631
0.73031	0.14858	0.03937	0.08172
0.01	0.01666	0.01	0.96333
0.13861	0.12871	0.11221	0.62046
0.49401	0.05988	0.18712	0.25898

MOTIF HOX-CRX.aT_TAATCCgcTTa.tAAgcGGATTA_At
letter-probability matrix: alength= 4 w= 14 nsites= 541
0.45536	0.06018	0.29287	0.19157
0.08917	0.2014	0.19238	0.51703
0.19729	0.39009	0.06001	0.35258
0.22222	0.05255	0.00975	0.71546
0.7848	0.01504	0.10233	0.09781
0.97065	0.00978	0.00978	0.00978
0.01507	0.01005	0.31155	0.66331
0.06961	0.78592	0.06736	0.07709
0.17717	0.43768	0.18993	0.19519
0.10768	0.20557	0.40361	0.28313
0.1592	0.45273	0.12935	0.2587
0.09234	0.18018	0.00975	0.71771
0.18566	0.10037	0.08754	0.62641
0.51485	0.0495	0.11881	0.31683

MOTIF HOX-CUX2-weak.aTGTGT___gTGTAt.aTACAc___ACACAt
letter-probability matrix: alength= 4 w= 15 nsites= 86
0.43	0.21	0.25	0.11
0.24	0.18	0.08	0.5
0.14	0.21	0.64	0.01
0.02	0.01	0.01	0.96
0.01	0.01	0.97	0.01
0.18	0.15	0.01	0.66
0.35	0.31	0.15	0.19
0.22222	0.29292	0.24242	0.24242
0.23	0.25	0.26	0.26
0.32	0.1	0.57	0.01
0.01	0.01	0.01	0.97
0.10891	0.0099	0.87128	0.0099
0.13861	0.11881	0.0099	0.73267
0.56	0.01	0.26	0.17
0.06	0.31	0.19	0.44

MOTIF HOX-DLX-enhancer.TAATTAaa__TAATTwa.twAATTA__ttTAATTA
letter-probability matrix: alength= 4 w= 17 nsites= 1031
0.19739	0.17434	0.02004	0.60821
0.69939	0.16332	0.01002	0.12725
0.90015	0.00983	0.0121	0.07791
0.12762	0.01201	0.00975	0.8506
0.09192	0.06203	0.0568	0.78923
0.61258	0.00993	0.17549	0.20198
0.41858	0.08624	0.28698	0.20817
0.36318	0.16417	0.199	0.27363
0.36	0.175	0.16	0.305
0.29666	0.21666	0.17	0.31666
0.2	0.2	0.065	0.535
0.78117	0.1516	0.02987	0.03734
0.77378	0.00973	0.00973	0.20674
0.13707	0.00973	0.01198	0.84119
0.00978	0.01204	0.13253	0.84563
0.38565	0.01718	0.15919	0.43796
0.47	0.09	0.24	0.2

MOTIF HOX-DLX-altA.TCtgtAATTA_CaA.TtG_TAATTacaGA
letter-probability matrix: alength= 4 w= 14 nsites= 868
0.19819	0.14814	0.08908	0.56456
0.18837	0.46693	0.18236	0.16232
0.36786	0.01951	0.09009	0.52252
0.2118	0.2065	0.41301	0.16868
0.04514	0.31602	0.00978	0.62904
0.81103	0.11337	0.03779	0.03779
0.96096	0.00975	0.00975	0.01951
0.01726	0.00975	0.00975	0.96321
0.01201	0.09234	0.0548	0.84084
0.70955	0.00978	0.08502	0.19563
0.26086	0.17391	0.32775	0.23745
0.22679	0.45658	0.18188	0.13473
0.45045	0.25225	0.00975	0.28753
0.51333	0.08333	0.15333	0.25

MOTIF HOX-DLX-altB.TATAATTA_TATAATTAA.TTAATTATA_TAATTATA
letter-probability matrix: alength= 4 w= 18 nsites= 1192
0.21242	0.12825	0.03907	0.62024
0.71715	0.07121	0.06318	0.14844
0.17492	0.11711	0.00975	0.69819
0.81831	0.07957	0.02477	0.07732
0.94069	0.00975	0.00975	0.03978
0.10911	0.00971	0.00971	0.87144
0.0173	0.11512	0.12791	0.73965
0.69069	0.00975	0.21246	0.08708
0.23	0.3	0.32	0.15
0.20736	0.16979	0.02479	0.59804
0.47773	0.1683	0.12301	0.23094
0.02477	0.18243	0.00975	0.78303
0.82282	0.08483	0.07732	0.01501
0.96096	0.00975	0.00975	0.01951
0.03453	0.00975	0.00975	0.94594
0.16792	0.0271	0.10015	0.70481
0.6945	0.03235	0.13769	0.13544
0.60396	0.0792	0.16831	0.14851

MOTIF HOX-DLX-ISL1-LHX3-altC-repeat.ATTAATTAATTAATTAATTAAw.wTTAATTAATTAATTAATTAAT
letter-probability matrix: alength= 4 w= 22 nsites= 5465
0.81963	0.02605	0.04609	0.10821
0.06012	0.03406	0.00901	0.89679
0.06354	0.03344	0.01003	0.89297
0.78688	0.02459	0.02235	0.16616
0.80045	0.01204	0.0271	0.16039
0.1283	0.04981	0.01962	0.80226
0.05505	0.04751	0.01508	0.88235
0.93599	0.00978	0.03463	0.01957
0.92	0.01	0.04	0.03
0.0375	0.0375	0.00975	0.91522
0.01342	0.02013	0.01006	0.95637
0.93528	0.01203	0.03009	0.02257
0.88747	0.0225	0.04501	0.04501
0.06945	0.05227	0.01194	0.86631
0.05243	0.03445	0.02696	0.88614
0.80876	0.00982	0.03023	0.15117
0.85185	0.0101	0.0505	0.08754
0.10703	0.03742	0.00973	0.8458
0.08	0.02	0.01333	0.88666
0.70431	0.01328	0.04983	0.23255
0.91	0.01	0.03333	0.04666
0.48	0.03	0.03	0.46

MOTIF HOX-DUX-DUXBL1.CTGATT_AATCAa.tTGATT_AATCAG
letter-probability matrix: alength= 4 w= 13 nsites= 169
0.16132	0.50601	0.19138	0.14128
0.13513	0.06206	0.13513	0.66766
0.00975	0.03753	0.77552	0.17717
0.97072	0.00975	0.00975	0.00975
0.0548	0.00975	0.00975	0.92567
0.03666	0.01	0.08333	0.87
0.16516	0.3048	0.21771	0.31231
0.66367	0.17977	0.10936	0.04719
0.97	0.01	0.01	0.01
0.00975	0.00975	0.00975	0.97072
0.10735	0.8581	0.02477	0.00975
0.71854	0.15562	0.01986	0.10596
0.39	0.22	0.1	0.29

MOTIF HOX-DUXBL1-altA.AATTGATTacaTTAA.TTAAtgtAATCAATT
letter-probability matrix: alength= 4 w= 15 nsites= 566
0.55511	0.09919	0.10821	0.23747
0.55	0.13	0.26	0.06
0.11258	0.19867	0.04304	0.64569
0.03666	0.01	0.01666	0.93666
0.01	0.10666	0.83	0.05333
0.96333	0.01666	0.01	0.01
0.01	0.01666	0.03666	0.93666
0.01677	0.01677	0.0302	0.93624
0.52842	0.02675	0.40468	0.04013
0.12871	0.52475	0.33663	0.0099
0.50666	0.04	0.33333	0.12
0.01666	0.01666	0.01666	0.95
0.0429	0.18811	0.0561	0.71287
0.63366	0.0495	0.13861	0.17821
0.60606	0.0303	0.25252	0.11111

MOTIF HOX-HNF1B.T_aGTTAATtATTAAc_T.A_gTTAATaATTAACt_A
letter-probability matrix: alength= 4 w= 18 nsites= 849
0.15015	0.16016	0.09609	0.59359
0.34569	0.17434	0.14729	0.33266
0.48333	0.01	0.28666	0.22
0.17401	0.01941	0.78416	0.0224
0.0097	0.05227	0.04182	0.89619
0.21926	0.04318	0.10299	0.63455
0.81788	0.00993	0.02317	0.149
0.63895	0.10711	0.05692	0.197
0.19536	0.01986	0.02317	0.76158
0.25666	0.18666	0.09666	0.46
0.81647	0.00973	0.01947	0.1543
0.01951	0.00975	0.09234	0.87837
0.01501	0.02477	0.00975	0.95045
0.74662	0.04197	0.04947	0.16191
0.78	0.06333	0.12666	0.03
0.24496	0.47986	0.05033	0.22483
0.22	0.43	0.01	0.34
0.25252	0.16161	0.0101	0.57575

MOTIF HOX-HNF1B-altA-weak-repeat.wwtTTATwTATTtww.wwaAATAwATAAaww
letter-probability matrix: alength= 4 w= 15 nsites= 13237
0.50551	0.01905	0.00902	0.46639
0.47943	0.00902	0.00902	0.5025
0.34105	0.01986	0.01986	0.6192
0.01	0.02666	0.01666	0.94666
0.01	0.01666	0.01	0.96333
0.97	0.01	0.01	0.01
0.17607	0.01661	0.00996	0.79734
0.50495	0.0099	0.0099	0.47524
0.17607	0.01661	0.00996	0.79734
0.97	0.01	0.01	0.01
0.01	0.02	0.01	0.96
0.01	0.01666	0.02	0.95333
0.34105	0.01324	0.01655	0.62913
0.47524	0.0099	0.0099	0.50495
0.49504	0.0099	0.0198	0.47524

MOTIF HOX-HOXA11-HOXA13-SATB2.AAaTTTTATgrc_t_a.t_a_gycATAAAAtTT
letter-probability matrix: alength= 4 w= 16 nsites= 468
0.65165	0.19619	0.04304	0.1091
0.73754	0.03322	0.17275	0.05647
0.38693	0.15075	0.201	0.2613
0.21198	0.08689	0.16479	0.53632
0.02987	0.0097	0.01493	0.94548
0.01726	0.00975	0.00975	0.96321
0.30323	0.01504	0.0173	0.6644
0.96313	0.00978	0.01504	0.01203
0.05451	0.05675	0.0224	0.86631
0.1096	0.00975	0.50525	0.37537
0.43018	0.02252	0.47747	0.06981
0.06966	0.47415	0.31685	0.13932
0.28087	0.32078	0.01731	0.38102
0.29638	0.25113	0.03016	0.42232
0.32885	0.23489	0.15436	0.28187
0.42574	0.099	0.21782	0.25742

MOTIF HOX-HOXC-repeat.aaTT_mATTAAAGAwa.twTCTTTAATk_AAtt
letter-probability matrix: alength= 4 w= 16 nsites= 148
0.41	0.13	0.23	0.23
0.39679	0.24749	0.10821	0.24749
0.01	0.01	0.01	0.97
0.11036	0.27759	0.02341	0.58862
0.35761	0.10264	0.18874	0.35099
0.35099	0.39072	0.14569	0.11258
0.77227	0.0099	0.18811	0.0297
0.24666	0.01	0.01	0.73333
0.02317	0.03642	0.13907	0.80132
0.8	0.05333	0.13666	0.01
0.51	0.21	0.24	0.04
0.7947	0.00993	0.15562	0.03973
0.07	0.01	0.66	0.26
0.93666	0.01	0.04333	0.01
0.3841	0.09602	0.13907	0.38079
0.51666	0.13666	0.29	0.05666

MOTIF HOX-HOXD11.TTaATGagsCAt.aTGsctCATtAA
letter-probability matrix: alength= 4 w= 12 nsites= 535
0.01501	0.06981	0.03228	0.88288
0.02262	0.01734	0.01508	0.94494
0.53666	0.16	0.02333	0.28
0.96313	0.00978	0.0173	0.00978
0.0247	0.01497	0.00973	0.95059
0.01	0.02666	0.81	0.15333
0.61333	0.01	0.35666	0.02
0.27424	0.01003	0.40468	0.31103
0.05476	0.46511	0.39759	0.08252
0.05484	0.59804	0.06461	0.28249
0.46666	0.21333	0.14333	0.17666
0.08708	0.33783	0.11486	0.46021

MOTIF HOX-ISL1-LHX3-enhancer.TTattTAATTAa_taAa.tTta_tTAATTAaatAA
letter-probability matrix: alength= 4 w= 17 nsites= 804
0.13827	0.22745	0.06913	0.56513
0.1022	0.21442	0.03607	0.64729
0.53915	0.04969	0.10015	0.31099
0.2786	0.10945	0.14925	0.46268
0.09283	0.26641	0.1532	0.48754
0.0775	0.18811	0.0173	0.71708
0.74246	0.1378	0.10993	0.00978
0.95858	0.01957	0.00978	0.01204
0.00981	0.00981	0.01962	0.96075
0.00973	0.12434	0.1543	0.71161
0.71161	0.01198	0.18426	0.09213
0.50598	0.14221	0.29191	0.05988
0.38426	0.2397	0.06441	0.31161
0.3383	0.13432	0.06965	0.45771
0.48	0.03333	0.30666	0.18
0.68932	0.09932	0.13666	0.07468
0.43564	0.16831	0.24752	0.14851

MOTIF HOX-ISL1-LHX3-altA-enhancer.AattAATTAa_TTAATtaa.ttaATTAA_tTAATTaatT
letter-probability matrix: alength= 4 w= 19 nsites= 718
0.62	0.05	0.23	0.1
0.40621	0.02908	0.25777	0.30692
0.0825	0.32013	0.066	0.53135
0.07767	0.36953	0.01734	0.53544
0.69	0.19	0.1	0.02
0.84754	0.04754	0.00981	0.09509
0.07333	0.08666	0.01	0.83
0.01	0.21	0.01333	0.76666
0.61036	0.01501	0.09984	0.27477
0.3819	0.25628	0.2211	0.1407
0.34333	0.2	0.15666	0.3
0.13963	0.18243	0.08258	0.59534
0.19607	0.01206	0.05279	0.73906
0.81788	0.00993	0.15894	0.01324
0.95666	0.01	0.02	0.01333
0.05333	0.01	0.14	0.79666
0.04318	0.02657	0.40199	0.52823
0.55481	0.03654	0.37209	0.03654
0.51	0.14	0.31333	0.03666

MOTIF HOX-ISL1-LHX3-altB.ATTAA_TAATTar.ytAATTA_TTAAT
letter-probability matrix: alength= 4 w= 13 nsites= 674
0.66766	0.19019	0.01701	0.12512
0.009	0.17417	0.04704	0.76976
0.17005	0.10759	0.03009	0.69224
0.78876	0.05468	0.05468	0.10187
0.68665	0.01949	0.25937	0.03448
0.31161	0.2322	0.19176	0.26441
0.12406	0.06726	0.01943	0.78923
0.76395	0.03016	0.19607	0.0098
0.86661	0.07153	0.04694	0.0149
0.27539	0.03762	0.09255	0.59443
0.06981	0.04204	0.29279	0.59534
0.46	0.02	0.28	0.24
0.39	0.16	0.37	0.08

MOTIF HOX-ISL1-LHX3-altC-repeat.tcATTwAaTTAATTAAtTTa.tAAaTTAATTAAtTwAATga
letter-probability matrix: alength= 4 w= 20 nsites= 1227
0.02204	0.38577	0.04408	0.54809
0.29859	0.44789	0.02705	0.22645
0.67042	0.22222	0.00975	0.09759
0.04204	0.06756	0.01201	0.87837
0.02245	0.13697	0.01497	0.82559
0.41647	0.04943	0.0322	0.50187
0.75018	0.05251	0.11477	0.08252
0.46179	0.08305	0.26578	0.18936
0.07501	0.24981	0.17254	0.50262
0.11	0.14666	0.02	0.72333
0.76801	0.06756	0.1524	0.01201
0.93093	0.02477	0.01951	0.02477
0.02994	0.01721	0.03967	0.91317
0.01201	0.06756	0.19219	0.72822
0.66291	0.01201	0.24774	0.07732
0.55513	0.13728	0.27006	0.0375
0.28087	0.09487	0.10993	0.5143
0.16943	0.04651	0.09966	0.68438
0.16611	0.06976	0.14285	0.62126
0.57425	0.0198	0.38613	0.0198

MOTIF HOX-ISL1-altD-enhancer.tcATTAA__TAATTraA.TtyAATTA__TTAATga
letter-probability matrix: alength= 4 w= 17 nsites= 729
0.06318	0.32798	0.11334	0.49548
0.27127	0.46046	0.02702	0.24124
0.60891	0.20297	0.06435	0.12376
0.04194	0.04194	0.00973	0.90636
0.1194	0.16915	0.09452	0.61691
0.71825	0.05709	0.05484	0.16979
0.55721	0.12935	0.16417	0.14925
0.31396	0.17584	0.1532	0.35698
0.21021	0.27477	0.21246	0.30255
0.25149	0.10479	0.02245	0.62125
0.77552	0.03978	0.16966	0.01501
0.92075	0.02716	0.01207	0.04
0.03978	0.00975	0.1096	0.84084
0.0101	0.02356	0.29629	0.67003
0.50333	0.01666	0.39	0.09
0.46527	0.15683	0.31067	0.06721
0.53	0.11	0.17	0.19

MOTIF HOX-ISL1-altE.AAAGCACTTAr.yTAAGTGCTTT
letter-probability matrix: alength= 4 w= 11 nsites= 233
0.59719	0.12324	0.19338	0.08617
0.465	0.19	0.19	0.155
0.52501	0.0097	0.23375	0.23151
0.12301	0.18566	0.57056	0.12075
0.00975	0.93543	0.00975	0.04504
0.83612	0.02341	0.01003	0.13043
0.17176	0.74682	0.02464	0.05675
0.01201	0.00975	0.00975	0.96846
0.05748	0.17095	0.02269	0.74886
0.72822	0.02702	0.02477	0.21996
0.42792	0.09759	0.43993	0.03453

MOTIF HOX-ISL1-altF-enhancer.ctgcTAATGGaa_A.T_ttCCATTAgcag
letter-probability matrix: alength= 4 w= 14 nsites= 198
0.08	0.47	0.24	0.21
0.3016	0.05611	0.18236	0.45991
0.24132	0.19079	0.4374	0.13046
0.11333	0.54333	0.04	0.30333
0.13027	0.01204	0.00978	0.84789
0.93056	0.00981	0.04981	0.00981
0.97065	0.00978	0.00978	0.00978
0.01951	0.00975	0.00975	0.96096
0.05705	0.00975	0.71321	0.21996
0.2392	0.0598	0.598	0.10299
0.42079	0.25742	0.28712	0.03465
0.4	0.16	0.21333	0.22666
0.28	0.11333	0.26666	0.34
0.54	0.25	0.18	0.03

MOTIF HOX-ISL1-altG.taCAcTTw_wrTAATg.cATTAyw_wAAgTGta
letter-probability matrix: alength= 4 w= 16 nsites= 289
0.3046	0.16733	0.00901	0.51903
0.46693	0.34168	0.17434	0.01703
0.0298	0.85916	0.00968	0.10134
0.74024	0.00975	0.00975	0.24024
0.32659	0.51385	0.00973	0.14981
0.0548	0.00975	0.00975	0.92567
0.19127	0.14765	0.14093	0.52013
0.41333	0.12666	0.04666	0.41333
0.26732	0.22112	0.26732	0.24422
0.3913	0.11705	0.16387	0.32775
0.34333	0.08666	0.43	0.14
0.28978	0.04954	0.01501	0.64564
0.75075	0.00975	0.22972	0.00975
0.93543	0.00975	0.00975	0.04504
0.07174	0.00971	0.02466	0.89387
0.0808	0.26262	0.39393	0.26262

MOTIF HOX-ISL1-altH-repeat.TtTAAAAGCAt.aTGCTTTTAaA
letter-probability matrix: alength= 4 w= 11 nsites= 595
0.23446	0.1022	0.09519	0.56813
0.26026	0.17017	0.06306	0.5065
0.21996	0.01201	0.07507	0.69294
0.62012	0.09759	0.12012	0.16216
0.91773	0.0249	0.02716	0.03018
0.85666	0.01	0.09	0.04333
0.78747	0.00969	0.04175	0.16107
0.07228	0.09487	0.82304	0.00978
0.01501	0.66066	0.3048	0.01951
0.55	0.14	0.05	0.26
0.28712	0.099	0.20792	0.40594

MOTIF HOX-LHX3-ISL1.AtTTAATTAaATTAAa.tTTAATtTAATTAAaT
letter-probability matrix: alength= 4 w= 16 nsites= 933
0.64493	0.10832	0.00902	0.23771
0.23623	0.19019	0.12312	0.45045
0.03678	0.26086	0.1505	0.55183
0.07	0.21666	0.01	0.70333
0.72604	0.14221	0.10179	0.02994
0.91773	0.03018	0.04	0.01207
0.125	0.0271	0.09036	0.75753
0.11442	0.14925	0.19402	0.54228
0.58514	0.09002	0.13728	0.18754
0.48762	0.17479	0.26256	0.07501
0.60738	0.11409	0.07718	0.20134
0.03678	0.07023	0.07692	0.81605
0.15	0.03333	0.11	0.70666
0.6348	0.0097	0.26885	0.08663
0.62874	0.07934	0.26946	0.02245
0.49	0.01	0.3	0.2

MOTIF HOX-LHX3-ISL1-altA.tAtTTAATTAaaTAAT.ATTAttTAATTAAaTa
letter-probability matrix: alength= 4 w= 16 nsites= 1201
0.32364	0.06012	0.17134	0.44488
0.65	0.05	0.02	0.28
0.31006	0.09234	0.14714	0.45045
0.04185	0.25411	0.17638	0.52765
0.07501	0.24006	0.00975	0.67516
0.71396	0.17056	0.10566	0.00981
0.93543	0.03753	0.01726	0.00975
0.00975	0.01726	0.01951	0.95345
0.00983	0.16641	0.1006	0.72314
0.70425	0.01717	0.18147	0.09708
0.40409	0.17437	0.28506	0.13646
0.46	0.16	0.04	0.34
0.27	0.03	0.04	0.66
0.74	0.01	0.1	0.15
0.94	0.01	0.04	0.01
0.25	0.01	0.13	0.61

MOTIF HOX-LHX-altB.wgCTAATTAgctg.cagcTAATTAGcw
letter-probability matrix: alength= 4 w= 13 nsites= 401
0.38076	0.00901	0.16933	0.44088
0.1344	0.22367	0.40822	0.2337
0.20792	0.48514	0.0891	0.21782
0.02471	0.14681	0.00973	0.81872
0.70333	0.26	0.02333	0.01333
0.94055	0.00978	0.02257	0.02708
0.01006	0.01006	0.01006	0.96979
0.02333	0.03666	0.2	0.74
0.80089	0.00973	0.12724	0.06212
0.27415	0.1146	0.47191	0.13932
0.24832	0.35906	0.15436	0.23825
0.33	0.02	0.2	0.45
0.0099	0.12871	0.49504	0.36633

MOTIF HOX-MEIS-PBX1-HOXC9.aaTGATTtATG_aa.tt_CATaAATCAtt
letter-probability matrix: alength= 4 w= 14 nsites= 591
0.53353	0.11011	0.29029	0.06606
0.41341	0.18318	0.23323	0.17017
0.13963	0.01726	0.02477	0.81831
0.05227	0.01194	0.90589	0.02987
0.96301	0.01207	0.00981	0.01509
0.05992	0.03445	0.09213	0.81348
0.04943	0.00973	0.03745	0.90337
0.12264	0.09255	0.32355	0.46124
0.93562	0.01721	0.03742	0.00973
0.02252	0.03978	0.02477	0.91291
0.06354	0.04013	0.68896	0.20735
0.3612	0.02675	0.40133	0.2107
0.42333	0.19666	0.16333	0.21666
0.52491	0.1495	0.0598	0.26578

MOTIF HOX-MEIS-PBX1-altA.TGATTtATggA.TccATaAATCA
letter-probability matrix: alength= 4 w= 11 nsites= 722
0.23647	0.0501	0.05611	0.65731
0.12525	0.05611	0.65631	0.16232
0.92342	0.04954	0.00975	0.01726
0.02702	0.09984	0.06231	0.81081
0.11333	0.08333	0.23333	0.57
0.2786	0.02985	0.27363	0.41791
0.96096	0.01726	0.01201	0.00975
0.08439	0.0448	0.0097	0.86109
0.12209	0.01498	0.54382	0.3191
0.23666	0.08	0.43	0.25333
0.54	0.27	0.01	0.18

MOTIF HOX-MEIS-PBX1-altB-enhancer.Cag_ATGATTtATGra.tyCATaAATCAT_ctG
letter-probability matrix: alength= 4 w= 16 nsites= 654
0.14128	0.73046	0.06713	0.06112
0.42232	0.01508	0.24886	0.31372
0.16039	0.29593	0.41867	0.125
0.35761	0.28476	0.1192	0.23841
0.5792	0.12376	0.12376	0.17326
0.23952	0.00973	0.0247	0.72604
0.17677	0.04494	0.76104	0.01722
0.97072	0.00975	0.00975	0.00975
0.01943	0.01494	0.01195	0.95366
0.05663	0.17883	0.11177	0.65275
0.24	0.11	0.24	0.41
0.96321	0.01726	0.00975	0.00975
0.00975	0.04729	0.00975	0.93318
0.0098	0.10558	0.64328	0.24132
0.41	0.01	0.4	0.18
0.39	0.25	0.08	0.28

MOTIF HOX-MEIS-altC.T_CAT_AATCAtTctGA.TCagAaTGATT_ATG_A
letter-probability matrix: alength= 4 w= 17 nsites= 718
0.16	0.04	0.26	0.54
0.18737	0.35771	0.04208	0.41282
0.27334	0.61445	0.05722	0.05496
0.94776	0.01492	0.02238	0.01492
0.00973	0.01722	0.01198	0.96104
0.37248	0.23825	0.03691	0.35234
0.6399	0.16504	0.06751	0.12753
0.87865	0.02996	0.04943	0.04194
0.00975	0.00975	0.01201	0.96846
0.03987	0.7848	0.05267	0.12264
0.74188	0.04	0.00981	0.2083
0.16556	0.24172	0.24834	0.34437
0.21666	0.13666	0.11333	0.53333
0.12333	0.39666	0.27	0.21
0.21393	0.27363	0.12437	0.38805
0.01324	0.09271	0.75496	0.13907
0.58585	0.0101	0.25252	0.15151

MOTIF HOX-MEIS-PBX1-altD.sC_TGAcTGACAGCTgaG.CtcAGCTGTCAgTCA_Gs
letter-probability matrix: alength= 4 w= 18 nsites= 532
0.03911	0.45235	0.41223	0.09628
0.07915	0.57014	0.13026	0.22044
0.07333	0.33	0.37333	0.22333
0.18147	0.03211	0.05451	0.73188
0.04207	0.07963	0.85349	0.02479
0.69728	0.0399	0.20783	0.05496
0.08689	0.46441	0.33932	0.10936
0.07485	0.01721	0.02245	0.88547
0.00978	0.03463	0.94578	0.00978
0.80134	0.01346	0.06734	0.11784
0.00978	0.96611	0.01204	0.01204
0.93857	0.01198	0.00973	0.0397
0.07	0.03	0.83333	0.06666
0.10101	0.55555	0.25252	0.0909
0.2392	0.23588	0.03322	0.49169
0.07	0.34333	0.50666	0.08
0.42	0.23	0.03	0.32
0.01	0.24	0.56	0.19

MOTIF HOX-NKX2.1.aaAGCAAACACTCaAGwG.CwCTtGAGTGTTTGCTtt
letter-probability matrix: alength= 4 w= 18 nsites= 670
0.61	0.05	0.01	0.33
0.44744	0.11211	0.34134	0.09909
0.56137	0.02994	0.19161	0.21706
0.11521	0.04216	0.67243	0.17018
0.0649	0.62867	0.05735	0.24905
0.91066	0.03003	0.02702	0.03228
0.87144	0.05455	0.06203	0.01195
0.5719	0.15719	0.23745	0.03344
0.02496	0.83963	0.01966	0.11573
0.78595	0.03344	0.01003	0.17056
0.01721	0.88323	0.02994	0.06961
0.01947	0.01498	0.00973	0.9558
0.0225	0.64516	0.06976	0.26256
0.52183	0.37349	0.03237	0.07228
0.84656	0.02267	0.06046	0.07029
0.08982	0.14221	0.7455	0.02245
0.37622	0.0173	0.16252	0.44394
0.20627	0.07473	0.60239	0.11659

MOTIF HOX-NKX2.1-NKX2.5-altA.Ca_cCaCTCmAggG.CccTkGAGtGg_tG
letter-probability matrix: alength= 4 w= 14 nsites= 386
0.18	0.53	0.05	0.24
0.43	0.06	0.31	0.2
0.3003	0.18018	0.3048	0.21471
0.19865	0.48767	0.26885	0.0448
0.03981	0.84598	0.01953	0.09466
0.61515	0.03	0.00975	0.34508
0.01501	0.92042	0.03003	0.03453
0.00981	0.00981	0.00981	0.97056
0.01516	0.69219	0.03487	0.25777
0.48498	0.40015	0.02477	0.09009
0.76051	0.03453	0.08483	0.12012
0.2526	0.20282	0.5	0.04457
0.15465	0.20495	0.38513	0.25525
0.19801	0.0495	0.58415	0.16831

MOTIF HOX-NKX2.1-NKX3.1-altB.aGaGCAAACACTC.GAGTGTTTGCtCt
letter-probability matrix: alength= 4 w= 13 nsites= 614
0.5005	0.07907	0.07607	0.34434
0.23169	0.19558	0.4674	0.10531
0.56433	0.00978	0.13769	0.28818
0.21021	0.04204	0.64039	0.10735
0.02247	0.6337	0.06217	0.28164
0.92042	0.03978	0.01501	0.02477
0.93093	0.03453	0.02477	0.00975
0.88301	0.03471	0.07018	0.01207
0.00973	0.82097	0.01722	0.15205
0.93144	0.01937	0.00968	0.03949
0.07191	0.62621	0.09737	0.20449
0.20612	0.05227	0.01493	0.72666
0.08935	0.55845	0.09679	0.25539

MOTIF HOX-NKX2.5-NKX2.1-altC.CTcTcAAGTGgcAg.cTgcCACTTgAgAG
letter-probability matrix: alength= 4 w= 14 nsites= 440
0.18937	0.51402	0.13727	0.15931
0.1685	0.14242	0.2016	0.48746
0.02479	0.41021	0.26746	0.29752
0.11521	0.09262	0.01957	0.77259
0.03228	0.50525	0.25525	0.2072
0.89588	0.0322	0.02247	0.04943
0.96837	0.01204	0.00978	0.00978
0.01501	0.01726	0.95795	0.00975
0.20603	0.00981	0.02716	0.75698
0.07981	0.01731	0.87575	0.0271
0.07212	0.27498	0.42299	0.2299
0.15718	0.40419	0.21407	0.22455
0.58208	0.17412	0.04975	0.19402
0.13666	0.28666	0.44333	0.13333

MOTIF HOX-NKX3.1-FOXF2.t_wATGTTTATwg_aa.tt_cwATAAACATw_a
letter-probability matrix: alength= 4 w= 16 nsites= 565
0.3	0.01	0.2	0.49
0.33767	0.28857	0.24148	0.13226
0.39264	0.06006	0.13213	0.41516
0.51	0.16	0.17666	0.15333
0.11486	0.01201	0.01726	0.85585
0.2118	0.08774	0.66263	0.03782
0.01493	0.02464	0.0097	0.9507
0.01006	0.01677	0.03355	0.93959
0.04026	0.01342	0.05369	0.89261
0.91018	0.02264	0.05735	0.00981
0.05033	0.27852	0.01006	0.66107
0.41392	0.08233	0.08233	0.4214
0.30415	0.04226	0.41207	0.2415
0.20333	0.21666	0.27666	0.30333
0.32	0.23	0.21	0.24
0.42	0.25	0.19	0.14

MOTIF HOX-NKX3.1-altA.ATtTTTATaggw.wcctATAAAaAT
letter-probability matrix: alength= 4 w= 12 nsites= 482
0.6042	0.22444	0.03907	0.13226
0.23723	0.05605	0.15515	0.55155
0.17254	0.23255	0.19729	0.39759
0.01947	0.01722	0.01498	0.94831
0.01504	0.00978	0.01203	0.96313
0.07975	0.0173	0.02257	0.88036
0.96538	0.00978	0.01504	0.00978
0.01956	0.3085	0.00978	0.66215
0.49028	0.01494	0.12406	0.3707
0.36	0.01666	0.53	0.09333
0.12471	0.2051	0.41773	0.25244
0.36666	0.13333	0.14666	0.35333

MOTIF HOX-NKX6.1.aTTAATtgc_T.A_gcaATTAAt
letter-probability matrix: alength= 4 w= 11 nsites= 240
0.5	0.01	0.19	0.3
0.1523	0.18937	0.07314	0.58517
0.15436	0.02013	0.01342	0.81208
0.6578	0.1196	0.14617	0.07641
0.74503	0.00993	0.00993	0.23509
0.21262	0.06312	0.06312	0.66112
0.17	0.01	0.32	0.5
0.36423	0.04304	0.57947	0.01324
0.26333	0.5	0.12333	0.11333
0.38	0.20666	0.01	0.40333
0.20792	0.20792	0.0099	0.57425

MOTIF HOX-NKX6.1-altA.T_TcTTTAATgAkgAa.tTcmTcATTAAAgA_A
letter-probability matrix: alength= 4 w= 16 nsites= 184
0.2	0.01	0.01	0.78
0.39378	0.39378	0.01002	0.2024
0.0099	0.13861	0.0099	0.84158
0.05647	0.60132	0.30897	0.03322
0.11258	0.08609	0.13907	0.66225
0.08609	0.11258	0.12582	0.67549
0.11295	0.0897	0.00996	0.78737
0.83388	0.00996	0.11295	0.04318
0.83056	0.10299	0.05647	0.00996
0.12374	0.07023	0.01003	0.79598
0.01333	0.30666	0.6	0.08
0.75496	0.00993	0.16556	0.06953
0.1	0.14	0.39	0.37
0.13	0.16	0.43	0.28
0.6	0.11	0.14	0.15
0.49	0.27	0.06	0.18

MOTIF HOX-ONECUT.wAAAAATCAATAa_TT.AA_tTATTGATTTTTw
letter-probability matrix: alength= 4 w= 16 nsites= 2181
0.33033	0.12012	0.15615	0.39339
0.68236	0.04709	0.16633	0.1042
0.50331	0.11589	0.18211	0.19867
0.61	0.07666	0.09666	0.21666
0.77719	0.02235	0.18107	0.01937
0.94365	0.00976	0.02704	0.01953
0.00975	0.00975	0.00975	0.97072
0.01953	0.95116	0.01202	0.01728
0.91522	0.015	0.03975	0.03
0.96096	0.00975	0.00975	0.01951
0.00975	0.00975	0.00975	0.97072
0.67567	0.06006	0.16216	0.1021
0.42813	0.25718	0.15885	0.15582
0.33033	0.18468	0.09759	0.38738
0.15003	0.11252	0.08252	0.65491
0.12066	0.26395	0.03996	0.57541

MOTIF HOX-ONECUT-MEIS1-PBX1-altA-repeat.ATCAATCAATCAATCaAT.ATtGATTGATTGATTGAT
letter-probability matrix: alength= 4 w= 18 nsites= 2499
0.93093	0.01001	0.03603	0.02302
0.02605	0.03306	0.01302	0.92785
0.10437	0.60606	0.0101	0.27946
0.78787	0.02356	0.13804	0.0505
0.89564	0.01951	0.06006	0.02477
0.03443	0.05988	0.02994	0.87574
0.08502	0.70955	0.02483	0.18058
0.94069	0.00975	0.03978	0.00975
0.94666	0.01	0.03333	0.01
0.01	0.02	0.01	0.96
0.15666	0.75	0.02	0.07333
0.91798	0.01504	0.05492	0.01203
0.9084	0.01726	0.04729	0.02702
0.02333	0.02333	0.01	0.94333
0.15801	0.56659	0.04213	0.23325
0.60784	0.01508	0.3092	0.06787
0.88813	0.01501	0.04729	0.04954
0.02	0.03	0.01	0.94

MOTIF HOX-ONECUT-ISL1-LHX3-PPAR-BCL6-PER1-altB.aaaAaATCAaTA.TAtTGATtTttt
letter-probability matrix: alength= 4 w= 12 nsites= 1864
0.42484	0.18136	0.24248	0.1513
0.45	0.09	0.26	0.2
0.3967	0.15194	0.18937	0.26197
0.61204	0.07357	0.17391	0.14046
0.58745	0.0099	0.0693	0.33333
0.91835	0.00973	0.05468	0.01722
0.00975	0.01501	0.02702	0.94819
0.06981	0.9009	0.00975	0.01951
0.861	0.01953	0.01728	0.10217
0.54635	0.06291	0.01324	0.37748
0.00975	0.01951	0.00975	0.96096
0.64686	0.0396	0.18151	0.13201

MOTIF HOX-OTX-CRX.TTTAAgAGGATTA__t.a__TAATCCTcTTAAA
letter-probability matrix: alength= 4 w= 16 nsites= 748
0.18837	0.13827	0.00901	0.66432
0.22344	0.23346	0.04609	0.49699
0.25666	0.03333	0.01	0.7
0.77483	0.0298	0.07615	0.1192
0.94314	0.01003	0.0301	0.01672
0.15333	0.03333	0.51	0.30333
0.52317	0.03973	0.24172	0.19536
0.26304	0.01713	0.6602	0.05961
0.07756	0.0625	0.83283	0.0271
0.68975	0.26807	0.00978	0.03237
0.00975	0.00975	0.00975	0.97072
0.06736	0.05464	0.01497	0.86302
0.71708	0.00978	0.03235	0.24078
0.37987	0.06231	0.33033	0.22747
0.28101	0.24663	0.28849	0.18385
0.23094	0.30188	0.04981	0.41735

MOTIF HOX-OTX-altA.kCTGGGATTAaAGr.yCTtTAATCCCAGm
letter-probability matrix: alength= 4 w= 14 nsites= 592
0.07	0.1	0.42	0.41
0.11723	0.59619	0.11322	0.17334
0.2107	0.09364	0.21739	0.47826
0.26666	0.03666	0.63333	0.06333
0.10367	0.01003	0.87625	0.01003
0.04666	0.01	0.93333	0.01
0.81666	0.15333	0.01	0.02
0.01003	0.01003	0.01003	0.96989
0.01	0.03	0.01	0.95
0.92953	0.01006	0.01006	0.05033
0.55666	0.05	0.32	0.07333
0.52861	0.20538	0.21548	0.0505
0.0726	0.23762	0.58745	0.10231
0.43	0.06	0.43333	0.07666

MOTIF HOX-OTX-pal.TTTAAgC_GmTTAa.tTAAkC_GcTTAAA
letter-probability matrix: alength= 4 w= 14 nsites= 606
0.09619	0.15831	0.09919	0.64629
0.22845	0.24248	0.04408	0.48496
0.25056	0.02708	0.01504	0.70729
0.80838	0.01721	0.07709	0.0973
0.96546	0.00975	0.01501	0.00975
0.04682	0.01672	0.55518	0.38127
0.22972	0.47522	0.13738	0.15765
0.30411	0.14232	0.36928	0.18426
0.02245	0.10179	0.77844	0.0973
0.53811	0.43471	0.00981	0.01735
0.00975	0.01201	0.00975	0.96846
0.02477	0.0548	0.01726	0.90315
0.65666	0.02	0.07666	0.24666
0.41	0.05	0.3	0.24

MOTIF HOX-PBX-promoter.ttGCCAwTCAGag.ctCTGAwTGGCaa
letter-probability matrix: alength= 4 w= 13 nsites= 383
0.00901	0.33767	0.09018	0.56312
0.29529	0.07707	0.13513	0.49249
0.13442	0.01194	0.74906	0.10455
0.00975	0.75525	0.00975	0.22522
0.00973	0.96853	0.01198	0.00973
0.93072	0.00978	0.00978	0.04969
0.38	0.095	0.095	0.43
0.01198	0.00973	0.00973	0.96853
0.00973	0.77602	0.20449	0.00973
0.94819	0.01201	0.02477	0.01501
0.10134	0.19374	0.6602	0.0447
0.43768	0.18018	0.11486	0.26726
0.32507	0.13513	0.47522	0.06456

MOTIF HOX-PBX4-repeat.TsCTGCCAATCAg_GC.GC_cTGATTGGCAGsA
letter-probability matrix: alength= 4 w= 16 nsites= 578
0.18	0.11	0.23	0.48
0.04729	0.36261	0.44294	0.14714
0.08295	0.69607	0.06259	0.15837
0.08695	0.06446	0.05697	0.7916
0.05443	0.01938	0.89932	0.02684
0.015	0.67516	0.015	0.29482
0.01204	0.96611	0.01204	0.00978
0.92075	0.03471	0.00981	0.03471
0.73935	0.09932	0.12173	0.03958
0.00975	0.01951	0.00975	0.96096
0.02694	0.8982	0.05988	0.01497
0.86597	0.04467	0.04467	0.04467
0.19219	0.25225	0.42792	0.12762
0.39333	0.19	0.31	0.10666
0.2182	0.10759	0.59443	0.07975
0.16301	0.57056	0.12301	0.14339

MOTIF HOX-PHOX2A.tTAATttAATTA_At.aT_TAATTaaATTAa
letter-probability matrix: alength= 4 w= 15 nsites= 647
0.25	0.27	0.11	0.37
0.195	0.11	0.045	0.65
0.685	0.08	0.075	0.16
0.94618	0.01195	0.00971	0.03213
0.04207	0.03981	0.08715	0.83095
0.01728	0.32006	0.13974	0.52291
0.26382	0.22122	0.0994	0.41554
0.50666	0.16	0.21	0.12333
0.83333	0.03228	0.08708	0.04729
0.00975	0.00975	0.00975	0.97072
0.03978	0.05255	0.00975	0.89789
0.69887	0.01198	0.02247	0.26666
0.34906	0.09962	0.23445	0.31685
0.58383	0.06961	0.122	0.22455
0.31	0.01	0.18	0.5

MOTIF HOX-PITX.a_GGATTaawT.AwttAATCC_t
letter-probability matrix: alength= 4 w= 11 nsites= 367
0.45045	0.02302	0.32632	0.2002
0.4018	0.00901	0.39178	0.19739
0.2107	0.01003	0.72575	0.05351
0.14189	0.05675	0.75429	0.04705
0.60067	0.29865	0.04026	0.0604
0.01677	0.01006	0.01342	0.95973
0.01501	0.03978	0.00975	0.93543
0.58566	0.00981	0.01207	0.39245
0.525	0.06	0.305	0.11
0.34	0.16	0.11	0.39
0.15841	0.14851	0.0594	0.63366

MOTIF HOX-PITX-altA.ttAAT_atttCCAGAt.aTCTGGaaat_ATTaa
letter-probability matrix: alength= 4 w= 16 nsites= 279
0.02	0.29	0.17	0.52
0.35635	0.01001	0.01001	0.62362
0.88	0.01	0.08333	0.02666
0.97	0.01	0.01	0.01
0.07666	0.02	0.01	0.89333
0.34333	0.12333	0.20333	0.33
0.38	0.26333	0.15666	0.2
0.26421	0.22742	0.14715	0.3612
0.35	0.13333	0.03666	0.48
0.33993	0.15511	0.0462	0.45874
0.11705	0.59866	0.21739	0.06688
0.09666	0.88333	0.01	0.01
0.86	0.01666	0.01	0.11333
0.01006	0.10402	0.68791	0.19798
0.59136	0.24252	0.12624	0.03986
0.16	0.33	0.01	0.5

MOTIF HOX-SATB1-SETDB1.CACATACTAAGTCTGCACACAC.GTGTGTGCAGACTTAGTATGTG
letter-probability matrix: alength= 4 w= 22 nsites= 133
0.01	0.78	0.01	0.2
0.68268	0.01001	0.27727	0.03003
0.01938	0.91946	0.01193	0.04921
0.94268	0.01508	0.0196	0.02262
0.06446	0.02698	0.01949	0.88905
0.92342	0.03003	0.01951	0.02702
0.01947	0.93632	0.02471	0.01947
0.05492	0.00978	0.0173	0.91798
0.90772	0.0225	0.04501	0.02475
0.91304	0.01003	0.01003	0.06688
0.02696	0.02247	0.92584	0.02471
0.02471	0.01198	0.02471	0.93857
0.02252	0.90315	0.04729	0.02702
0.02704	0.00976	0.01202	0.95116
0.01726	0.00975	0.95045	0.02252
0.01201	0.9557	0.00975	0.02252
0.94339	0.01962	0.01207	0.0249
0.03978	0.90315	0.02252	0.03453
0.91946	0.02013	0.02348	0.03691
0.02006	0.84615	0.05016	0.08361
0.76767	0.0404	0.18181	0.0101
0.06	0.91	0.02	0.01

MOTIF HOX-SATB1-SATB2-altA.aTTAATaATTAATAatw.watTATTAATtATTAAt
letter-probability matrix: alength= 4 w= 17 nsites= 221
0.51903	0.14228	0.04609	0.29258
0.15145	0.14944	0.01404	0.68505
0.07462	0.0597	0.0597	0.80597
0.80941	0.01195	0.01195	0.16666
0.65944	0.08961	0.06198	0.18894
0.14232	0.10936	0.00973	0.73857
0.47891	0.00978	0.22816	0.28313
0.56756	0.07507	0.12462	0.23273
0.23741	0.19233	0.08715	0.48309
0.05255	0.02477	0.00975	0.91291
0.83644	0.03211	0.01194	0.11949
0.6348	0.01194	0.03734	0.3159
0.06686	0.052	0.09138	0.78974
0.55754	0.01943	0.17189	0.25112
0.53632	0.05992	0.12958	0.27415
0.25742	0.0891	0.16831	0.48514
0.41	0.13	0.07	0.39

MOTIF HOX-SATB1-SATB2-altB.attAtTAwTAATaaTww.wwAttATTAwTAaTaat
letter-probability matrix: alength= 4 w= 17 nsites= 997
0.59	0.01	0.1	0.3
0.37474	0.02905	0.03306	0.56312
0.4	0.03	0.01666	0.55333
0.69506	0.01943	0.09417	0.19133
0.31828	0.17306	0.01956	0.48908
0.22972	0.03228	0.03003	0.70795
0.85141	0.04457	0.08915	0.01485
0.40149	0.03445	0.07715	0.48689
0.01006	0.03355	0.01006	0.9463
0.82119	0.01655	0.03973	0.12251
0.62126	0.04318	0.06312	0.27242
0.05476	0.10502	0.04501	0.79519
0.53794	0.03456	0.0323	0.39519
0.54681	0.02471	0.13183	0.29662
0.20316	0.11286	0.02483	0.65914
0.52013	0.01677	0.03691	0.42617
0.50666	0.07333	0.01666	0.40333

MOTIF HOX-SATB2-altC-repeat.wAATTAATTAATTAATTAATTAwA.TwTAATTAATTAATTAATTAATTw
letter-probability matrix: alength= 4 w= 24 nsites= 1663
0.49599	0.01903	0.01903	0.46593
0.72216	0.02908	0.01905	0.22968
0.92065	0.00973	0.02994	0.03967
0.07003	0.07003	0.01204	0.84789
0.07507	0.03978	0.01201	0.87312
0.82202	0.02488	0.03016	0.12292
0.83666	0.02	0.06333	0.08
0.0561	0.0528	0.0198	0.87128
0.03734	0.03435	0.0097	0.91859
0.92307	0.01003	0.03678	0.0301
0.92846	0.00978	0.04969	0.01204
0.02488	0.06033	0.0098	0.90497
0.0625	0.03463	0.00978	0.89307
0.94069	0.00975	0.03003	0.01951
0.84499	0.0173	0.06772	0.06997
0.03211	0.05451	0.01493	0.89843
0.09933	0.03642	0.02649	0.83774
0.88	0.01666	0.03333	0.07
0.83333	0.02	0.05666	0.09
0.05267	0.04966	0.01504	0.88261
0.1505	0.02675	0.04013	0.7826
0.89363	0.01498	0.04194	0.04943
0.43243	0.03003	0.02477	0.51276
0.60666	0.02333	0.08666	0.28333

MOTIF HOX-SIX.G_GkcTCAggTTtCaga.tctGaAAccTGAgmC_C
letter-probability matrix: alength= 4 w= 17 nsites= 580
0.11222	0.08216	0.68236	0.12324
0.34534	0.03203	0.35535	0.26726
0.21519	0.03009	0.57185	0.18284
0.05439	0.02459	0.41952	0.50149
0.32781	0.42715	0.18211	0.06291
0.01202	0.01202	0.01202	0.96393
0.0196	0.88989	0.01508	0.07541
0.75838	0.04026	0.02684	0.17449
0.28614	0.04969	0.44879	0.21536
0.27	0.09333	0.52666	0.11
0.00978	0.01504	0.01203	0.96313
0.0173	0.01504	0.06772	0.89992
0.35928	0.08233	0.02245	0.53592
0.02264	0.94792	0.01207	0.01735
0.49831	0.27946	0.01346	0.20875
0.22147	0.22483	0.33557	0.21812
0.42281	0.28187	0.14093	0.15436

MOTIF HOX-TGIF1-MEIS1.AGgsTGACAGCTgag.ctcAGCTGTCAscCT
letter-probability matrix: alength= 4 w= 15 nsites= 259
0.54108	0.23647	0.09619	0.12625
0.14428	0.25651	0.53807	0.06112
0.2322	0.1543	0.44419	0.16928
0.1051	0.45495	0.36486	0.07507
0.01951	0.01501	0.01726	0.94819
0.00975	0.01201	0.96846	0.00975
0.79054	0.00975	0.04504	0.15465
0.00975	0.97072	0.00975	0.00975
0.96321	0.00975	0.00975	0.01726
0.02716	0.02264	0.93056	0.01962
0.065	0.655	0.155	0.125
0.12949	0.20209	0.11452	0.55389
0.04	0.37	0.50333	0.08666
0.40594	0.27722	0.28712	0.0297
0.11	0.32	0.46	0.11

MOTIF HOX-VSX2.TAtAGCTAATTA_Ct.aG_TAATTAGCTaTA
letter-probability matrix: alength= 4 w= 15 nsites= 1442
0.16733	0.12024	0.12324	0.58917
0.56012	0.15831	0.18537	0.09619
0.29066	0.125	0.14006	0.44427
0.56	0.01	0.24	0.19
0.07773	0.08301	0.78188	0.05735
0.04958	0.8287	0.04207	0.07963
0.0101	0.0909	0.0101	0.88888
0.92739	0.033	0.0198	0.0198
0.96313	0.01203	0.00978	0.01504
0.01201	0.00975	0.00975	0.96846
0.01342	0.05704	0.0604	0.86912
0.82807	0.01726	0.07507	0.07957
0.39127	0.12264	0.31301	0.17306
0.10738	0.66778	0.11409	0.11073
0.21782	0.27722	0.0396	0.46534

MOTIF HSF.rGTTCTAGAAc_TTCTaGAA_tT.Aa_TTCtAGAA_gTTCTAGAACy
letter-probability matrix: alength= 4 w= 23 nsites= 748
0.42	0.14	0.37	0.07
0.04008	0.22244	0.66733	0.07014
0.09045	0.1608	0.05527	0.69346
0.04528	0.14037	0.04754	0.76679
0.06427	0.78176	0.03437	0.11958
0.07732	0.2072	0.07507	0.64039
0.69023	0.0101	0.28956	0.0101
0.01501	0.00975	0.96546	0.00975
0.95786	0.02257	0.00978	0.00978
0.89339	0.01726	0.04954	0.03978
0.15946	0.39867	0.22591	0.21594
0.16691	0.23203	0.26422	0.33682
0.0173	0.02257	0.00978	0.95033
0.00975	0.00975	0.01501	0.96546
0.00976	0.96619	0.01202	0.01202
0.02252	0.31531	0.01951	0.64264
0.48882	0.06706	0.37481	0.06929
0.15801	0.05718	0.68698	0.09781
0.78737	0.04318	0.0299	0.13953
0.74832	0.03691	0.10067	0.11409
0.21212	0.30976	0.36026	0.11784
0.11333	0.32	0.06333	0.50333
0.01	0.3	0.09	0.6

MOTIF HSF-altB-enhancer.gsTTCyAGAAgAt.aTcTTCTrGAAsc
letter-probability matrix: alength= 4 w= 13 nsites= 310
0.29729	0.29729	0.39639	0.009
0.155	0.385	0.325	0.135
0.1196	0.0897	0.03986	0.75083
0.01508	0.01508	0.04977	0.92006
0.0149	0.89865	0.0447	0.04172
0.00978	0.45372	0.01504	0.52144
0.78716	0.01735	0.17056	0.0249
0.00981	0.0249	0.95547	0.00981
0.88333	0.09666	0.01	0.01
0.82897	0.01717	0.06422	0.08961
0.215	0.265	0.375	0.145
0.47629	0.15048	0.14747	0.22573
0.07462	0.20398	0.29353	0.42786

MOTIF INO80-weak.ccGCCGCcgsCkCCgs.scGGmGscgGCGGCgg
letter-probability matrix: alength= 4 w= 16 nsites= 1397
0.01001	0.57357	0.4004	0.01601
0.08216	0.51202	0.38176	0.02404
0.11221	0.11221	0.60726	0.16831
0.00996	0.81063	0.16943	0.00996
0.02235	0.8614	0.0298	0.08643
0.00975	0.00975	0.96846	0.01201
0.0548	0.69519	0.21996	0.03003
0.06736	0.51646	0.32634	0.08982
0.06291	0.35761	0.54966	0.0298
0.03427	0.41728	0.53129	0.01713
0.00973	0.90112	0.00973	0.0794
0.16107	0.00969	0.39224	0.43698
0.0099	0.64356	0.21452	0.13201
0.09165	0.73472	0.00968	0.16393
0.0298	0.34768	0.52649	0.09602
0.06756	0.4527	0.43993	0.03978

MOTIF IRF-PRDM1.kTTCAsTTTCAcTTTCa_TTTa.tAAA_tGAAAgTGAAAsTGAAm
letter-probability matrix: alength= 4 w= 22 nsites= 1116
0.08917	0.02605	0.42384	0.46092
0.04208	0.10521	0.12525	0.72745
0.04216	0.20783	0.06475	0.68524
0.18666	0.54333	0.09	0.18
0.57421	0.05697	0.23688	0.13193
0.0474	0.48908	0.39879	0.06471
0.01957	0.03237	0.01957	0.92846
0.00975	0.0225	0.015	0.95273
0.01497	0.12425	0.01497	0.8458
0.01201	0.89339	0.01951	0.07507
0.63513	0.05255	0.11261	0.19969
0.04733	0.48534	0.35011	0.1172
0.0173	0.02257	0.00978	0.95033
0.00981	0.01962	0.00981	0.96075
0.01333	0.12666	0.01666	0.84333
0.02696	0.78127	0.03745	0.1543
0.47655	0.15355	0.04765	0.32223
0.25975	0.31231	0.27027	0.15765
0.22	0.07333	0.05333	0.65333
0.02	0.19	0.02	0.77
0.03	0.29	0.06	0.62
0.45544	0.34653	0.099	0.099

MOTIF IRF1-IRF2-altA.gmTTTC_cTTTCG_TTTC.GAAA_CGAAAg_GAAAkc
letter-probability matrix: alength= 4 w= 18 nsites= 1742
0.33366	0.08016	0.43486	0.1513
0.4038	0.4539	0.10621	0.03607
0.01003	0.0602	0.02341	0.90635
0.01198	0.04943	0.01498	0.92359
0.05423	0.15824	0.11144	0.67607
0.11486	0.62762	0.02477	0.23273
0.34508	0.06001	0.38259	0.2123
0.00993	0.57615	0.30794	0.10596
0.00975	0.01201	0.00975	0.96846
0.00975	0.01201	0.00975	0.96846
0.01512	0.07261	0.01966	0.89258
0.155	0.675	0.025	0.145
0.23273	0.0548	0.5075	0.20495
0.30411	0.38651	0.17453	0.13483
0.01198	0.01498	0.01198	0.96104
0.01962	0.03018	0.00981	0.94037
0.01661	0.10631	0.03654	0.84053
0.18993	0.59309	0.01951	0.19744

MOTIF IRF1-IRF2-IRF9-altB.gAAcTTTCAATTtc.gaAATTGAAAgTTc
letter-probability matrix: alength= 4 w= 14 nsites= 1215
0.12212	0.06606	0.52452	0.28728
0.6022	0.25651	0.05911	0.08216
0.66616	0.01721	0.24176	0.07485
0.00975	0.58258	0.39039	0.01726
0.0548	0.06981	0.22747	0.64789
0.00975	0.00975	0.00975	0.97072
0.00975	0.01951	0.00975	0.96096
0.00975	0.97072	0.00975	0.00975
0.8078	0.00975	0.03003	0.1524
0.67792	0.24774	0.05705	0.01726
0.00975	0.00975	0.00975	0.97072
0.00975	0.00975	0.00975	0.97072
0.1165	0.07692	0.27632	0.53024
0.33333	0.47	0.04666	0.15

MOTIF IRF1-IRF2-IRF3-IRF9-STAT-altD.twTcA_TTTC_TTTaA.TtAAA_GAAA_TgAwa
letter-probability matrix: alength= 4 w= 16 nsites= 1926
0.1533	0.02605	0.31362	0.50701
0.43731	0.01103	0.12136	0.43029
0.0132	0.14851	0.033	0.80528
0.00978	0.60692	0.00978	0.37349
0.55588	0.11922	0.20342	0.12146
0.11392	0.32762	0.21593	0.34251
0.00975	0.00975	0.00975	0.97072
0.00975	0.00975	0.00975	0.97072
0.00973	0.05468	0.00973	0.92584
0.00975	0.83333	0.00975	0.14714
0.31491	0.25965	0.33005	0.09538
0.12667	0.22801	0.08196	0.56333
0.00975	0.01501	0.00975	0.96546
0.00978	0.04514	0.00978	0.93528
0.56333	0.09	0.01	0.33666
0.56006	0.27252	0.03003	0.13738

MOTIF IRF1-IRF2-IRF6-altE.TTaCAcTwTC_t.a_GAwAgTGtAA
letter-probability matrix: alength= 4 w= 12 nsites= 901
0.01503	0.06713	0.00901	0.90881
0.00902	0.02407	0.0341	0.93279
0.52395	0.06212	0.01721	0.3967
0.00975	0.9009	0.00975	0.07957
0.60669	0.05947	0.07137	0.26245
0.04204	0.48048	0.31981	0.15765
0.04207	0.02704	0.00976	0.92111
0.4367	0.00973	0.0794	0.47415
0.00975	0.15015	0.00975	0.83033
0.01725	0.72768	0.05251	0.20255
0.26262	0.28282	0.32323	0.13131
0.12	0.28	0.13	0.47

MOTIF IRF3.agTTtCa_TTtCCtTTt.aAAaGGaAA_tGaAAct
letter-probability matrix: alength= 4 w= 17 nsites= 1170
0.46539	0.07121	0.34704	0.11634
0.16716	0.24724	0.48048	0.1051
0.01966	0.06807	0.02723	0.88502
0.0098	0.05279	0.02262	0.91478
0.00984	0.34519	0.01211	0.63285
0.01947	0.70636	0.02247	0.25168
0.36377	0.26946	0.0973	0.26946
0.12237	0.29729	0.29279	0.28753
0.03453	0.04729	0.01501	0.90315
0.00978	0.07228	0.01204	0.90587
0.01198	0.34157	0.01498	0.63146
0.03445	0.65617	0.0322	0.27715
0.16111	0.5242	0.07564	0.23903
0.09962	0.26441	0.19176	0.44419
0.05333	0.09333	0.02333	0.83
0.02006	0.19063	0.01337	0.77591
0.17333	0.29333	0.01666	0.51666

MOTIF IRF4-IRF8-SPI-STAT-SMAD4.GGrsTTTCAcTTCCtcTTTa.tAAAgaGGAAgTGAAAsyCC
letter-probability matrix: alength= 4 w= 20 nsites= 1568
0.21743	0.07915	0.53507	0.16833
0.14729	0.1533	0.53106	0.16833
0.47404	0.03987	0.37622	0.10985
0.08295	0.37179	0.46983	0.07541
0.03009	0.03762	0.02708	0.90519
0.02006	0.22073	0.02675	0.73244
0.02477	0.16216	0.00975	0.8033
0.01722	0.92584	0.01722	0.0397
0.82582	0.03003	0.01951	0.12462
0.03463	0.48945	0.32078	0.15512
0.05492	0.00978	0.00978	0.9255
0.00985	0.00985	0.00985	0.97043
0.00983	0.87216	0.0121	0.1059
0.02262	0.79411	0.0098	0.17345
0.09752	0.31732	0.03	0.55513
0.09759	0.47522	0.18468	0.24249
0.25449	0.1744	0.02994	0.54116
0.11333	0.14	0.07333	0.67333
0.08258	0.22972	0.11261	0.57507
0.45847	0.28571	0.03654	0.21926

MOTIF IRF4-IRF8-STAT-altA-repeat.GGAsTTTCAATTCCTA.TAGGAATTGAAAsTCC
letter-probability matrix: alength= 4 w= 16 nsites= 1820
0.21021	0.06306	0.55355	0.17317
0.19319	0.18018	0.55355	0.07307
0.59933	0.01324	0.27152	0.11589
0.00996	0.48172	0.48172	0.02657
0.08239	0.11685	0.24943	0.55131
0.00996	0.01661	0.00996	0.96345
0.00968	0.03949	0.01192	0.93889
0.00975	0.97072	0.00975	0.00975
0.86373	0.01712	0.01489	0.10424
0.64238	0.25496	0.05298	0.04966
0.01	0.01	0.01	0.97
0.00975	0.00975	0.00975	0.97072
0.06953	0.64569	0.149	0.13576
0.115	0.68	0.05	0.155
0.04	0.23	0.01	0.72
0.58415	0.21782	0.0891	0.10891

MOTIF IRF4-IRF8-altB.taTCa_TTCC_TTT_A.T_AAA_GGAA_tGAta
letter-probability matrix: alength= 4 w= 16 nsites= 1743
0.22522	0.04504	0.24924	0.48048
0.41825	0.1695	0.09929	0.31293
0.00975	0.21021	0.00975	0.77027
0.0097	0.85586	0.02987	0.10455
0.61036	0.03978	0.33783	0.01201
0.38738	0.21246	0.3551	0.04504
0.00975	0.00975	0.00975	0.97072
0.00975	0.00975	0.00975	0.97072
0.00996	0.75747	0.00996	0.22259
0.00975	0.70045	0.00975	0.28003
0.04009	0.38804	0.25718	0.31467
0.05451	0.23151	0.01717	0.69678
0.15849	0.17056	0.00981	0.66113
0.0342	0.17323	0.03197	0.76059
0.33	0.1	0.21	0.36
0.56132	0.21294	0.02257	0.20316

MOTIF IRF4-IRF8-SPI-STAT-IKZF1-altC.wCAaTTCC_CTa.tAG_GGAAtTGw
letter-probability matrix: alength= 4 w= 12 nsites= 1695
0.43229	0.11233	0.05616	0.39919
0.05611	0.84368	0.00901	0.09118
0.86438	0.00968	0.00968	0.11624
0.37095	0.2784	0.25808	0.09255
0.01501	0.00975	0.00975	0.96546
0.00975	0.00975	0.00975	0.97072
0.00975	0.74549	0.00975	0.23498
0.00975	0.753	0.00975	0.22747
0.06976	0.28903	0.299	0.34219
0.0225	0.57239	0.15003	0.25506
0.24187	0.15873	0.00982	0.58956
0.46666	0.10666	0.13	0.29666

MOTIF IRF4-IRF8-altD.TTwCACTwCC.GGwAGTGwAA
letter-probability matrix: alength= 4 w= 10 nsites= 1975
0.01498	0.03445	0.00973	0.94082
0.01501	0.25225	0.01951	0.71321
0.49034	0.04457	0.00965	0.45542
0.00975	0.96096	0.00975	0.01951
0.77602	0.04943	0.00973	0.16479
0.02252	0.52777	0.25	0.19969
0.05468	0.00973	0.00973	0.92584
0.44809	0.0097	0.03211	0.51008
0.00978	0.80737	0.00978	0.17306
0.02466	0.70702	0.00971	0.25859

MOTIF IRF9-STAT.GaT_AGTTTCagTTTCCTTTtmC.GkaAAAGGAAActGAAACT_AtC
letter-probability matrix: alength= 4 w= 23 nsites= 353
0.01603	0.13527	0.76953	0.07915
0.51102	0.03607	0.09719	0.35571
0.27	0.04333	0.09333	0.59333
0.32333	0.38	0.17333	0.12333
0.59932	0.02693	0.27609	0.09764
0.0693	0.19471	0.65676	0.0792
0.02487	0.0199	0.0398	0.91542
0.01005	0.0201	0.01005	0.95979
0.01501	0.03753	0.05705	0.89039
0.11286	0.71482	0.04966	0.12264
0.50836	0.08695	0.14381	0.26086
0.12462	0.22522	0.43018	0.21996
0.01201	0.01501	0.01201	0.96096
0.00978	0.00978	0.00978	0.97065
0.01204	0.04743	0.00978	0.93072
0.01204	0.88554	0.00978	0.09262
0.24	0.545	0.055	0.16
0.1809	0.24623	0.05025	0.52261
0.04191	0.11227	0.0973	0.7485
0.0173	0.01504	0.05267	0.91497
0.08	0.37	0.015	0.535
0.48273	0.38513	0.03228	0.09984
0.1812	0.53691	0.11409	0.16778

MOTIF IRF9-STAT-altA.kTTaaGTTTCctkTTm.kAAmagGAAACttAAm
letter-probability matrix: alength= 4 w= 16 nsites= 1415
0.07207	0.02702	0.49849	0.4024
0.06212	0.09218	0.01603	0.82965
0.00975	0.06456	0.00975	0.91591
0.54279	0.31531	0.01951	0.12237
0.39303	0.16915	0.199	0.2388
0.1516	0.14936	0.4705	0.22852
0.00975	0.01201	0.00975	0.96846
0.00975	0.00975	0.00975	0.97072
0.00973	0.03742	0.00973	0.94311
0.00975	0.72297	0.00975	0.2575
0.21	0.33	0.21	0.25
0.19306	0.18811	0.20792	0.41089
0.12173	0.0097	0.40552	0.46303
0.00975	0.05255	0.03228	0.9054
0.00973	0.26966	0.01198	0.70861
0.3967	0.46407	0.06437	0.07485

MOTIF KLF4.GGggCCACaCCC__cc.gg__GGGtGTGGccCC
letter-probability matrix: alength= 4 w= 16 nsites= 1157
0.18136	0.11122	0.52605	0.18136
0.21564	0.08625	0.51554	0.18254
0.2935	0.05227	0.55713	0.09708
0.33443	0.02649	0.58609	0.05298
0.12109	0.78231	0.04457	0.052
0.01949	0.95652	0.01199	0.01199
0.63181	0.2935	0.05974	0.01493
0.00975	0.96321	0.01726	0.00975
0.55806	0.0098	0.40723	0.02488
0.00975	0.96846	0.00975	0.01201
0.00981	0.96075	0.01735	0.01207
0.01726	0.90315	0.01951	0.06006
0.39352	0.24303	0.0173	0.34612
0.1	0.37333	0.31333	0.21333
0.09438	0.50411	0.14456	0.25692
0.09602	0.4139	0.25496	0.23509

MOTIF KLF9.GGGGCCACGCCC_C__C.G__G_GGGCGTGGCCCC
letter-probability matrix: alength= 4 w= 17 nsites= 662
0.2022	0.21221	0.48448	0.1011
0.2	0.15	0.45	0.2
0.22	0.12666	0.54	0.11333
0.20735	0.10367	0.63879	0.05016
0.2431	0.5041	0.17598	0.0768
0.00975	0.96024	0.015	0.015
0.72604	0.21931	0.03967	0.01497
0.01511	0.84882	0.08314	0.05291
0.29729	0.03753	0.6554	0.00975
0.01	0.95666	0.02333	0.01
0.01204	0.96084	0.01506	0.01204
0.00981	0.93811	0.00981	0.04226
0.37677	0.34681	0.17677	0.09962
0.02457	0.75204	0.07446	0.14892
0.14381	0.301	0.19063	0.36454
0.09302	0.34551	0.31561	0.24584
0.04	0.63	0.11	0.22

MOTIF KLF-SP1-MAZ-DNMT3-MEN1-SMARC-SOX2.GGGGCCCCGCCCCcCgg.ccGgGGGGCGGGGCCCC
letter-probability matrix: alength= 4 w= 17 nsites= 2962
0.12612	0.12912	0.54854	0.19619
0.24649	0.08917	0.6002	0.06412
0.23042	0.13253	0.58734	0.04969
0.15194	0.02245	0.76571	0.05988
0.06051	0.78139	0.07034	0.08774
0.0375	0.8102	0.01725	0.13503
0.20674	0.75355	0.02471	0.01498
0.0098	0.9653	0.01508	0.0098
0.10455	0.0097	0.86333	0.0224
0.00978	0.97065	0.00978	0.00978
0.00978	0.96313	0.01504	0.01203
0.01207	0.81735	0.01962	0.15094
0.17717	0.58558	0.02252	0.21471
0.0804	0.46231	0.17587	0.2814
0.09	0.57666	0.14666	0.18666
0.06485	0.3092	0.46003	0.16591
0.09759	0.27027	0.53003	0.1021

MOTIF KDM1A-LINE-L1Md-repeat.CCaTCTTsgTCCGGGACsm.ksGTCCCGGAcsAAGAtGG
letter-probability matrix: alength= 4 w= 19 nsites= 1088
0.01	0.97	0.01	0.01
0.01002	0.95791	0.01603	0.01603
0.58609	0.2947	0.02317	0.09602
0.01	0.01	0.01	0.97
0.01	0.97	0.01	0.01
0.00975	0.02252	0.00975	0.95795
0.00976	0.05709	0.14725	0.78587
0.00973	0.46142	0.5191	0.00973
0.03427	0.33979	0.57377	0.05216
0.00975	0.00975	0.00975	0.97072
0.00975	0.97072	0.00975	0.00975
0.00975	0.96546	0.00975	0.01501
0.01198	0.00973	0.94382	0.03445
0.122	0.22455	0.52395	0.12949
0.01507	0.01005	0.95979	0.01507
0.94	0.01	0.01	0.04
0.01	0.97	0.01	0.01
0.01	0.53	0.45	0.01
0.45544	0.50495	0.0099	0.0297

MOTIF KDM1A-altA.GaGTGCTCCcc.ggGGAGCACtC
letter-probability matrix: alength= 4 w= 11 nsites= 268
0.21	0.01	0.64	0.14
0.49699	0.01002	0.29158	0.2014
0.03678	0.01003	0.93979	0.01337
0.01333	0.1	0.01	0.87666
0.01	0.06333	0.90666	0.02
0.01	0.92333	0.01666	0.05
0.01655	0.00993	0.02317	0.95033
0.01	0.93333	0.03333	0.02333
0.07333	0.85666	0.01	0.06
0.26821	0.4139	0.0894	0.22847
0.07382	0.52684	0.10067	0.29865

MOTIF L3MBTL2-weak.CsTCCTCCkCGG.CCGmGGAGGAsG
letter-probability matrix: alength= 4 w= 12 nsites= 214
0.10832	0.45636	0.21765	0.21765
0.09	0.46	0.44	0.01
0.15	0.06	0.25	0.54
0.01	0.64	0.2	0.15
0.01	0.91	0.01	0.07
0.01	0.01	0.01	0.97
0.01	0.74	0.24	0.01
0.08	0.72	0.19	0.01
0.01	0.01	0.55	0.43
0.0792	0.67326	0.15841	0.0891
0.20792	0.12871	0.58415	0.0792
0.03	0.25	0.66	0.06

MOTIF LMO2-promoter.CCaCTTCCGGgTCAg.cTGAcCCGGAAGtGG
letter-probability matrix: alength= 4 w= 15 nsites= 163
0.09018	0.54609	0.2034	0.16032
0.13621	0.49501	0.19269	0.17607
0.48344	0.07947	0.33112	0.10596
0.00981	0.83245	0.10792	0.04981
0.01726	0.02252	0.00975	0.95045
0.0098	0.01734	0.02262	0.95022
0.00981	0.97056	0.00981	0.00981
0.01192	0.95603	0.0149	0.01713
0.01726	0.02477	0.92342	0.03453
0.01739	0.11573	0.83434	0.03252
0.10367	0.17391	0.46822	0.25418
0.08708	0.15465	0.23273	0.52552
0.04538	0.55975	0.26928	0.12556
0.61333	0.17	0.20333	0.01333
0.24834	0.22516	0.46357	0.06291

MOTIF MBD2-repeat.g_csCTCcCTCCCcs.sgGGGAGgGAGsg_c
letter-probability matrix: alength= 4 w= 15 nsites= 603
0.01301	0.37037	0.48648	0.13013
0.19338	0.42484	0.35971	0.02204
0.23076	0.40133	0.301	0.06688
0.13749	0.36513	0.44027	0.05709
0.00975	0.94594	0.00975	0.03453
0.01951	0.01501	0.20495	0.76051
0.00993	0.73509	0.19867	0.05629
0.03482	0.61194	0.3184	0.03482
0.015	0.695	0.265	0.025
0.01	0.06	0.01666	0.91333
0.00993	0.8543	0.01324	0.12251
0.01324	0.84437	0.10927	0.03311
0.0132	0.89108	0.0264	0.0693
0.05	0.46333	0.27333	0.21333
0.12666	0.40666	0.43	0.03666

MOTIF MBD3.CsCCCaCGCGcG.CgCGCGtGGGsG
letter-probability matrix: alength= 4 w= 12 nsites= 714
0.11923	0.53206	0.24248	0.10621
0.10431	0.41424	0.41424	0.0672
0.01722	0.65393	0.18202	0.14681
0.11	0.82666	0.05333	0.01
0.00975	0.97072	0.00975	0.00975
0.50666	0.32	0.05666	0.11666
0.00975	0.97072	0.00975	0.00975
0.00973	0.00973	0.89363	0.08689
0.00975	0.95345	0.02702	0.00975
0.09731	0.01677	0.81879	0.06711
0.02	0.50666	0.31333	0.16
0.13153	0.18161	0.63976	0.04708

MOTIF MEF2.TtkCTATTTwTAGmaATg.cATtkCTAwAAATAGmaA
letter-probability matrix: alength= 4 w= 18 nsites= 1400
0.14944	0.17652	0.19157	0.48244
0.28284	0.08425	0.25977	0.37311
0.10911	0.08968	0.36322	0.43796
0.03228	0.70045	0.07732	0.18993
0.01731	0.01957	0.00978	0.95331
0.95867	0.00976	0.01202	0.01953
0.13513	0.00975	0.00975	0.84534
0.17492	0.00975	0.00975	0.80555
0.18426	0.03445	0.00973	0.77153
0.44194	0.01947	0.00973	0.52883
0.07732	0.02477	0.02477	0.87312
0.86004	0.00978	0.12039	0.00978
0.19364	0.03782	0.73373	0.03479
0.42793	0.35324	0.09708	0.12173
0.43243	0.24774	0.06006	0.25975
0.5298	0.19867	0.0894	0.18211
0.27	0.01	0.17	0.55
0.10891	0.14851	0.43564	0.30693

MOTIF MSH6-MSH2.GGGCsGCGCCCCCTGsTGGGc.gCCCAsCAGGGGGCGCsGCCC
letter-probability matrix: alength= 4 w= 21 nsites= 349
0.18818	0.15815	0.45545	0.19819
0.18	0.16	0.58	0.08
0.0891	0.0495	0.74257	0.11881
0.01	0.88	0.01	0.1
0.06	0.47	0.37	0.1
0.01	0.295	0.655	0.04
0.14037	0.71169	0.00981	0.13811
0.02477	0.00975	0.82282	0.14264
0.06019	0.91045	0.00978	0.01956
0.09431	0.73353	0.07485	0.0973
0.10007	0.60647	0.23325	0.06019
0.01	0.735	0.01	0.245
0.00975	0.96546	0.00975	0.01501
0.1282	0.02488	0.03242	0.81447
0.1689	0.06427	0.64275	0.12406
0.02994	0.3967	0.50898	0.06437
0.125	0.19804	0.13253	0.54442
0.05251	0.00975	0.8102	0.12753
0.09	0.105	0.655	0.15
0.13366	0.20297	0.5297	0.13366
0.28666	0.47	0.23333	0.01

MOTIF MSH6-altA-repeat.GGCTCCAGACAACCGG.CCGGTTGTCTGGAGCC
letter-probability matrix: alength= 4 w= 16 nsites= 312
0.11835	0.00902	0.86359	0.00902
0.02002	0.17317	0.7067	0.1001
0.04666	0.67	0.14333	0.14
0.01005	0.0201	0.01507	0.95477
0.02487	0.89054	0.03482	0.04975
0.07715	0.89363	0.01198	0.01722
0.96329	0.01198	0.00973	0.01498
0.01201	0.02252	0.91291	0.05255
0.94365	0.02704	0.01728	0.01202
0.00978	0.84563	0.13253	0.01204
0.96385	0.01204	0.01204	0.01204
0.81715	0.00978	0.15801	0.01504
0.0224	0.83868	0.05974	0.07916
0.07462	0.77611	0.04477	0.10447
0.08542	0.13567	0.74874	0.03015
0.19269	0.06312	0.61461	0.12956

MOTIF MSH6-altB-repeat.cgtGCAGGcTGCAwC.GwTGCAgCCTGCacg
letter-probability matrix: alength= 4 w= 15 nsites= 145
0.01	0.65	0.33	0.01
0.2002	0.24624	0.39039	0.16316
0.29865	0.09731	0.10067	0.50335
0.11744	0.03691	0.71812	0.12751
0.05666	0.86333	0.07	0.01
0.91	0.01	0.01	0.07
0.25333	0.02333	0.71333	0.01
0.09	0.05	0.6	0.26
0.20132	0.40924	0.15181	0.23762
0.17666	0.01	0.01666	0.79666
0.01	0.14333	0.82333	0.02333
0.12	0.8	0.01666	0.06333
0.8	0.04666	0.01	0.14333
0.34899	0.17114	0.13422	0.34563
0.01	0.65	0.2	0.14

MOTIF MYB-MYBL1-repeat.gscAACTGCCACTC.GAGTGGCAGTTgsc
letter-probability matrix: alength= 4 w= 14 nsites= 672
0.29	0.13	0.38	0.2
0.1503	0.34869	0.40681	0.09418
0.20877	0.39788	0.14372	0.24962
0.94819	0.01726	0.02477	0.00975
0.97072	0.00975	0.00975	0.00975
0.01201	0.9557	0.00975	0.02252
0.02477	0.08708	0.03228	0.85585
0.01207	0.0249	0.9532	0.00981
0.06976	0.72093	0.00996	0.19933
0.0377	0.91251	0.01206	0.0377
0.76801	0.04954	0.09759	0.08483
0.13333	0.58	0.16666	0.12
0.05472	0.08457	0.00995	0.85074
0.03678	0.70568	0.17056	0.08695

MOTIF MYB-altA.Twt_AACTG_CAaA.TtTG_CAGTT_awA
letter-probability matrix: alength= 4 w= 14 nsites= 223
0.19839	0.15831	0.11823	0.52505
0.38	0.07	0.18	0.37
0.10666	0.24	0.17666	0.47666
0.22666	0.39	0.01333	0.37
0.96321	0.01003	0.01672	0.01003
0.87375	0.00996	0.03322	0.08305
0.01333	0.96666	0.01	0.01
0.18666	0.02666	0.02	0.76666
0.02	0.01666	0.93	0.03333
0.21594	0.38205	0.01993	0.38205
0.1196	0.68106	0.01993	0.1794
0.68333	0.05666	0.01666	0.24333
0.40666	0.25666	0.17333	0.16333
0.5	0.10264	0.1788	0.21854

MOTIF MYC-MAX.cGsgcCACGTGgc_c.g_gcCACGTGgcsCg
letter-probability matrix: alength= 4 w= 15 nsites= 111
0.26252	0.46492	0.26252	0.01002
0.1042	0.19438	0.59218	0.10921
0.13283	0.37433	0.35471	0.13811
0.14046	0.28428	0.53177	0.04347
0.125	0.455	0.27	0.15
0.00975	0.97072	0.00975	0.00975
0.91566	0.00978	0.05496	0.01957
0.00975	0.95795	0.00975	0.02252
0.03237	0.01204	0.94578	0.00978
0.01731	0.04216	0.00978	0.93072
0.00975	0.00975	0.96846	0.01201
0.21212	0.23905	0.47474	0.07407
0.11666	0.48	0.26	0.14333
0.25055	0.31543	0.31021	0.12378
0.15	0.49	0.26	0.1

MOTIF MYT1L.acCCGACAcGCCCCCA.TGGGGGCgTGTCGGgt
letter-probability matrix: alength= 4 w= 16 nsites= 46
0.6036	0.36636	0.01001	0.02002
0.01001	0.57057	0.4064	0.01301
0.01	0.97	0.01	0.01
0.01006	0.96979	0.01006	0.01006
0.01006	0.01006	0.96979	0.01006
0.96333	0.01666	0.01	0.01
0.01	0.97	0.01	0.01
0.96677	0.00996	0.00996	0.01328
0.38926	0.58724	0.01342	0.01006
0.01003	0.01003	0.95986	0.02006
0.01	0.97	0.01	0.01
0.01	0.97	0.01	0.01
0.01	0.97	0.01	0.01
0.01	0.97	0.01	0.01
0.27181	0.69127	0.02684	0.01006
0.92333	0.03	0.03666	0.01

MOTIF NACC1-weak.yaTGTGCATgcATGTGtr.yaCACATgcATGCACAtr
letter-probability matrix: alength= 4 w= 18 nsites= 777
0.02004	0.48496	0.01002	0.48496
0.55511	0.02905	0.39679	0.01903
0.06	0.04	0.01	0.89
0.14141	0.0606	0.78787	0.0101
0.05	0.01	0.03	0.91
0.25252	0.0101	0.64646	0.0909
0.0448	0.69678	0.03211	0.22628
0.78109	0.0398	0.10945	0.06965
0.0991	0.07451	0.11624	0.71013
0.31828	0.03461	0.62452	0.02257
0.01328	0.61129	0.01328	0.36212
0.75496	0.13245	0.09933	0.01324
0.00968	0.03204	0.03725	0.92101
0.06184	0.02235	0.90611	0.00968
0.09206	0.18188	0.01497	0.71107
0.22516	0.0298	0.65894	0.08609
0.08	0.36	0.02	0.54
0.35643	0.0792	0.41584	0.14851

MOTIF NFATC.atGGAAAaT_TGAcw.wgTCA_AtTTTCCat
letter-probability matrix: alength= 4 w= 15 nsites= 498
0.5	0.01	0.28	0.21
0.29629	0.04004	0.11311	0.55055
0.01	0.01	0.97	0.01
0.04204	0.00975	0.93843	0.00975
0.96321	0.00975	0.01726	0.00975
0.94069	0.00975	0.03978	0.00975
0.70792	0.09405	0.099	0.099
0.395	0.17	0.17	0.265
0.23333	0.08666	0.18	0.5
0.3557	0.22483	0.2953	0.12416
0.06456	0.00975	0.00975	0.91591
0.0097	0.03435	0.87378	0.08215
0.92808	0.00984	0.01211	0.04996
0.14232	0.46666	0.35655	0.03445
0.45556	0.05974	0.05451	0.43017

MOTIF NFATC-altA-repeat.tcAATGGAAAat_TGAsTCA.TGAsTCA_atTTTCCATTga
letter-probability matrix: alength= 4 w= 20 nsites= 943
0.11823	0.12825	0.25751	0.49599
0.24	0.38	0.27	0.11
0.55149	0.10963	0.16279	0.17607
0.52842	0.14715	0.26086	0.06354
0.18604	0.0299	0.06644	0.7176
0.02252	0.01201	0.95345	0.01201
0.01501	0.00975	0.96546	0.00975
0.96321	0.00975	0.01726	0.00975
0.9557	0.00975	0.02477	0.00975
0.89541	0.0474	0.03009	0.02708
0.37	0.25	0.21	0.17
0.3191	0.07191	0.05992	0.54906
0.3	0.24	0.26	0.2
0.0173	0.00978	0.00978	0.96313
0.01207	0.0249	0.87773	0.08528
0.92042	0.00975	0.01501	0.0548
0.1024	0.44879	0.39909	0.04969
0.16479	0.0397	0.01947	0.77602
0.17176	0.77147	0.03734	0.01941
0.92359	0.02471	0.00973	0.04194

MOTIF NFATC-altB-enhancer.TTgAaTGGAAA_tt_t.a_aa_TTTCCAtTcAA
letter-probability matrix: alength= 4 w= 16 nsites= 651
0.24749	0.00901	0.18837	0.55511
0.12424	0.04909	0.18737	0.63927
0.20333	0.23666	0.41333	0.14666
0.60149	0.08239	0.1543	0.16179
0.51385	0.13707	0.30187	0.04719
0.18852	0.0298	0.05439	0.72727
0.01504	0.00978	0.96313	0.01203
0.0121	0.00983	0.96822	0.00983
0.96301	0.00981	0.01509	0.01207
0.97072	0.00975	0.00975	0.00975
0.91816	0.04504	0.01726	0.01951
0.38484	0.33008	0.18754	0.09752
0.40105	0.04514	0.03235	0.52144
0.17587	0.16582	0.2613	0.39698
0.33443	0.2086	0.05298	0.40397
0.06001	0.36984	0.08252	0.48762

MOTIF NFATC-altC-repeat.AAArTGGAAA_TtCCAA.TTGGaA_TTTCCAyTTT
letter-probability matrix: alength= 4 w= 17 nsites= 677
0.67434	0.14829	0.15831	0.01903
0.51	0.24	0.23	0.02
0.57333	0.07666	0.18333	0.16666
0.46	0.13666	0.36333	0.04
0.20134	0.03355	0.07046	0.69463
0.01661	0.00996	0.95681	0.01661
0.01677	0.01006	0.96308	0.01006
0.95959	0.0101	0.0202	0.0101
0.96846	0.01201	0.00975	0.00975
0.88813	0.0548	0.03453	0.02252
0.31438	0.29431	0.23076	0.16053
0.12891	0.06408	0.03725	0.76974
0.05992	0.34906	0.0322	0.5588
0.03978	0.76801	0.03003	0.16216
0.01957	0.78539	0.00978	0.18524
0.61601	0.17215	0.01721	0.19461
0.53642	0.2086	0.12582	0.12913

MOTIF NFI.cyTGGCACa_tGCCAaAA.TTtTGGCa_tGTGCCArg
letter-probability matrix: alength= 4 w= 18 nsites= 1866
0.09018	0.40981	0.24448	0.25551
0.04909	0.4509	0.03406	0.46593
0.02471	0.07191	0.09213	0.81123
0.00981	0.01509	0.95547	0.01962
0.00975	0.02252	0.95795	0.00975
0.07981	0.9006	0.00978	0.00978
0.59925	0.12434	0.00973	0.26666
0.18333	0.52	0.16333	0.13333
0.40015	0.2575	0.1096	0.23273
0.21	0.265	0.305	0.22
0.26807	0.05271	0.19277	0.48644
0.01493	0.02464	0.85884	0.10156
0.00975	0.96546	0.01501	0.00975
0.00975	0.97072	0.00975	0.00975
0.91522	0.06001	0.00975	0.015
0.54865	0.03742	0.39895	0.01497
0.54298	0.17345	0.25339	0.03016
0.56006	0.06006	0.26726	0.11261

MOTIF NFI-altA.cCCTGGC_ggCtGCCAgg_g.c_ccTGGCaGcc_GCCAGGg
letter-probability matrix: alength= 4 w= 20 nsites= 881
0.05	0.45	0.16	0.34
0.06112	0.501	0.20941	0.22845
0.01493	0.63181	0.09932	0.25392
0.08239	0.01198	0.16179	0.74382
0.00975	0.00975	0.97072	0.00975
0.02257	0.0173	0.95033	0.00978
0.2083	0.70188	0.08	0.00981
0.37185	0.2613	0.07035	0.29648
0.13953	0.27574	0.42192	0.16279
0.12949	0.2717	0.42664	0.17215
0.15511	0.52145	0.14851	0.17491
0.36404	0.01947	0.08239	0.53408
0.00975	0.02477	0.85585	0.1096
0.01501	0.84534	0.12762	0.01201
0.01722	0.9558	0.00973	0.01722
0.85285	0.09459	0.02252	0.03003
0.4051	0.03	0.54013	0.02475
0.23076	0.27424	0.41471	0.08026
0.3	0.31	0.03	0.36
0.12709	0.26421	0.48494	0.12374

MOTIF NFI-altB-repeat.a_tTGGCACa_TGCCAAAA.TTTTGGCA_tGTGCCAa_t
letter-probability matrix: alength= 4 w= 19 nsites= 1627
0.501	0.01603	0.21843	0.26452
0.12725	0.27254	0.32565	0.27454
0.03753	0.38738	0.04204	0.53303
0.03967	0.05988	0.08458	0.81586
0.00978	0.0173	0.94281	0.03009
0.00981	0.03018	0.94792	0.01207
0.07207	0.90315	0.01501	0.00975
0.6622	0.10033	0.01003	0.22742
0.22046	0.48156	0.16027	0.13769
0.37	0.28333	0.12666	0.22
0.25917	0.24419	0.23445	0.26217
0.25917	0.0397	0.15955	0.54157
0.00978	0.02483	0.88788	0.0775
0.00976	0.95116	0.02704	0.01202
0.00978	0.97065	0.00978	0.00978
0.88747	0.07501	0.015	0.0225
0.63333	0.04	0.30666	0.02
0.5532	0.16301	0.24377	0.04
0.62416	0.04697	0.16778	0.16107

MOTIF NFI-altC.TGGCAcCatGCCArCA.TGyTGGCatGgTGCCA
letter-probability matrix: alength= 4 w= 16 nsites= 731
0.15515	0.03203	0.03703	0.77577
0.03406	0.18136	0.70841	0.07615
0.00975	0.00975	0.97072	0.00975
0.02477	0.9557	0.00975	0.00975
0.75496	0.06291	0.00993	0.17218
0.21594	0.35215	0.23588	0.19601
0.06981	0.79054	0.1096	0.03003
0.49664	0.1812	0.06711	0.25503
0.24231	0.12753	0.15753	0.47261
0.03753	0.16741	0.68543	0.1096
0.00975	0.97072	0.00975	0.00975
0.01198	0.96853	0.00973	0.00973
0.9507	0.02987	0.0097	0.0097
0.54157	0.00973	0.43895	0.00973
0.06721	0.78416	0.13666	0.01194
0.82666	0.11	0.02333	0.04

MOTIF NFI-short.cyTGgCAg_g.c_cTGcCArg
letter-probability matrix: alength= 4 w= 10 nsites= 489
0.07915	0.51603	0.13927	0.26553
0.10521	0.42685	0.03006	0.43787
0.07207	0.00975	0.20495	0.71321
0.01201	0.06981	0.81306	0.1051
0.01333	0.33333	0.62	0.03333
0.01	0.96	0.01	0.02
0.77	0.01666	0.01	0.20333
0.31743	0.08196	0.53129	0.06929
0.27152	0.33443	0.30794	0.08609
0.29	0.11	0.56	0.04

MOTIF NFKB.arGGGaAtTCCCCtg.caGGGGAaTtCCCyt
letter-probability matrix: alength= 4 w= 15 nsites= 303
0.44388	0.16833	0.24348	0.14428
0.34769	0.09418	0.43086	0.12725
0.00975	0.00975	0.97072	0.00975
0.00975	0.00975	0.97072	0.00975
0.11711	0.07507	0.79804	0.00975
0.57541	0.06033	0.35444	0.0098
0.69247	0.0819	0.05956	0.16604
0.34111	0.01957	0.12274	0.51656
0.02257	0.28592	0.11738	0.57411
0.01493	0.65197	0.0097	0.32337
0.00978	0.97065	0.00978	0.00978
0.03003	0.94819	0.00975	0.01201
0.06961	0.71856	0.08233	0.12949
0.14221	0.25673	0.1497	0.45134
0.07	0.2	0.45	0.28

MOTIF NFKB-altA-repeat.TAGGGAAATTCCCTC.GAGGGAATTTCCCTA
letter-probability matrix: alength= 4 w= 15 nsites= 242
0.1032	0.22645	0.02605	0.64428
0.6523	0.03206	0.05911	0.25651
0.11426	0.12696	0.61986	0.1389
0.06427	0.11434	0.80941	0.01195
0.00975	0.04504	0.63513	0.31006
0.54054	0.13213	0.2575	0.06981
0.85099	0.00993	0.00993	0.12913
0.66291	0.00975	0.03003	0.29729
0.0924	0.12541	0.0099	0.77227
0.06981	0.2575	0.13213	0.54054
0.31006	0.63513	0.04504	0.00975
0.01195	0.80941	0.11434	0.06427
0.1389	0.61986	0.12696	0.11426
0.14	0.01	0.01	0.84
0.24	0.66	0.09	0.01

MOTIF NFKB-altB-repeat.TCaGGaAATTtCCttC.GaaGGaAATTtCCtGA
letter-probability matrix: alength= 4 w= 16 nsites= 199
0.04904	0.1091	0.2062	0.63563
0.08308	0.64064	0.01001	0.26626
0.39261	0.14093	0.20805	0.25838
0.04	0.02666	0.92333	0.01
0.00973	0.10936	0.86891	0.01198
0.47522	0.15765	0.31756	0.04954
0.87748	0.00993	0.00993	0.10264
0.62621	0.00973	0.30187	0.06217
0.16666	0.19	0.01	0.63333
0.01	0.01	0.01	0.97
0.04954	0.31756	0.15765	0.47522
0.01198	0.86891	0.10936	0.00973
0.01	0.92333	0.02666	0.04
0.25838	0.20805	0.14093	0.39261
0.27252	0.06231	0.16216	0.503
0.26666	0.71333	0.01	0.01

MOTIF NFY-E2F4-CREB1-ETS1-EZH2-KMT2-SMARC-SOX2-TBP-DNMT3.C_cAGCCAATcAGagGc.gCctCTgATTGGCTg_G
letter-probability matrix: alength= 4 w= 17 nsites= 1463
0.13213	0.47647	0.21821	0.17317
0.08124	0.39217	0.30792	0.21865
0.02694	0.50149	0.16467	0.30688
0.66317	0.03742	0.26197	0.03742
0.23498	0.03003	0.67267	0.06231
0.00975	0.96096	0.00975	0.01951
0.00978	0.97065	0.00978	0.00978
0.97043	0.00985	0.00985	0.00985
0.96096	0.00975	0.01951	0.00975
0.00975	0.02252	0.00975	0.95795
0.05451	0.61239	0.31366	0.01941
0.69062	0.04992	0.24962	0.00983
0.11922	0.22354	0.59314	0.06408
0.4462	0.31301	0.19563	0.04514
0.32078	0.0271	0.58433	0.06777
0.12791	0.25282	0.53423	0.08502
0.099	0.47854	0.14191	0.28052

MOTIF NFY-altC.GCCAATCATArcy.rgyTATGATTGGC
letter-probability matrix: alength= 4 w= 13 nsites= 720
0.19219	0.16216	0.48348	0.16216
0.00902	0.97291	0.00902	0.00902
0.00975	0.97072	0.00975	0.00975
0.61461	0.25913	0.11627	0.00996
0.96846	0.01201	0.00975	0.00975
0.00975	0.00975	0.00975	0.97072
0.01498	0.7985	0.17677	0.00973
0.86826	0.03967	0.08233	0.00973
0.01721	0.0973	0.27694	0.60853
0.59746	0.23375	0.09932	0.06945
0.40685	0.00968	0.50894	0.07451
0.1192	0.48013	0.13907	0.26158
0.06333	0.34	0.16	0.43666

MOTIF NFY-altE.c_GCcAATcgGatg.catCcgATTgGC_g
letter-probability matrix: alength= 4 w= 14 nsites= 1020
0.03911	0.41223	0.24573	0.3029
0.33	0.3	0.17	0.2
0.24774	0.00975	0.61786	0.12462
0.00975	0.97072	0.00975	0.00975
0.00975	0.57282	0.00975	0.40765
0.97072	0.00975	0.00975	0.00975
0.93543	0.00975	0.04504	0.00975
0.00975	0.00975	0.01201	0.96846
0.10455	0.57206	0.30843	0.01493
0.34984	0.00975	0.63063	0.00975
0.08439	0.23375	0.67214	0.0097
0.49925	0.345	0.14605	0.00968
0.19622	0.17584	0.24603	0.38188
0.21996	0.2575	0.42792	0.09459

MOTIF NR-AR-NR3C1-PGR-repeat.GrGrACA_A_TGTtCcCyt.arGgGaACA_T_TGTyCyC
letter-probability matrix: alength= 4 w= 19 nsites= 1212
0.20741	0.09919	0.68436	0.00901
0.48296	0.01503	0.44789	0.0541
0.13442	0.01717	0.82374	0.02464
0.45045	0.09759	0.37237	0.07957
0.96666	0.01	0.01	0.01333
0.01202	0.96619	0.01202	0.00976
0.90337	0.00973	0.01722	0.06966
0.17587	0.37185	0.3216	0.13065
0.61	0.05	0.08666	0.25333
0.17549	0.30794	0.30132	0.21523
0.14349	0.0342	0.0223	0.8
0.00975	0.00975	0.96846	0.01201
0.01333	0.01333	0.01	0.96333
0.11409	0.25801	0.13124	0.49664
0.01666	0.95333	0.01	0.02
0.02702	0.56306	0.00975	0.40015
0.04333	0.71666	0.02666	0.21333
0.08637	0.4186	0.05315	0.44186
0.01	0.31	0.25	0.43

MOTIF NR-ESR1.GGaGGTCAtGsTGACC.GGTCAsCaTGACCtCC
letter-probability matrix: alength= 4 w= 16 nsites= 717
0.09919	0.08917	0.6022	0.20941
0.13213	0.15715	0.69569	0.01501
0.63513	0.00975	0.34534	0.00975
0.03445	0.00973	0.84868	0.10711
0.00975	0.00975	0.9557	0.02477
0.0597	0.01492	0.16417	0.76119
0.02333	0.82	0.08	0.07666
0.62666	0.14333	0.20666	0.02333
0.04491	0.29191	0.10479	0.55838
0.20255	0.06751	0.58739	0.14253
0.10402	0.37919	0.43288	0.08389
0.01501	0.00975	0.00975	0.96546
0.00973	0.0322	0.94831	0.00973
0.8266	0.0994	0.00971	0.06427
0.01725	0.72768	0.14253	0.11252
0.1794	0.54152	0.10963	0.16943

MOTIF NR-ESR1-altA.aGrGGTCAstgTGACCywG.CwrGGTCAcasTGACCyCt
letter-probability matrix: alength= 4 w= 19 nsites= 986
0.41	0.25	0.23	0.11
0.2024	0.1022	0.56913	0.12625
0.51018	0.01735	0.44	0.03245
0.08689	0.00973	0.77902	0.12434
0.02247	0.00973	0.94831	0.01947
0.0474	0.02257	0.14522	0.7848
0.00973	0.93857	0.01947	0.0322
0.90589	0.02464	0.02987	0.03958
0.13574	0.36953	0.35444	0.14027
0.18243	0.21996	0.2027	0.39489
0.17267	0.31006	0.42267	0.09459
0.01504	0.0173	0.01203	0.9556
0.0271	0.00978	0.95331	0.00978
0.82582	0.11711	0.01726	0.03978
0.01204	0.96084	0.00978	0.01731
0.13666	0.75	0.01666	0.09666
0.03762	0.46651	0.01956	0.47629
0.47333	0.07	0.02666	0.43
0.19333	0.06333	0.66	0.08333

MOTIF NR-ESR1-altB-repeat.GTccgrGGTCAstsTGACCt.aGGTCAsasTGACCycggAC
letter-probability matrix: alength= 4 w= 20 nsites= 731
0.03707	0.11623	0.79458	0.0521
0.18737	0.04709	0.21142	0.5541
0.10033	0.40133	0.26755	0.23076
0.22747	0.4024	0.1599	0.21021
0.26422	0.07485	0.46631	0.19461
0.4936	0.01504	0.46124	0.03009
0.09234	0.00975	0.78303	0.11486
0.015	0.015	0.95498	0.015
0.04958	0.01953	0.145	0.78587
0.00969	0.93661	0.01938	0.0343
0.93318	0.01501	0.02477	0.02702
0.14588	0.36281	0.34013	0.15117
0.16741	0.24249	0.21471	0.37537
0.16467	0.33907	0.38398	0.11227
0.01721	0.01497	0.01497	0.95284
0.01953	0.01202	0.95867	0.00976
0.80838	0.11976	0.02694	0.04491
0.01508	0.95022	0.0098	0.02488
0.13503	0.72993	0.015	0.12003
0.04729	0.34984	0.01501	0.58783

MOTIF NR-ESRR-SINE-ID-repeat.TtAgGgTGACCTTGAACTcA.TgAGTTCAAGGTCAcCcTaA
letter-probability matrix: alength= 4 w= 20 nsites= 1052
0.08216	0.24148	0.1533	0.52304
0.09127	0.27382	0.18154	0.45336
0.56756	0.21246	0.11486	0.1051
0.29873	0.11426	0.50261	0.08439
0.23203	0.1744	0.46407	0.12949
0.28666	0.18	0.37666	0.15666
0.03437	0.01943	0.01943	0.92675
0.04514	0.06019	0.88487	0.00978
0.88036	0.06245	0.02257	0.03461
0.02252	0.94294	0.01951	0.01501
0.01953	0.92637	0.01953	0.03456
0.0173	0.03987	0.00978	0.93303
0.01953	0.01953	0.01202	0.94891
0.01947	0.11985	0.81872	0.04194
0.68562	0.04491	0.21706	0.05239
0.52817	0.18482	0.25995	0.02704
0.12251	0.62913	0.07615	0.17218
0.1689	0.17414	0.03437	0.62257
0.04491	0.52395	0.10179	0.32934
0.57755	0.20792	0.15181	0.0627

MOTIF NR-ESRR-altA-SINE-B4-repeat.TGACcTTGAgCTCA.TGAGcTCAAgGTCA
letter-probability matrix: alength= 4 w= 14 nsites= 1547
0.12825	0.13827	0.19539	0.53807
0.27454	0.07915	0.62925	0.01703
0.76005	0.13114	0.02459	0.0842
0.05243	0.8734	0.05692	0.01722
0.00975	0.52777	0.12987	0.33258
0.02233	0.06701	0.05435	0.85629
0.00975	0.00975	0.00975	0.97072
0.00975	0.09459	0.88588	0.00975
0.87128	0.0099	0.10891	0.0099
0.31	0.13	0.55	0.01
0.0565	0.79256	0.03717	0.11375
0.08439	0.12696	0.01194	0.77669
0.01	0.66	0.05333	0.27666
0.58215	0.16802	0.171	0.07881

MOTIF NR-ESRR-NR5A2-altB-SINE-B4.ccc_TGACCTTGaaCA.TGttCAAGGTCA_ggg
letter-probability matrix: alength= 4 w= 16 nsites= 897
0.18436	0.43486	0.2515	0.12925
0.28356	0.46893	0.21442	0.03306
0.11922	0.43666	0.14381	0.30029
0.16928	0.21722	0.3191	0.29438
0.01953	0.03456	0.01728	0.92862
0.06772	0.06772	0.85477	0.00978
0.70201	0.15907	0.02464	0.11426
0.0271	0.94352	0.01957	0.00978
0.01956	0.93303	0.00978	0.03762
0.00975	0.04954	0.00975	0.93093
0.01501	0.04954	0.02477	0.91066
0.02471	0.21198	0.66367	0.09962
0.49024	0.09009	0.33258	0.08708
0.49666	0.18	0.26666	0.05666
0.11295	0.61461	0.16611	0.10631
0.57153	0.12209	0.16179	0.14456

MOTIF NR-ESRR-NR5A2-altC.TTAGaGTGACCtTGAA.TTCAaGGTCACtCTAA
letter-probability matrix: alength= 4 w= 16 nsites= 859
0.06706	0.21821	0.15115	0.56356
0.15815	0.22722	0.13613	0.47847
0.6315	0.00965	0.15824	0.20059
0.23898	0.23375	0.51008	0.01717
0.63513	0.01501	0.32732	0.02252
0.15115	0.13402	0.67758	0.03723
0.02477	0.00975	0.00975	0.9557
0.02994	0.01497	0.94535	0.00973
0.94594	0.01726	0.00975	0.02702
0.0548	0.92567	0.00975	0.00975
0.0298	0.63576	0.13576	0.19867
0.01947	0.37902	0.04719	0.5543
0.02702	0.00975	0.00975	0.95345
0.0097	0.07468	0.90589	0.0097
0.48579	0.19133	0.19133	0.13153
0.5909	0.08941	0.25558	0.06408

MOTIF NR-ESRR-PPARG-MTA-altD-SINE-B4.cctGTGACCTTGA_c.g_TCAAGGTCACagg
letter-probability matrix: alength= 4 w= 15 nsites= 609
0.21943	0.46192	0.23647	0.08216
0.18455	0.41323	0.22768	0.17452
0.21771	0.28978	0.10735	0.38513
0.08305	0.08637	0.66112	0.16943
0.01501	0.02252	0.01201	0.95045
0.04743	0.06475	0.87801	0.00978
0.74906	0.11685	0.01947	0.1146
0.0225	0.92498	0.0375	0.015
0.04213	0.72234	0.21294	0.02257
0.00975	0.03453	0.00975	0.94594
0.01195	0.13677	0.00971	0.84155
0.04216	0.20331	0.65963	0.09487
0.5578	0.13738	0.16966	0.13513
0.35	0.23	0.37	0.05
0.1	0.47	0.24	0.19

MOTIF NR-ESRR-altE.c_cTGACCTCTGAg.cTCAGAGGTCAg_g
letter-probability matrix: alength= 4 w= 14 nsites= 610
0.10821	0.46593	0.18837	0.23747
0.35	0.03	0.35	0.27
0.11685	0.36704	0.25692	0.25917
0.02471	0.02471	0.03445	0.9161
0.02484	0.06475	0.89834	0.01204
0.78592	0.10703	0.00973	0.0973
0.03016	0.94268	0.01508	0.01206
0.01957	0.9262	0.01957	0.03463
0.01204	0.16265	0.00978	0.81551
0.01202	0.69571	0.00976	0.28249
0.19364	0.03025	0.00983	0.76626
0.22764	0.10217	0.59804	0.07212
0.53892	0.15194	0.18937	0.11976
0.12121	0.26262	0.37373	0.24242

MOTIF NR-ESRR-altF-SINE-ID-repeat.cA_gTGACCTTtg.caAAGGTCAc_Tg
letter-probability matrix: alength= 4 w= 13 nsites= 1196
0.24549	0.46593	0.22945	0.05911
0.66366	0.01001	0.22322	0.1031
0.12734	0.18951	0.32659	0.35655
0.13953	0.29568	0.49169	0.07308
0.00975	0.01501	0.00975	0.96546
0.02006	0.16053	0.80936	0.01003
0.89039	0.04729	0.00975	0.05255
0.02245	0.95284	0.00973	0.01497
0.01198	0.9588	0.00973	0.01947
0.00975	0.11261	0.00975	0.86786
0.02985	0.2388	0.13432	0.59701
0.12624	0.28903	0.10963	0.47508
0.20198	0.25496	0.41059	0.13245

MOTIF NR-ESRR-altG-SINE-ID-repeat.AtGACCwTGAAaT.AtTTCAwGGTCaT
letter-probability matrix: alength= 4 w= 13 nsites= 1390
0.54809	0.10521	0.18837	0.15831
0.0541	0.06713	0.30661	0.57214
0.05255	0.00975	0.92792	0.00975
0.90112	0.04194	0.00973	0.04719
0.01201	0.96846	0.00975	0.00975
0.01201	0.96321	0.00975	0.01501
0.45542	0.00965	0.02228	0.51263
0.00975	0.00975	0.00975	0.97072
0.00965	0.12109	0.84695	0.02228
0.74268	0.0225	0.22505	0.00975
0.49514	0.22404	0.24122	0.03958
0.55655	0.28689	0.06217	0.09438
0.14521	0.19801	0.14521	0.51155

MOTIF NR-ESRR-NR5A2-altH.cayTTGACCTTg.cAAGGTCAArtg
letter-probability matrix: alength= 4 w= 12 nsites= 934
0.29759	0.47795	0.18236	0.04208
0.55155	0.32232	0.09409	0.03203
0.03437	0.47832	0.04932	0.43796
0.19865	0.20164	0.13442	0.46527
0.00975	0.00975	0.00975	0.97072
0.015	0.03	0.94523	0.00975
0.95345	0.01951	0.01201	0.01501
0.07174	0.89387	0.02466	0.00971
0.00975	0.97072	0.00975	0.00975
0.01202	0.02704	0.00976	0.95116
0.00975	0.1524	0.25225	0.58558
0.07666	0.18333	0.43	0.31

MOTIF NR-ESRR-MTA-RXR-short.TGACsTTGr.yCAAsGTCA
letter-probability matrix: alength= 4 w= 9 nsites= 740
0.04709	0.00901	0.02404	0.91983
0.06713	0.07414	0.84769	0.01102
0.68561	0.13712	0.05351	0.12374
0.07615	0.86423	0.0298	0.0298
0.01194	0.47274	0.4705	0.0448
0.01493	0.03958	0.03958	0.90589
0.01951	0.00975	0.00975	0.96096
0.04975	0.12437	0.73631	0.08955
0.45182	0.08637	0.35215	0.10963

MOTIF NR-HNF4-CRY.C_CTGGACTtTGgCCt.aGGcCAaAGTCCAG_G
letter-probability matrix: alength= 4 w= 16 nsites= 641
0.12024	0.62024	0.11723	0.14228
0.29458	0.3547	0.2515	0.09919
0.06065	0.57846	0.19711	0.16376
0.1051	0.04729	0.04954	0.79804
0.04494	0.01947	0.90337	0.0322
0.25975	0.15765	0.54279	0.03978
0.68389	0.26666	0.01947	0.02996
0.02247	0.93108	0.02696	0.01947
0.01198	0.18426	0.00973	0.794
0.00973	0.39146	0.05239	0.5464
0.00983	0.02269	0.05748	0.90998
0.05988	0.02994	0.87574	0.03443
0.22339	0.27924	0.36679	0.13056
0.24869	0.5153	0.0448	0.19118
0.06203	0.80941	0.01943	0.10911
0.06961	0.31661	0.04491	0.56886

MOTIF NR-HNF4-altA.ACTTTGGACT_t.a_AGTCCAAAGT
letter-probability matrix: alength= 4 w= 12 nsites= 819
0.58016	0.24048	0.12224	0.05711
0.03003	0.88388	0.01601	0.07007
0.01201	0.32282	0.00975	0.6554
0.01	0.19666	0.2	0.59333
0.00971	0.00971	0.07922	0.90134
0.03	0.00975	0.94523	0.015
0.15205	0.08239	0.58876	0.17677
0.75598	0.17964	0.00973	0.05464
0.06966	0.80599	0.09962	0.02471
0.04477	0.20895	0.07462	0.67164
0.02666	0.24666	0.40333	0.32333
0.02666	0.11666	0.30333	0.55333

MOTIF NR-HNF4-altB-repeat.mCtyTGcCCTGg.cCAGGgCAraGk
letter-probability matrix: alength= 4 w= 12 nsites= 521
0.41583	0.37875	0.12124	0.08416
0.16332	0.64328	0.18336	0.01002
0.02479	0.34259	0.03456	0.59804
0.00978	0.37622	0.16027	0.45372
0.00973	0.00973	0.06736	0.91317
0.03978	0.00975	0.93543	0.01501
0.18664	0.40971	0.25493	0.14871
0.23489	0.56711	0.01006	0.18791
0.02477	0.87087	0.00975	0.09459
0.07666	0.18333	0.01	0.73
0.03252	0.2239	0.57488	0.16868
0.06711	0.14093	0.51006	0.28187

MOTIF NR-HNF4-altC-LTR-MaLR-repeat.ACtcTGGACTTTGgACTTTG.CAAAGTcCAAAGTCCAgaGT
letter-probability matrix: alength= 4 w= 20 nsites= 1227
0.61	0.27	0.05	0.07
0.14543	0.64694	0.10531	0.1023
0.16498	0.31649	0.0404	0.47811
0.08483	0.47297	0.19219	0.25
0.12	0.02666	0.12	0.73333
0.11711	0.01501	0.83783	0.03003
0.29433	0.05735	0.60603	0.04226
0.81081	0.15465	0.01501	0.01951
0.0269	0.93647	0.01943	0.01718
0.01957	0.1378	0.00978	0.83283
0.01721	0.19685	0.02994	0.75598
0.01717	0.01717	0.03211	0.93353
0.06756	0.01951	0.87087	0.04204
0.295	0.105	0.45	0.15
0.62058	0.25244	0.02704	0.09992
0.11286	0.77953	0.02483	0.08276
0.03978	0.29504	0.02252	0.64264
0.01731	0.26054	0.14759	0.57454
0.0596	0.1788	0.16225	0.59933
0.15231	0.03973	0.69536	0.11258

MOTIF NR-NR1H4-RXRA.gGrGGTCA_TGACCty_GaC.GtC_raGGTCA_TGACCyCc
letter-probability matrix: alength= 4 w= 20 nsites= 358
0.20641	0.01603	0.46392	0.31362
0.22745	0.1032	0.46192	0.20741
0.49924	0.08734	0.38855	0.02484
0.1051	0.01201	0.83033	0.05255
0.03666	0.02	0.82	0.12333
0.08258	0.15765	0.25225	0.5075
0.01957	0.89081	0.04743	0.04216
0.87312	0.05255	0.01726	0.05705
0.25583	0.29345	0.27539	0.17531
0.0322	0.01198	0.01722	0.93857
0.01201	0.03228	0.93843	0.01726
0.60628	0.11976	0.24176	0.03218
0.13333	0.81666	0.03	0.02
0.04705	0.89096	0.01493	0.04705
0.04377	0.35353	0.0303	0.57239
0.06	0.42	0.16666	0.35333
0.13213	0.26276	0.3048	0.3003
0.0891	0.26732	0.60396	0.0396
0.34	0.24	0.25	0.17
0.14851	0.53465	0.12871	0.18811

MOTIF NR-NR1H4-RXRA-altA.grgGTCAATGACCc.gGGTCATTGACcyc
letter-probability matrix: alength= 4 w= 14 nsites= 270
0.12	0.25	0.45	0.18
0.37675	0.16633	0.44689	0.01002
0.33887	0.03654	0.61461	0.00996
0.01721	0.01497	0.78592	0.18188
0.04943	0.22921	0.20973	0.51161
0.00975	0.85585	0.11486	0.01951
0.96333	0.01	0.01666	0.01
0.51008	0.15907	0.19641	0.13442
0.03958	0.20388	0.06198	0.69454
0.06976	0.12292	0.79734	0.00996
0.51655	0.20529	0.21854	0.0596
0.1543	0.78127	0.02996	0.03445
0.03	0.77333	0.01	0.18666
0.02466	0.5426	0.09417	0.33856

MOTIF NR-NR1H4-RXRA-altB.tgTGACCcgGAGGTcg.cgACCTCcgGGTCAca
letter-probability matrix: alength= 4 w= 16 nsites= 402
0.17217	0.25125	0.08208	0.49449
0.27555	0.09318	0.502	0.12925
0.01501	0.00975	0.01951	0.9557
0.03978	0.01501	0.93543	0.00975
0.73927	0.0693	0.10891	0.0825
0.08333	0.89666	0.01	0.01
0.18188	0.44161	0.18188	0.19461
0.12987	0.41516	0.17267	0.28228
0.28087	0.14533	0.47891	0.09487
0.06245	0.22799	0.57938	0.13017
0.70666	0.01	0.22	0.06333
0.03437	0.00971	0.88415	0.07174
0.00993	0.07947	0.83443	0.07615
0.16943	0.19269	0.11627	0.52159
0.01	0.51	0.11	0.37
0.22772	0.0429	0.41584	0.31353

MOTIF NR-NR4A1-IL13RA1.A_TGACCTTT_A.T_AAAGGTCA_T
letter-probability matrix: alength= 4 w= 12 nsites= 1149
0.56112	0.09719	0.18236	0.15931
0.18436	0.31763	0.26553	0.23246
0.04207	0.00976	0.01953	0.92862
0.06231	0.00975	0.91816	0.00975
0.6764	0.17677	0.12734	0.01947
0.04207	0.91359	0.01953	0.02479
0.23042	0.71762	0.01957	0.03237
0.00975	0.00975	0.00975	0.97072
0.01735	0.0249	0.00981	0.94792
0.04239	0.10295	0.00984	0.84481
0.29126	0.26587	0.22404	0.21882
0.61872	0.14232	0.11685	0.12209

MOTIF NR-NR4A1-altA.A_tGTGACCTTT.AAAGGTCACa_T
letter-probability matrix: alength= 4 w= 12 nsites= 678
0.52557	0.11534	0.21063	0.14844
0.3537	0.32765	0.17535	0.14328
0.23203	0.25673	0.11227	0.39895
0.06924	0.19359	0.49143	0.24571
0.00975	0.00975	0.00975	0.97072
0.05468	0.00973	0.92584	0.00973
0.67014	0.11913	0.19583	0.01489
0.04491	0.9229	0.02245	0.00973
0.21068	0.6644	0.11512	0.00978
0.01726	0.00975	0.00975	0.96321
0.01	0.05	0.01	0.93
0.16831	0.21782	0.11551	0.49834

MOTIF NR-NR5A2-SINE-Alu-repeat.aGGCTGgCCTTGAACTCAsa.tsTGAGTTCAAGGcCAGCCt
letter-probability matrix: alength= 4 w= 20 nsites= 2529
0.53961	0.02607	0.03711	0.39719
0.07607	0.03303	0.84084	0.05005
0.20736	0.03981	0.6882	0.06461
0.1505	0.52842	0.15384	0.16722
0.04204	0.01501	0.01951	0.92342
0.06751	0.015	0.90022	0.01725
0.3048	0.03003	0.59759	0.06756
0.01207	0.95849	0.01207	0.01735
0.00975	0.96096	0.01201	0.01726
0.01739	0.0121	0.00983	0.96066
0.01728	0.02704	0.07963	0.87603
0.01943	0.0269	0.92675	0.0269
0.92319	0.01731	0.0399	0.01957
0.89564	0.03978	0.04504	0.01951
0.03245	0.84	0.02716	0.10037
0.04726	0.04501	0.015	0.89272
0.02	0.84	0.03	0.11
0.71812	0.16778	0.0302	0.08389
0.05	0.42	0.45	0.08
0.5382	0.33222	0.03986	0.0897

MOTIF NR-PPAR-RXRA-NPPA.TGACCTTTGmCCtAGTt.aACTaGGkCAAAGGTCA
letter-probability matrix: alength= 4 w= 17 nsites= 623
0.07462	0.02238	0.04477	0.8582
0.17345	0.1282	0.66365	0.03469
0.64523	0.23676	0.08774	0.03025
0.18937	0.7485	0.02994	0.03218
0.01721	0.90568	0.01721	0.05988
0.01198	0.10711	0.00973	0.87116
0.01725	0.21755	0.06751	0.69767
0.0173	0.01956	0.03762	0.9255
0.1021	0.26501	0.57807	0.0548
0.4257	0.34398	0.16344	0.06686
0.0375	0.87771	0.015	0.06976
0.04501	0.87771	0.00975	0.06751
0.02477	0.39789	0.01951	0.5578
0.54763	0.09752	0.21005	0.14478
0.03678	0.20735	0.54515	0.2107
0.25244	0.08715	0.07738	0.58302
0.0693	0.0594	0.30693	0.56435

MOTIF NR-PPAR-NPPA-aktA-enhancer.AcCTTTG_CCyAgTtGt.aCaAcTrGG_CAAAGgT
letter-probability matrix: alength= 4 w= 17 nsites= 377
0.50952	0.25075	0.16349	0.07622
0.3671	0.48946	0.05416	0.08926
0.0375	0.89272	0.01725	0.05251
0.06981	0.14264	0.00975	0.77777
0.01	0.165	0.07	0.755
0.01201	0.00975	0.00975	0.96846
0.08305	0.24584	0.63122	0.03986
0.29596	0.3139	0.29596	0.09417
0.07666	0.83	0.02	0.07333
0.1	0.83666	0.01	0.05333
0.03753	0.47747	0.08483	0.40015
0.77327	0.06456	0.01951	0.14264
0.08695	0.28428	0.55183	0.07692
0.18951	0.01198	0.21722	0.58127
0.07963	0.03456	0.30503	0.58076
0.01	0.15	0.65	0.19
0.0792	0.21782	0.23762	0.46534

MOTIF NR-PPAR-NPPA-altB.acTGaCCTTTGcCCTGgT.AcCAGGgCAAAGGtCAgt
letter-probability matrix: alength= 4 w= 18 nsites= 715
0.45	0.29	0.12	0.14
0.14142	0.39418	0.28284	0.18154
0.07666	0.01666	0.05666	0.85
0.13087	0.14765	0.66442	0.05704
0.53311	0.29801	0.14569	0.02317
0.16179	0.73408	0.02471	0.0794
0.00978	0.91271	0.00978	0.06772
0.01	0.08	0.01	0.9
0.00981	0.28377	0.07773	0.62867
0.01497	0.02245	0.05688	0.90568
0.04333	0.28333	0.63	0.04333
0.27622	0.44528	0.21584	0.06264
0.03228	0.76801	0.00975	0.18993
0.03228	0.82057	0.00975	0.13738
0.05451	0.24869	0.01493	0.68185
0.21519	0.10534	0.57411	0.10534
0.03678	0.1806	0.50501	0.27759
0.16333	0.18333	0.08	0.57333

MOTIF NR-PPAR-short.G_TGACCTtTGa.tCAaAGGTCA_C
letter-probability matrix: alength= 4 w= 12 nsites= 609
0.11835	0.1685	0.50551	0.20762
0.16	0.3	0.32	0.22
0.10333	0.01	0.02	0.86666
0.16553	0.13995	0.68472	0.00978
0.58651	0.26217	0.13183	0.01947
0.31254	0.65815	0.00976	0.01953
0.06456	0.58783	0.26276	0.08483
0.00996	0.1196	0.00996	0.86046
0.0097	0.351	0.07468	0.5646
0.03978	0.00975	0.14489	0.80555
0.09966	0.20598	0.61461	0.07973
0.5	0.15	0.09	0.26

MOTIF NR-ROR.wA_TGACCyA_TTtac.gtaAA_TrGGTCA_Tw
letter-probability matrix: alength= 4 w= 16 nsites= 235
0.48	0.06	0.07	0.39
0.51351	0.11611	0.21021	0.16016
0.31006	0.28003	0.18243	0.22747
0.01504	0.00978	0.00978	0.96538
0.01735	0.00981	0.96301	0.00981
0.74774	0.1021	0.13513	0.01501
0.01501	0.91291	0.06006	0.01201
0.03322	0.88372	0.00996	0.07308
0.02666	0.5	0.01	0.46333
0.85542	0.01957	0.03237	0.09262
0.19137	0.28744	0.35249	0.16868
0.21476	0.0604	0.1812	0.54362
0.12003	0.0375	0.17254	0.66991
0.17218	0.22516	0.15894	0.4437
0.43434	0.25252	0.0202	0.29292
0.1	0.46	0.1	0.34

MOTIF NR-RXRA-RAR-SINE-B4-repeat.tG_TGACCTTGAACTccy.rggAGTTCAAGGTCA_Ca
letter-probability matrix: alength= 4 w= 18 nsites= 1288
0.1	0.07	0.35	0.48
0.25275	0.08224	0.62788	0.03711
0.30936	0.22921	0.36928	0.09213
0.10231	0.0198	0.0396	0.83828
0.08734	0.02484	0.87801	0.00978
0.70135	0.02262	0.2285	0.04751
0.01966	0.94251	0.01512	0.02269
0.01503	0.92481	0.01503	0.04511
0.0173	0.05492	0.0173	0.91045
0.02257	0.00978	0.01203	0.9556
0.02252	0.03453	0.91816	0.02477
0.92776	0.02257	0.03235	0.0173
0.69728	0.23795	0.04518	0.01957
0.0225	0.88747	0.03	0.06001
0.03745	0.10187	0.02471	0.83595
0.02496	0.52647	0.07791	0.37065
0.24346	0.37341	0.13442	0.24869
0.03	0.44	0.13	0.4

MOTIF NR-RXRA-altA-SINE-B4-repeat.tgACCTwGAACtasTGmAC.GTkCAstaGTTCwAGGTca
letter-probability matrix: alength= 4 w= 19 nsites= 1027
0.21442	0.03907	0.28056	0.46593
0.09619	0.03607	0.53206	0.33567
0.79101	0.01722	0.16928	0.02247
0.01731	0.92846	0.03463	0.01957
0.07666	0.61	0.3	0.01333
0.24496	0.05033	0.19463	0.51006
0.43698	0.02684	0.06189	0.47427
0.01951	0.01501	0.9557	0.00975
0.97072	0.00975	0.00975	0.00975
0.89564	0.04729	0.04729	0.00975
0.00975	0.96546	0.00975	0.01501
0.35973	0.0495	0.0099	0.58085
0.51	0.17	0.03	0.29
0.07212	0.39519	0.43275	0.09992
0.05961	0.0149	0.07153	0.85394
0.01717	0.07468	0.86631	0.04182
0.48652	0.43637	0.04715	0.02994
0.53666	0.23333	0.01333	0.21666
0.0396	0.83168	0.0297	0.099

MOTIF NR-RXRA-altB.C_cTGACCTtTGACa.tGTCAaAGGTCAg_G
letter-probability matrix: alength= 4 w= 15 nsites= 504
0.09309	0.57157	0.14614	0.18918
0.34168	0.26452	0.14929	0.24448
0.15	0.43666	0.22666	0.18666
0.03753	0.00975	0.01951	0.93318
0.0749	0.06966	0.84344	0.01198
0.75414	0.13046	0.07767	0.0377
0.22818	0.72781	0.01193	0.03206
0.00983	0.9531	0.00983	0.02723
0.01	0.23666	0.01	0.74333
0.01	0.34333	0.13333	0.51333
0.06333	0.04	0.13333	0.76333
0.12292	0.16611	0.64451	0.06644
0.5302	0.19463	0.08389	0.19127
0.0396	0.57425	0.15841	0.22772
0.53	0.4	0.05	0.02

MOTIF NR-RXRA-ESRR-altC-SINE-B4.GACctTGACCTttgA.TcaaAGGTCAagGTC
letter-probability matrix: alength= 4 w= 15 nsites= 524
0.23046	0.2014	0.51202	0.05611
0.56913	0.15831	0.20541	0.06713
0.18993	0.63513	0.07732	0.09759
0.03003	0.62012	0.02702	0.32282
0.09666	0.30333	0.11	0.49
0.01204	0.00978	0.00978	0.96837
0.03003	0.04729	0.91291	0.00975
0.87745	0.07034	0.02723	0.02496
0.2065	0.77382	0.00983	0.00983
0.01201	0.95345	0.00975	0.02477
0.00975	0.29279	0.00975	0.68768
0.01726	0.36786	0.10735	0.5075
0.1051	0.12762	0.28228	0.48498
0.25083	0.20401	0.43478	0.11036
0.59866	0.17725	0.12709	0.09698

MOTIF NR-RXRA-altE.GTGACCwGTGACC.GGTCACwGGTCAC
letter-probability matrix: alength= 4 w= 13 nsites= 442
0.1081	0.16816	0.61761	0.1061
0.00902	0.00902	0.00902	0.97291
0.01947	0.04494	0.92584	0.00973
0.79433	0.13412	0.04694	0.02459
0.0375	0.90022	0.03225	0.03
0.18566	0.56603	0.23849	0.00981
0.37209	0.05315	0.11295	0.46179
0.02252	0.21996	0.5503	0.2072
0.01202	0.00976	0.01202	0.96619
0.01933	0.10631	0.86468	0.00966
0.6304	0.21609	0.11624	0.03725
0.12891	0.82935	0.01192	0.0298
0.19925	0.58876	0.14232	0.06966

MOTIF NR-RXRA-altF.tGGTCAcc__gaGGTCa.tGACCtc__ggTGACCa
letter-probability matrix: alength= 4 w= 17 nsites= 375
0.28056	0.03607	0.24448	0.43887
0.04504	0.01901	0.92392	0.01201
0.00973	0.01198	0.84344	0.13483
0.01	0.01	0.05	0.93
0.00973	0.88614	0.09438	0.00973
0.97072	0.00975	0.00975	0.00975
0.12666	0.41333	0.29	0.17
0.16654	0.36594	0.21359	0.25392
0.23498	0.24024	0.28753	0.23723
0.2093	0.31229	0.30897	0.16943
0.21898	0.24364	0.4133	0.12406
0.58867	0.00981	0.38943	0.01207
0.01498	0.00973	0.96329	0.01198
0.00996	0.00996	0.92691	0.05315
0.08724	0.11744	0.23154	0.56375
0.00973	0.8982	0.03967	0.05239
0.50413	0.27088	0.01956	0.20541

MOTIF NR-VDR-repeat.attgAACCCAgTGACCtcwg.cwgaGGTCAcTGGGTTcaat
letter-probability matrix: alength= 4 w= 20 nsites= 248
0.5	0.05	0.12	0.33
0.22945	0.2044	0.24148	0.32464
0.27242	0.07973	0.22591	0.42192
0.36953	0.05279	0.54751	0.03016
0.92026	0.02657	0.03322	0.01993
0.82621	0.13183	0.02471	0.01722
0.01718	0.94618	0.01943	0.01718
0.01333	0.65666	0.01	0.32
0.07308	0.82059	0.02325	0.08305
0.63	0.06666	0.06333	0.24
0.19402	0.22388	0.42786	0.15422
0.0725	0.01963	0.0574	0.85045
0.17851	0.11346	0.69062	0.01739
0.86092	0.07615	0.03973	0.02317
0.26787	0.69977	0.0173	0.01504
0.04377	0.85185	0.0101	0.09427
0.03978	0.37762	0.02702	0.55555
0.04697	0.53691	0.07718	0.33892
0.43377	0.09602	0.05629	0.4139
0.15151	0.25252	0.44444	0.15151

MOTIF NR-VDR-altA-enhancer.G_GgCTAGAGcGGCCCs.sGGGCCgCTCTAGcC_C
letter-probability matrix: alength= 4 w= 17 nsites= 122
0.05705	0.21921	0.56256	0.16116
0.07515	0.34969	0.39779	0.17735
0.07	0.04	0.86333	0.02666
0.02	0.34666	0.61333	0.02
0.07468	0.87826	0.02464	0.0224
0.01713	0.20566	0.02235	0.75484
0.97072	0.00975	0.00975	0.00975
0.01201	0.01501	0.96321	0.00975
0.97072	0.00975	0.00975	0.00975
0.02477	0.01501	0.94819	0.01201
0.28971	0.5416	0.0832	0.08547
0.01745	0.01972	0.95295	0.00986
0.04954	0.2027	0.58558	0.16216
0.03961	0.85426	0.04932	0.0568
0.07245	0.51773	0.21358	0.19622
0.04	0.65	0.3	0.01
0.0303	0.45454	0.40404	0.11111

MOTIF NRF1-MTF1.GCGCg_gtGCGCATGCGCag.ctGCGCATGCGCac_cGCGC
letter-probability matrix: alength= 4 w= 20 nsites= 2592
0.0692	0.24272	0.67903	0.00902
0.03603	0.64064	0.1021	0.22122
0.04318	0.25913	0.68438	0.01328
0.06006	0.64039	0.19969	0.09984
0.13333	0.31666	0.47	0.08
0.29096	0.26086	0.30769	0.14046
0.05267	0.39127	0.51617	0.03987
0.04694	0.29806	0.09388	0.5611
0.04765	0.00983	0.93267	0.00983
0.05735	0.92301	0.00981	0.00981
0.01951	0.00975	0.96096	0.00975
0.00985	0.95526	0.02501	0.00985
0.64333	0.17333	0.15	0.03333
0.02704	0.16228	0.22013	0.59053
0.01203	0.02257	0.95033	0.01504
0.01198	0.92134	0.01947	0.04719
0.02996	0.04194	0.83595	0.09213
0.03	0.76744	0.06751	0.13503
0.48	0.185	0.26	0.075
0.17254	0.28732	0.50262	0.0375

MOTIF NRF1-altA.CGcTGCsCAtGCG.CGCaTGsGCAgCG
letter-probability matrix: alength= 4 w= 13 nsites= 1437
0.15615	0.64164	0.13313	0.06906
0.21843	0.01102	0.64929	0.12124
0.09185	0.5153	0.28603	0.10679
0.00973	0.17215	0.00973	0.80838
0.02252	0.00975	0.95795	0.00975
0.18768	0.79279	0.00975	0.00975
0.00968	0.49925	0.48137	0.00968
0.00975	0.97072	0.00975	0.00975
0.59264	0.24756	0.15003	0.00975
0.02245	0.13697	0.32185	0.51871
0.00975	0.00975	0.97072	0.00975
0.12471	0.5755	0.0323	0.26746
0.10631	0.14572	0.59182	0.15613

MOTIF OSR1.ccaGCTaCTGtGg.cCaCAGtAGCtgg
letter-probability matrix: alength= 4 w= 13 nsites= 297
0.22	0.49	0.27	0.02
0.28957	0.48597	0.12224	0.1022
0.45	0.02333	0.19	0.33666
0.03448	0.02698	0.91154	0.02698
0.01501	0.95045	0.00975	0.02477
0.11773	0.10264	0.04	0.73962
0.38741	0.10927	0.22185	0.28145
0.01717	0.9283	0.03958	0.01493
0.1146	0.0397	0.00973	0.83595
0.00975	0.04729	0.93318	0.00975
0.11442	0.23383	0.21393	0.43781
0.07666	0.2	0.49	0.23333
0.01	0.31	0.47	0.21

MOTIF OVOL2.TAa_CCGTTA_ytG.Car_TAACGG_tTA
letter-probability matrix: alength= 4 w= 14 nsites= 636
0.18436	0.04408	0.15931	0.61222
0.69238	0.02404	0.2515	0.03206
0.44544	0.142	0.23617	0.17638
0.33509	0.24659	0.07564	0.34266
0.00975	0.97072	0.00975	0.00975
0.01207	0.96603	0.00981	0.01207
0.00975	0.00975	0.9557	0.02477
0.00975	0.28528	0.00975	0.69519
0.00975	0.00975	0.00975	0.97072
0.96096	0.00975	0.00975	0.01951
0.18161	0.23393	0.26606	0.31838
0.14522	0.40105	0.04514	0.40857
0.02333	0.33666	0.03666	0.60333
0.07137	0.13085	0.60223	0.19553

MOTIF OVOL2-altA.AtAmCGkTaT.AtAmCGkTaT
letter-probability matrix: alength= 4 w= 10 nsites= 447
0.58517	0.07214	0.24048	0.1022
0.34268	0.04909	0.12825	0.47995
0.71396	0.05974	0.07468	0.1516
0.42569	0.41075	0.15384	0.0097
0.05974	0.6348	0.29574	0.0097
0.01	0.01	0.9	0.08
0.01943	0.13153	0.44843	0.40059
0.16887	0.08278	0.07615	0.67218
0.51003	0.09888	0.04907	0.342
0.09	0.25	0.07	0.59

MOTIF PATZ1.cGCTTGkTkwTCTGAcc.ggTCAGAwmAmCAAGCg
letter-probability matrix: alength= 4 w= 17 nsites= 108
0.24	0.46	0.01	0.29
0.01	0.01	0.97	0.01
0.01	0.92	0.06	0.01
0.15231	0.02317	0.00993	0.81456
0.01	0.01	0.15	0.83
0.00996	0.299	0.68106	0.00996
0.0099	0.12871	0.45544	0.40594
0.04304	0.04304	0.24172	0.67218
0.09666	0.05	0.42666	0.42666
0.39666	0.1	0.14666	0.35666
0.24242	0.0101	0.17171	0.57575
0.01	0.68	0.01	0.3
0.01	0.01	0.01	0.97
0.01	0.17	0.81	0.01
0.97	0.01	0.01	0.01
0.23762	0.40594	0.11881	0.23762
0.13	0.57	0.01	0.29

MOTIF PAX5-PAX6-PAX8.cTgCA_TCAtGCATGCcTGaAt.aTtCAgGCATGCaTGA_TGcAg
letter-probability matrix: alength= 4 w= 22 nsites= 419
0.25	0.43	0.25	0.07
0.22	0.01	0.23	0.54
0.01	0.16	0.5	0.33
0.22	0.62	0.13	0.03
0.70297	0.0396	0.0891	0.16831
0.06706	0.23546	0.39195	0.30551
0.0302	0.24496	0.11744	0.60738
0.01993	0.82724	0.11295	0.03986
0.93069	0.0165	0.0165	0.0363
0.09602	0.24172	0.19205	0.47019
0.10552	0.12562	0.51256	0.25628
0.01726	0.8506	0.11711	0.01501
0.61584	0.10792	0.00981	0.26641
0.11477	0.015	0.11252	0.75768
0.01501	0.10735	0.8506	0.02702
0.26633	0.56281	0.1407	0.03015
0.31006	0.40765	0.23723	0.04504
0.1283	0.01962	0.00981	0.84226
0.14221	0.03742	0.73053	0.08982
0.49337	0.21854	0.27152	0.01655
0.63366	0.0891	0.18811	0.0891
0.27	0.23	0.14	0.36

MOTIF PAX7.rATTAGTCAcgg.ccgTGACTAATy
letter-probability matrix: alength= 4 w= 12 nsites= 415
0.37575	0.11222	0.47494	0.03707
0.8058	0.02202	0.08608	0.08608
0.01201	0.00975	0.00975	0.96846
0.00973	0.0247	0.247	0.71856
0.64	0.01	0.09333	0.25666
0.2072	0.01951	0.75825	0.01501
0.07	0.26	0.04	0.63
0.01198	0.89363	0.0749	0.01947
0.92792	0.01726	0.00975	0.04504
0.07	0.43333	0.16333	0.33333
0.34333	0.05666	0.57	0.03
0.09	0.31	0.5	0.1

MOTIF PAX7-altA-repeat.AaaaAATTgATTTTw.wAAAATcAATTtttT
letter-probability matrix: alength= 4 w= 15 nsites= 579
0.54	0.07	0.18	0.21
0.41	0.12	0.28	0.19
0.54	0.30333	0.12666	0.03
0.53248	0.04705	0.08961	0.33084
0.88261	0.05718	0.03762	0.02257
0.84511	0.0101	0.0101	0.13468
0.02675	0.0301	0.01003	0.93311
0.02471	0.02247	0.22172	0.73108
0.32666	0.04666	0.60666	0.02
0.84666	0.05666	0.08666	0.01
0.10479	0.03742	0.02245	0.83532
0.00975	0.02252	0.05705	0.91066
0.23154	0.10402	0.08053	0.58389
0.0495	0.13531	0.16171	0.65346
0.33	0.16	0.11	0.4

MOTIF PCGF5-weak.GTGATAGTGAGAGGG.CCCTCTCACTATCAC
letter-probability matrix: alength= 4 w= 15 nsites= 16
0.09018	0.02004	0.80961	0.08016
0.02004	0.0501	0.03006	0.89979
0.0606	0.0101	0.91919	0.0101
0.92	0.05	0.02	0.01
0.0198	0.0297	0.0198	0.93069
0.94	0.01	0.04	0.01
0.01	0.01	0.97	0.01
0.01	0.01	0.01	0.97
0.0303	0.0101	0.94949	0.0101
0.93	0.01	0.04	0.02
0.01	0.01	0.97	0.01
0.95	0.01	0.03	0.01
0.04	0.03	0.91	0.02
0.0099	0.12871	0.84158	0.0198
0.01	0.01	0.78	0.2

MOTIF PHF6-weak.trCaCACACACACAcr.ygTGTGTGTGTGtGya
letter-probability matrix: alength= 4 w= 16 nsites= 564
0.04909	0.33667	0.07915	0.53507
0.42742	0.02602	0.47047	0.07607
0.11177	0.56631	0.10879	0.21311
0.56011	0.04705	0.10679	0.28603
0.0199	0.83084	0.04975	0.0995
0.6644	0.03461	0.15048	0.15048
0.0249	0.81735	0.03245	0.12528
0.87378	0.01717	0.01717	0.09185
0.01333	0.78666	0.02	0.18
0.86622	0.01337	0.01003	0.11036
0.02006	0.69899	0.01003	0.2709
0.84464	0.02262	0.04977	0.08295
0.00978	0.75244	0.00978	0.22799
0.85477	0.03762	0.00978	0.09781
0.02994	0.51646	0.11227	0.34131
0.49	0.02333	0.39666	0.09

MOTIF PLAGL1-weak.c_CaGrGGCCcCTG.CAGgGGCCyCtG_g
letter-probability matrix: alength= 4 w= 14 nsites= 1026
0.05	0.46	0.34	0.15
0.25	0.03	0.35	0.37
0.1643	0.50485	0.24122	0.08961
0.44644	0.02471	0.23445	0.29438
0.0448	0.13666	0.71396	0.10455
0.44444	0.00969	0.49664	0.04921
0.10735	0.00975	0.86786	0.01501
0.00981	0.0649	0.91547	0.00981
0.01501	0.92042	0.04954	0.01501
0.03453	0.81306	0.00975	0.14264
0.1543	0.48913	0.01498	0.34157
0.20603	0.48528	0.19849	0.11018
0.22885	0.24875	0.00995	0.51243
0.0548	0.19219	0.60285	0.15015

MOTIF POU2F-repeat.tATGTrTATGCAAATgagTt.aActcATTTGCATAyACATa
letter-probability matrix: alength= 4 w= 20 nsites= 305
0.19019	0.26626	0.03003	0.51351
0.605	0.12	0.14	0.135
0.02666	0.02	0.23666	0.71666
0.17	0.03666	0.75666	0.03666
0.14	0.07333	0.13	0.65666
0.34113	0.09698	0.40468	0.15719
0.04651	0.14617	0.01328	0.79401
0.93647	0.01718	0.01943	0.0269
0.01947	0.00973	0.02247	0.94831
0.03691	0.01006	0.93959	0.01342
0.03453	0.82057	0.03003	0.11486
0.9532	0.00981	0.00981	0.02716
0.94819	0.00975	0.00975	0.03228
0.97072	0.00975	0.00975	0.00975
0.05016	0.05685	0.02675	0.86622
0.30794	0.05298	0.42715	0.21192
0.41554	0.25112	0.04708	0.28624
0.2947	0.11258	0.51986	0.07284
0.03	0.22	0.23	0.52
0.1	0.2	0.3	0.4

MOTIF POU3F.aacTCATGAATATtCATGAaA.TtTCATGaATATTCATGAgtt
letter-probability matrix: alength= 4 w= 21 nsites= 1796
0.46693	0.16633	0.09719	0.26953
0.39478	0.1503	0.19739	0.25751
0.16603	0.47773	0.07245	0.28377
0.15205	0.12958	0.08464	0.6337
0.14413	0.6221	0.03211	0.20164
0.90977	0.03007	0.02255	0.03759
0.01951	0.01501	0.00975	0.9557
0.09955	0.03742	0.80838	0.05464
0.67873	0.29638	0.0098	0.01508
0.95045	0.00975	0.01501	0.02477
0.02477	0.01501	0.00975	0.95045
0.91359	0.00976	0.01953	0.05709
0.16	0.03333	0.02	0.78666
0.06427	0.01943	0.32137	0.59491
0.09049	0.66365	0.08295	0.16289
0.93889	0.01713	0.01937	0.02459
0.09029	0.01956	0.05267	0.83747
0.12997	0.08715	0.60555	0.17731
0.76923	0.08748	0.09049	0.05279
0.51495	0.12292	0.29235	0.06976
0.66336	0.13861	0.10891	0.0891

MOTIF POU3F-altA-RTLR13-repeat.yaTCTCATGAATAATGCAATACTy.rAGTATTGCATTATTCATGAGAtr
letter-probability matrix: alength= 4 w= 24 nsites= 1166
0.06913	0.39478	0.0521	0.48396
0.59659	0.01901	0.08408	0.3003
0.07357	0.09364	0.05351	0.77926
0.04213	0.82016	0.03235	0.10534
0.07507	0.03228	0.01951	0.87312
0.07191	0.79625	0.02471	0.10711
0.92273	0.0225	0.00975	0.04501
0.03003	0.00975	0.01951	0.94069
0.03228	0.01501	0.91816	0.03453
0.90468	0.04538	0.01512	0.03479
0.92899	0.01943	0.02466	0.0269
0.03007	0.01503	0.01503	0.93984
0.86302	0.02245	0.01721	0.0973
0.8991	0.01943	0.01943	0.06203
0.04765	0.00983	0.01966	0.92284
0.04194	0.01498	0.82097	0.12209
0.03762	0.89766	0.03009	0.03461
0.92814	0.0247	0.01497	0.03218
0.76749	0.01504	0.05492	0.16252
0.08941	0.05216	0.05663	0.80178
0.67287	0.01937	0.0298	0.27794
0.04	0.75	0.01	0.2
0.02	0.15	0.02	0.81
0.099	0.38613	0.0198	0.49504

MOTIF POU3F-altB-RTLR13.aaTGaATwATTCATt.aATGAATwATtCAtt
letter-probability matrix: alength= 4 w= 15 nsites= 879
0.46	0.22	0.06	0.26
0.46893	0.1523	0.03206	0.34669
0.03228	0.00975	0.02252	0.93543
0.06471	0.05267	0.81489	0.06772
0.62	0.31333	0.01	0.05666
0.83333	0.04333	0.01	0.11333
0.05239	0.00973	0.04715	0.89071
0.4262	0.02484	0.1024	0.44653
0.92514	0.03742	0.01497	0.02245
0.1096	0.01501	0.16516	0.71021
0.13183	0.01498	0.21423	0.63895
0.10264	0.51986	0.13245	0.24503
0.94	0.04	0.01	0.01
0.16479	0.02696	0.14681	0.66142
0.16	0.02	0.3	0.52

MOTIF POU3F-altC-repeat.ATTGaAAATtCTG.CAGaATTTtCAAT
letter-probability matrix: alength= 4 w= 13 nsites= 1726
0.81362	0.08617	0.02204	0.07815
0.03911	0.00902	0.00902	0.94282
0.01201	0.00975	0.00975	0.96846
0.11949	0.01941	0.77147	0.08961
0.62537	0.33258	0.01201	0.03003
0.96024	0.00975	0.015	0.015
0.9588	0.00973	0.01198	0.01947
0.96321	0.00975	0.01201	0.01501
0.02483	0.00978	0.00978	0.9556
0.01947	0.00973	0.33707	0.6337
0.03435	0.80657	0.01717	0.14189
0.04932	0.03213	0.04932	0.8692
0.23203	0.05988	0.54865	0.15943

MOTIF POU3F-altD-repeat.ArTAwTGCAwTAyT.ArTAwTGCAwTAyT
letter-probability matrix: alength= 4 w= 14 nsites= 390
0.94488	0.01302	0.02304	0.01903
0.52905	0.00901	0.44589	0.01603
0.12624	0.09966	0.04318	0.73089
0.77227	0.0528	0.066	0.10891
0.49337	0.00993	0.00993	0.48675
0.0598	0.00996	0.00996	0.92026
0.29333	0.01	0.62666	0.07
0.07	0.62666	0.01	0.29333
0.92026	0.00996	0.00996	0.0598
0.49834	0.0099	0.0132	0.47854
0.10891	0.066	0.0528	0.77227
0.73089	0.04318	0.09966	0.12624
0.0165	0.44224	0.0165	0.52475
0.03	0.01	0.01666	0.94333

MOTIF POU3F-altE-promoter.GmTCATGAATATGcA.TgCATATTCATGAkC
letter-probability matrix: alength= 4 w= 15 nsites= 36
0.07715	0.24448	0.58817	0.09018
0.36973	0.42384	0.09719	0.10921
0.02484	0.04216	0.01204	0.92093
0.06981	0.8033	0.04204	0.08483
0.86596	0.07228	0.04216	0.01957
0.00975	0.00975	0.01201	0.96846
0.01342	0.02013	0.89932	0.06711
0.82666	0.15333	0.01	0.01
0.96385	0.01204	0.01204	0.01204
0.01713	0.01937	0.00968	0.9538
0.96096	0.01501	0.01201	0.01201
0.19759	0.01202	0.01953	0.77084
0.04	0.015	0.675	0.27
0.247	0.48128	0.20434	0.06736
0.55445	0.0693	0.24752	0.12871

MOTIF POU5F1-SOX-NANOG.TtytTTGTTATGCAAATgwa.twcATTTGCATAACAAaraA
letter-probability matrix: alength= 4 w= 20 nsites= 820
0.07607	0.24024	0.18018	0.5035
0.0521	0.3026	0.12224	0.52304
0.09962	0.42172	0.0397	0.43895
0.37265	0.04733	0.01953	0.56048
0.01726	0.03978	0.00975	0.93318
0.01947	0.00973	0.01722	0.95355
0.13183	0.21423	0.62397	0.02996
0.24096	0.01957	0.01957	0.71987
0.2027	0.20495	0.07732	0.51501
0.91773	0.01207	0.01509	0.05509
0.01204	0.00978	0.00978	0.96837
0.00975	0.00975	0.86036	0.12012
0.015	0.77494	0.06751	0.14253
0.76626	0.0121	0.02269	0.19894
0.67014	0.02978	0.15115	0.14892
0.93599	0.01204	0.0271	0.02484
0.11227	0.04491	0.0973	0.7455
0.29279	0.07207	0.43243	0.2027
0.4	0.08666	0.1	0.41333
0.44186	0.1495	0.24916	0.15946

MOTIF POU5F1-SOX2-altA.tgTTGTtATG_a.t_CATaACAAca
letter-probability matrix: alength= 4 w= 12 nsites= 641
0.12224	0.28156	0.0521	0.54408
0.2688	0.08926	0.39317	0.24874
0.00975	0.00975	0.00975	0.97072
0.00975	0.00975	0.00975	0.97072
0.12724	0.15718	0.70583	0.00973
0.0448	0.0097	0.0097	0.93577
0.115	0.3	0.145	0.44
0.89564	0.03453	0.03228	0.03753
0.01726	0.00975	0.02252	0.95045
0.00975	0.00975	0.79804	0.18243
0.29438	0.33183	0.0794	0.29438
0.49401	0.05988	0.32185	0.12425

MOTIF POU5F1-SOX2-NANOG-altB.caTTtawATG_aAATg.cATTt_CATwtaAAtg
letter-probability matrix: alength= 4 w= 16 nsites= 860
0.11711	0.55555	0.04504	0.28228
0.58258	0.01501	0.01701	0.38538
0.01201	0.01501	0.00975	0.96321
0.0397	0.01198	0.04943	0.89887
0.26666	0.13666	0.17666	0.42
0.49	0.03333	0.22666	0.25
0.36343	0.16252	0.06019	0.41384
0.93093	0.00975	0.01201	0.04729
0.03003	0.00975	0.00975	0.95045
0.03753	0.00975	0.8581	0.09459
0.24666	0.32	0.02333	0.41
0.42394	0.19051	0.17018	0.21536
0.89789	0.01501	0.07732	0.00975
0.97065	0.00978	0.00978	0.00978
0.26641	0.01207	0.01207	0.70943
0.26217	0.04719	0.52134	0.16928

MOTIF POU5F1-altC-enhancer.yATgcATaTGCAwac.gtwTGCAtATgcATr
letter-probability matrix: alength= 4 w= 15 nsites= 547
0.11523	0.39879	0.04709	0.43887
0.60721	0.12324	0.03607	0.23346
0.12182	0.12182	0.0269	0.72944
0.21523	0.0596	0.46688	0.25827
0.36036	0.56531	0.03453	0.03978
0.86596	0.01957	0.01204	0.1024
0.10993	0.01204	0.01957	0.85843
0.60132	0.04318	0.01993	0.33554
0.0269	0.01943	0.00971	0.94394
0.00978	0.01204	0.68222	0.29593
0.12753	0.8102	0.00975	0.05251
0.92301	0.00981	0.01735	0.04981
0.36288	0.07963	0.1172	0.44027
0.52777	0.04954	0.28528	0.13738
0.27722	0.52475	0.0693	0.12871

MOTIF POU5F1-pal.atATGCGCATat.atATGCGCATat
letter-probability matrix: alength= 4 w= 12 nsites= 431
0.44088	0.09619	0.30661	0.15631
0.21621	0.28328	0.08008	0.42042
0.94666	0.01333	0.02333	0.01666
0.01	0.01	0.01	0.97
0.01	0.01	0.97	0.01
0.01666	0.71	0.01	0.26333
0.25666	0.01666	0.70666	0.02
0.01666	0.95666	0.01333	0.01333
0.97	0.01	0.01	0.01
0.01	0.01	0.01333	0.96666
0.46333	0.06	0.30333	0.17333
0.14666	0.27	0.09	0.49333

MOTIF POU5F1-pal-altA.tGtgTgTACAAACa.tGTTTGTAcAcaCa
letter-probability matrix: alength= 4 w= 14 nsites= 197
0.35707	0.00902	0.10832	0.52557
0.05911	0.17835	0.62424	0.13827
0.14666	0.29	0.05666	0.50666
0.11881	0.23762	0.43564	0.20792
0.10927	0.00993	0.00993	0.87086
0.24252	0.09302	0.46179	0.20265
0.07641	0.00996	0.22259	0.69102
0.57333	0.04333	0.16	0.22333
0.18874	0.57947	0.05629	0.17549
0.87086	0.00993	0.00993	0.10927
0.73666	0.01	0.01	0.24333
0.67	0.01	0.18333	0.13666
0.17549	0.59933	0.1788	0.04635
0.42	0.09	0.18	0.31

MOTIF POU-NANOG-OTX2-SOX2-SMAD1-short.A_wTATGCAAATgww.wwcATTTGCATAw_T
letter-probability matrix: alength= 4 w= 15 nsites= 370
0.52505	0.0531	0.16633	0.25551
0.28156	0.30861	0.24849	0.16132
0.4227	0.09185	0.11949	0.36594
0.25666	0.17	0.04333	0.53
0.86423	0.00993	0.02649	0.09933
0.01201	0.00975	0.00975	0.96846
0.01661	0.00996	0.83056	0.14285
0.04966	0.62582	0.07284	0.25165
0.6772	0.00978	0.01504	0.29796
0.84344	0.01947	0.09737	0.0397
0.96075	0.00981	0.01735	0.01207
0.13666	0.04666	0.05	0.76666
0.25056	0.10985	0.40632	0.23325
0.38374	0.15048	0.11512	0.35063
0.35063	0.15274	0.12791	0.36869

MOTIF PRDM1-altA.acACTTTCACTTTC_GT.AC_GAAAGTGAAAGTgt
letter-probability matrix: alength= 4 w= 17 nsites= 1889
0.5035	0.09009	0.14314	0.26326
0.25851	0.48797	0.11422	0.13927
0.74962	0.10911	0.12406	0.01718
0.01953	0.92111	0.04207	0.01728
0.01498	0.01198	0.00973	0.96329
0.01333	0.07666	0.01666	0.89333
0.02649	0.01655	0.01986	0.93708
0.01	0.94	0.02333	0.02666
0.62126	0.20265	0.06976	0.10631
0.01947	0.80149	0.10936	0.06966
0.01	0.02333	0.01	0.95666
0.01	0.05	0.03	0.91
0.02348	0.06375	0.04026	0.87248
0.09666	0.62	0.06	0.22333
0.32	0.2	0.08	0.4
0.11	0.2	0.49	0.2
0.099	0.20792	0.12871	0.56435

MOTIF PRDM4-RLTR23-repeat.GGGTCAGCArCAGTTTCCAG_CTT.AAG_CTGGAAACTGyTGCTGACCC
letter-probability matrix: alength= 4 w= 24 nsites= 913
0.05911	0.01903	0.89278	0.02905
0.27555	0.09318	0.61523	0.01603
0.1194	0.26119	0.57462	0.04477
0.07773	0.19622	0.09509	0.63094
0.04733	0.86851	0.04207	0.04207
0.89096	0.0224	0.02987	0.05675
0.12528	0.02716	0.81735	0.03018
0.08018	0.69818	0.05521	0.16641
0.84309	0.02477	0.09759	0.03453
0.42921	0.02471	0.51385	0.0322
0.06456	0.78528	0.06006	0.09009
0.8565	0.01494	0.0568	0.07174
0.01504	0.0173	0.95259	0.01504
0.00976	0.01953	0.01953	0.95116
0.00978	0.02483	0.00978	0.9556
0.01962	0.01962	0.02264	0.93811
0.01498	0.90112	0.01947	0.06441
0.13213	0.62312	0.02252	0.22222
0.92814	0.01497	0.03218	0.0247
0.0625	0.0271	0.86822	0.04216
0.33333	0.15048	0.2483	0.26787
0.08215	0.67438	0.14936	0.0941
0.03211	0.26362	0.03958	0.66467
0.01504	0.06997	0.06019	0.85477

MOTIF PRDM4-altA-RLTR23.gTGgCAGTTTCaAGgCy.rGcCTtGAAACTGcCAc
letter-probability matrix: alength= 4 w= 17 nsites= 345
0.03703	0.15215	0.52552	0.28528
0.14228	0.09619	0.15831	0.6032
0.25827	0.02649	0.62582	0.0894
0.31531	0.03453	0.53303	0.11711
0.14264	0.63513	0.12462	0.09759
0.51392	0.01956	0.21068	0.25583
0.01498	0.01722	0.94831	0.01947
0.00975	0.00975	0.00975	0.97072
0.00981	0.03471	0.01962	0.93584
0.00985	0.00985	0.00985	0.97043
0.01501	0.91816	0.01951	0.04729
0.41291	0.26726	0.01951	0.3003
0.84902	0.01718	0.10164	0.03213
0.07207	0.03003	0.85285	0.04504
0.11659	0.10164	0.46562	0.31614
0.1204	0.47157	0.21404	0.19397
0.16467	0.41616	0.04491	0.37425

MOTIF PRDM4-altB-RLTR23.GTTTCaAsTtcCCCc.gGGGgaAsTtGAAAC
letter-probability matrix: alength= 4 w= 15 nsites= 316
0.02206	0.04413	0.77231	0.16148
0.00901	0.01202	0.00901	0.96993
0.00975	0.04729	0.00975	0.93318
0.00973	0.10187	0.00973	0.87865
0.00975	0.97072	0.00975	0.00975
0.48882	0.15126	0.11177	0.24813
0.60921	0.16344	0.10401	0.12332
0.03742	0.3967	0.4461	0.11976
0.07657	0.10111	0.22527	0.59702
0.26946	0.11976	0.14221	0.46856
0.14489	0.40015	0.1599	0.29504
0.05692	0.66666	0.00973	0.26666
0.01201	0.96846	0.00975	0.00975
0.01947	0.79625	0.00973	0.17453
0.3078	0.6051	0.00975	0.07732

MOTIF PRDM4-altC-RLTR23-repeat.GCCTsGCCTmAGGt.aCCTkAGGCsAGGC
letter-probability matrix: alength= 4 w= 14 nsites= 934
0.12124	0.01703	0.72044	0.14128
0.01201	0.9039	0.01501	0.06906
0.00975	0.91591	0.01201	0.06231
0.24474	0.00975	0.00975	0.73573
0.04504	0.37012	0.43768	0.14714
0.04958	0.01953	0.92111	0.00976
0.00968	0.88897	0.02459	0.07675
0.00973	0.89363	0.00973	0.08689
0.00975	0.00975	0.00975	0.97072
0.39716	0.48435	0.08643	0.03204
0.95116	0.00976	0.01953	0.01953
0.03753	0.00975	0.94294	0.00975
0.10855	0.00966	0.85724	0.02453
0.31	0.14	0.14	0.41

MOTIF PRDM5.mCCTGATCTCCA.TGGAGATCAGGk
letter-probability matrix: alength= 4 w= 12 nsites= 782
0.42042	0.43643	0.12012	0.02302
0.00902	0.97291	0.00902	0.00902
0.01666	0.85666	0.01	0.11666
0.04333	0.05666	0.03	0.87
0.03204	0.0298	0.85171	0.08643
0.5	0.09731	0.15771	0.24496
0.20529	0.16556	0.07947	0.54966
0.06333	0.87333	0.04333	0.02
0.25692	0.08988	0.01947	0.6337
0.00975	0.97072	0.00975	0.00975
0.00975	0.97072	0.00975	0.00975
0.65448	0.13289	0.00996	0.20265

MOTIF PRDM5-altA.tcACCTGG_cCTCCwg.cwGGAGg_CCAGGTga
letter-probability matrix: alength= 4 w= 16 nsites= 786
0.12	0.15	0.31	0.42
0.32665	0.45691	0.14028	0.07615
0.5852	0.04932	0.19133	0.17414
0.03753	0.93543	0.01726	0.00975
0.00975	0.97072	0.00975	0.00975
0.24584	0.1794	0.01661	0.55813
0.02657	0.04983	0.63787	0.28571
0.17666	0.17	0.57	0.08333
0.27252	0.32732	0.21996	0.18018
0.1	0.49333	0.15	0.25666
0.04929	0.88872	0.0448	0.01717
0.14221	0.01721	0.00973	0.83083
0.00975	0.97072	0.00975	0.00975
0.00975	0.97072	0.00975	0.00975
0.36241	0.16778	0.06711	0.40268
0.01677	0.27181	0.41946	0.29194

MOTIF PRDM5-altB-enhancer.GCCTGtTCTCCaG.CtGGAGAaCAGGC
letter-probability matrix: alength= 4 w= 13 nsites= 337
0.25025	0.05605	0.68368	0.01001
0.01731	0.90587	0.01204	0.06475
0.02245	0.84056	0.00973	0.12724
0.09	0.08666	0.05333	0.77
0.06264	0.03471	0.77962	0.12301
0.27694	0.17964	0.04715	0.49625
0.01498	0.04194	0.13707	0.80599
0.00975	0.94819	0.00975	0.03228
0.16556	0.10264	0.00993	0.72185
0.01493	0.94324	0.01717	0.02464
0.01504	0.77727	0.04514	0.16252
0.394	0.13183	0.197	0.27715
0.02	0.08	0.65	0.25

MOTIF PRDM5-altD-repeat.aACCCTG_TCTCCAkg.cmTGGAGA_CAGGGTt
letter-probability matrix: alength= 4 w= 16 nsites= 279
0.34	0.21	0.2	0.25
0.5302	0.06375	0.23489	0.17114
0.19471	0.67986	0.0858	0.0396
0.01003	0.96321	0.01003	0.01672
0.0396	0.79867	0.0165	0.14521
0.05685	0.04682	0.08026	0.81605
0.04	0.03	0.81666	0.11333
0.33444	0.21404	0.11036	0.34113
0.06644	0.16611	0.14285	0.62458
0.02	0.93666	0.02	0.02333
0.19	0.03666	0.02	0.75333
0.01003	0.96321	0.01672	0.01003
0.01003	0.96321	0.01003	0.01672
0.46979	0.13758	0.16107	0.23154
0.02684	0.14093	0.44966	0.38255
0.03	0.26	0.49	0.22

MOTIF PRDM10.GgTGGTmCGkyCCa_c.g_tGGrmCGkACCAcC
letter-probability matrix: alength= 4 w= 16 nsites= 107
0.17034	0.19038	0.42885	0.21042
0.24172	0.17753	0.43029	0.15045
0.02987	0.03734	0.01194	0.92083
0.01726	0.00975	0.96321	0.00975
0.00975	0.00975	0.97072	0.00975
0.14333	0.02	0.03666	0.8
0.37453	0.38426	0.0794	0.16179
0.02666	0.53333	0.22333	0.21666
0.25333	0.2	0.53666	0.01
0.06981	0.03453	0.50525	0.39039
0.00978	0.48418	0.04216	0.46385
0.00973	0.96853	0.01198	0.00973
0.01333	0.93666	0.01666	0.03333
0.49	0.04	0.33	0.14
0.09966	0.34219	0.18272	0.37541
0.12333	0.39333	0.20333	0.28

MOTIF PRDM13.sCGGCCACCAGCCgcC.GgcGGCTGGTGGCCGs
letter-probability matrix: alength= 4 w= 16 nsites= 181
0.02605	0.48396	0.38777	0.1022
0.05305	0.51051	0.21021	0.22622
0.0759	0.14191	0.59735	0.18481
0.08333	0.05	0.82333	0.04333
0.04666	0.9	0.03333	0.02
0.01	0.96666	0.01	0.01333
0.88333	0.01	0.01	0.09666
0.01006	0.76845	0.20805	0.01342
0.01003	0.96321	0.01672	0.01003
0.68666	0.1	0.01666	0.19666
0.03678	0.01003	0.94314	0.01003
0.04	0.86666	0.03666	0.05666
0.1204	0.52508	0.09698	0.25752
0.13131	0.30303	0.50505	0.0606
0.11	0.45	0.3	0.14
0.11	0.5	0.2	0.19

MOTIF PRDM14.rsTTAGaGACCTsC.GsAGGTCtCTAAsy
letter-probability matrix: alength= 4 w= 14 nsites= 303
0.39534	0.01993	0.45182	0.13289
0.06231	0.38513	0.44744	0.1051
0.12987	0.05255	0.04729	0.77027
0.0173	0.01504	0.00978	0.95786
0.95364	0.00993	0.01655	0.01986
0.13333	0.06666	0.78333	0.01666
0.59395	0.02013	0.3557	0.0302
0.08724	0.0302	0.87248	0.01006
0.71107	0.17664	0.02994	0.08233
0.07191	0.82621	0.0749	0.02696
0.03453	0.86336	0.01726	0.08483
0.20603	0.24377	0.01735	0.53283
0.03666	0.44	0.39666	0.12666
0.22772	0.63366	0.11881	0.0198

MOTIF PRDM15.CCacTCCAGGTTTTCCtG.CaGGAAAACCTGGAgtGG
letter-probability matrix: alength= 4 w= 18 nsites= 642
0.02908	0.85356	0.00902	0.10832
0.14	0.63	0.01	0.22
0.5382	0.02325	0.33554	0.10299
0.21476	0.36912	0.22147	0.19463
0.05468	0.1543	0.197	0.594
0.00975	0.9557	0.00975	0.02477
0.01504	0.96313	0.00978	0.01203
0.57947	0.00993	0.20529	0.20529
0.02	0.1	0.70666	0.17333
0.12666	0.17666	0.66666	0.03
0.07382	0.22147	0.06711	0.63758
0.01672	0.27759	0.01003	0.69565
0.01003	0.02341	0.01003	0.95652
0.01726	0.08258	0.01726	0.88288
0.15465	0.52252	0.21021	0.11261
0.09984	0.61786	0.01726	0.26501
0.24	0.27	0.01	0.48
0.09	0.05	0.66	0.2

MOTIF PSPC1.csGcGCTccGcss.ssgCggAGCgCsg
letter-probability matrix: alength= 4 w= 13 nsites= 383
0.13	0.45	0.33	0.09
0.14228	0.38276	0.38476	0.09018
0.00975	0.25506	0.70517	0.03
0.21021	0.48273	0.28228	0.02477
0.01933	0.23048	0.64386	0.10631
0.02702	0.95345	0.00975	0.00975
0.0264	0.26402	0.10231	0.60726
0.00975	0.64039	0.34009	0.00975
0.04932	0.53064	0.31091	0.10911
0.02466	0.2713	0.60239	0.10164
0.06441	0.55131	0.37453	0.00973
0.11227	0.39895	0.38398	0.10479
0.09	0.43	0.47	0.01

MOTIF RBPJ-repeat.tgtsCsTGGGAA_agg.cct_TTCCCAsGsaca
letter-probability matrix: alength= 4 w= 16 nsites= 614
0.06012	0.12625	0.28657	0.52705
0.11523	0.02304	0.57114	0.29058
0.21755	0.09002	0.29257	0.39984
0.04	0.38666	0.41666	0.15666
0.04514	0.55906	0.1249	0.27088
0.15274	0.42136	0.39127	0.03461
0.0271	0.01204	0.02259	0.93825
0.01207	0.00981	0.9683	0.00981
0.15003	0.015	0.74493	0.09002
0.02704	0.01953	0.94365	0.00976
0.9557	0.00975	0.01951	0.01501
0.89655	0.01199	0.07196	0.01949
0.39264	0.31231	0.18993	0.1051
0.42889	0.21519	0.25583	0.10007
0.13087	0.3255	0.45302	0.0906
0.21666	0.27333	0.47	0.04

MOTIF RCOR2-SINE-MIR-repeat.CCCATCTGTaAAATGGGw.wCCCATTTtACAGATGGG
letter-probability matrix: alength= 4 w= 18 nsites= 626
0.00902	0.81344	0.03911	0.13841
0.01603	0.66232	0.01903	0.3026
0.05705	0.79054	0.00975	0.14264
0.58793	0.13567	0.08542	0.19095
0.03252	0.11043	0.05521	0.80181
0.00976	0.96619	0.01202	0.01202
0.01201	0.01501	0.01201	0.96096
0.03	0.04666	0.9	0.02333
0.01672	0.19732	0.04682	0.73913
0.44394	0.14296	0.1851	0.22799
0.68932	0.06422	0.10455	0.14189
0.89766	0.0173	0.06019	0.02483
0.88389	0.01947	0.0794	0.01722
0.01201	0.01201	0.02252	0.95345
0.01504	0.00978	0.96538	0.00978
0.01993	0.01328	0.94684	0.01993
0.06333	0.02666	0.87666	0.03333
0.39057	0.15824	0.13468	0.31649

MOTIF REL.g_GGGaAATyCCCaC.GtGGGrATTtCCC_c
letter-probability matrix: alength= 4 w= 15 nsites= 944
0.24749	0.10821	0.45591	0.18837
0.24324	0.05305	0.38038	0.32332
0.16442	0.01006	0.5604	0.2651
0.07034	0.00983	0.88729	0.03252
0.19789	0.00978	0.78254	0.00978
0.62481	0.01718	0.34828	0.00971
0.89843	0.05227	0.03211	0.01717
0.6337	0.03745	0.07715	0.25168
0.20735	0.13377	0.17056	0.48829
0.03731	0.42537	0.03731	0.5
0.0375	0.92273	0.00975	0.03
0.04226	0.93056	0.00981	0.01735
0.26276	0.62312	0.01201	0.1021
0.38	0.28666	0.05666	0.27666
0.14189	0.60492	0.15384	0.09932

MOTIF REL-altA.tgGGaaAtTcCCa.tGGgAaTttCCca
letter-probability matrix: alength= 4 w= 13 nsites= 420
0.18	0.32	0.07	0.43
0.08416	0.09418	0.53607	0.28557
0.0448	0.0097	0.89096	0.05451
0.01493	0.05451	0.92083	0.0097
0.5154	0.00976	0.38016	0.09466
0.49549	0.11486	0.25975	0.12987
0.66336	0.0198	0.13861	0.17821
0.28	0.06	0.15	0.51
0.0693	0.0891	0.0594	0.78217
0.00971	0.55754	0.03961	0.39312
0.01501	0.96546	0.00975	0.00975
0.25975	0.62537	0.00975	0.1051
0.39698	0.21132	0.09509	0.2966

MOTIF REL-altB.t_Cc_akGGaAATcCCc.gGGgATTtCCmt_gG_a
letter-probability matrix: alength= 4 w= 17 nsites= 558
0.01	0.34	0.14	0.51
0.18	0.14	0.36	0.32
0.22772	0.57425	0.0396	0.15841
0.20541	0.48382	0.00978	0.30097
0.34	0.14	0.31	0.21
0.51	0.21	0.27	0.01
0.12434	0.04943	0.43445	0.39176
0.11949	0.0097	0.85884	0.01194
0.31602	0.00978	0.6644	0.00978
0.61647	0.01198	0.36179	0.00973
0.78974	0.14858	0.0468	0.01485
0.48658	0.17362	0.14605	0.19374
0.11624	0.14903	0.17883	0.55588
0.18303	0.45089	0.13839	0.22767
0.01504	0.96313	0.00978	0.01203
0.01956	0.9556	0.00978	0.01504
0.29292	0.51515	0.0202	0.17171

MOTIF REL-altC.gGGGawtCCCc.gGGGawtCCCc
letter-probability matrix: alength= 4 w= 11 nsites= 413
0.13	0.01	0.54	0.32
0.17552	0.00902	0.68706	0.12838
0.13963	0.12762	0.72297	0.00975
0.26726	0.08258	0.64039	0.00975
0.45011	0.30007	0.22505	0.02475
0.4527	0.04729	0.04729	0.4527
0.02475	0.22505	0.30007	0.45011
0.00975	0.64039	0.08258	0.26726
0.00975	0.72297	0.12762	0.13963
0.12891	0.68554	0.00968	0.17585
0.32	0.54	0.01	0.13

MOTIF REL-pal.gGArATyTCc.gGArATyTCc
letter-probability matrix: alength= 4 w= 10 nsites= 624
0.17452	0.00902	0.46639	0.35005
0.00975	0.00975	0.9084	0.07207
0.68543	0.01951	0.28528	0.00975
0.37153	0.16179	0.39176	0.0749
0.69536	0.13576	0.00993	0.15894
0.15894	0.00993	0.13576	0.69536
0.0749	0.39176	0.16179	0.37153
0.00975	0.28528	0.01951	0.68543
0.07207	0.9084	0.00975	0.00975
0.34984	0.46546	0.00975	0.17492

MOTIF REST-ZFP708-repeat.TGTTCAGCACCatGGACAGCTCC.GGAGCTGTCCatGGTGCTGAACA
letter-probability matrix: alength= 4 w= 23 nsites= 1525
0.06312	0.23947	0.19238	0.50501
0.09619	0.20541	0.59218	0.10621
0.0897	0.00996	0.12956	0.77076
0.01953	0.07738	0.06461	0.83846
0.01953	0.94365	0.00976	0.02704
0.85617	0.02247	0.04943	0.07191
0.01943	0.04708	0.8991	0.03437
0.0649	0.64603	0.18113	0.10792
0.97056	0.00981	0.00981	0.00981
0.00975	0.97072	0.00975	0.00975
0.01949	0.92653	0.01199	0.04197
0.45899	0.32806	0.08502	0.12791
0.15465	0.31756	0.06981	0.45795
0.03474	0.01208	0.93353	0.01963
0.01501	0.00975	0.96321	0.01201
0.89509	0.06037	0.00981	0.03471
0.01731	0.84036	0.10993	0.03237
0.95345	0.01201	0.01501	0.01951
0.02477	0.02477	0.94069	0.00975
0.13213	0.69519	0.03003	0.14264
0.17	0.01	0.265	0.555
0.05468	0.84868	0.07191	0.02471
0.10264	0.76821	0.02649	0.10264

MOTIF REST-altA.CTTCAs_ACCA_sGACAG.CTGTCs_TGGT_sTGAAG
letter-probability matrix: alength= 4 w= 18 nsites= 947
0.1002	0.59018	0.16232	0.14729
0.04909	0.03907	0.12324	0.78857
0.01202	0.13223	0.21262	0.64312
0.00981	0.9532	0.00981	0.02716
0.93843	0.03978	0.00975	0.01201
0.00975	0.47522	0.503	0.01201
0.23723	0.34759	0.3003	0.11486
0.97072	0.00975	0.00975	0.00975
0.00975	0.97072	0.00975	0.00975
0.00975	0.97072	0.00975	0.00975
0.64523	0.10816	0.08547	0.16111
0.10936	0.29213	0.36404	0.23445
0.0224	0.48543	0.48244	0.0097
0.01498	0.01198	0.93333	0.0397
0.87312	0.08483	0.01201	0.03003
0.14189	0.65421	0.17401	0.02987
0.83534	0.11027	0.01963	0.03474
0.10631	0.171	0.65873	0.06394

MOTIF REST-ZFP708-SIN3A-RCOR-ADNP-altB.tCAGCACCacGGACAGCT.AGCTGTCCgtGGTGCTGa
letter-probability matrix: alength= 4 w= 18 nsites= 1265
0.07	0.11	0.35	0.47
0.03907	0.70741	0.17134	0.08216
0.70955	0.19789	0.0173	0.07524
0.0173	0.03009	0.91045	0.04213
0.04958	0.67843	0.19233	0.07963
0.95795	0.00975	0.02252	0.00975
0.00975	0.96546	0.01501	0.00975
0.11659	0.71973	0.08445	0.07922
0.45156	0.1535	0.14903	0.2459
0.10703	0.37425	0.26946	0.24925
0.03	0.01333	0.94333	0.01333
0.02696	0.02996	0.92584	0.01722
0.88301	0.07245	0.00981	0.03471
0.00975	0.9009	0.07957	0.00975
0.9255	0.02257	0.01203	0.03987
0.01947	0.02247	0.93108	0.02696
0.08	0.805	0.075	0.04
0.13289	0.01993	0.24584	0.60132

MOTIF REST-ZFP708-RCOR-altC-LTR-RMER21A.gmTGGACAGCtCCCa.tGGGaGCTGTCCAkc
letter-probability matrix: alength= 4 w= 15 nsites= 979
0.0521	0.30961	0.53707	0.1012
0.345	0.375	0.16	0.12
0.06688	0.19397	0.13043	0.60869
0.01722	0.01198	0.9558	0.01498
0.01962	0.01735	0.95094	0.01207
0.93787	0.01497	0.00973	0.03742
0.01207	0.89509	0.08301	0.00981
0.95795	0.00975	0.00975	0.02252
0.00975	0.01501	0.96546	0.00975
0.03003	0.89039	0.01501	0.06456
0.17757	0.01504	0.29571	0.51166
0.04743	0.84789	0.07981	0.02484
0.19504	0.56264	0.12003	0.12228
0.12066	0.49019	0.20361	0.18552
0.42	0.15	0.29	0.14

MOTIF REST-ZFP708-RCOR-SIN3-short.CcTTCAGCACCAaG.CtTGGTGCTGAAgG
letter-probability matrix: alength= 4 w= 14 nsites= 1396
0.09318	0.58316	0.21242	0.11122
0.13727	0.36773	0.28256	0.21242
0.14147	0.0819	0.18615	0.59046
0.02264	0.08	0.03471	0.86264
0.00975	0.96846	0.00975	0.01201
0.97072	0.00975	0.00975	0.00975
0.00975	0.02252	0.95795	0.00975
0.03	0.72993	0.21005	0.03
0.96096	0.00975	0.00975	0.01951
0.00975	0.95345	0.02477	0.01201
0.01947	0.92134	0.01722	0.04194
0.64039	0.09459	0.12237	0.14264
0.43543	0.29729	0.04504	0.22222
0.1833	0.14157	0.61326	0.06184

MOTIF REX1.AaGGCaGCCATyTTggC.GccAArATGGCtGCCtT
letter-probability matrix: alength= 4 w= 17 nsites= 960
0.6	0.19	0.18	0.03
0.36636	0.19319	0.21021	0.23023
0.18468	0.04954	0.72822	0.03753
0.08728	0.0775	0.75244	0.08276
0.10479	0.80089	0.0494	0.04491
0.60948	0.31828	0.04514	0.02708
0.01957	0.00978	0.94352	0.0271
0.05492	0.92024	0.01504	0.00978
0.00975	0.97072	0.00975	0.00975
0.96822	0.0121	0.00983	0.00983
0.00983	0.01966	0.01512	0.95537
0.0225	0.45761	0.11477	0.4051
0.03753	0.06456	0.06006	0.83783
0.01947	0.10187	0.02996	0.84868
0.11746	0.29819	0.42168	0.16265
0.21333	0.28333	0.40333	0.1
0.0099	0.79207	0.099	0.099

MOTIF RFX-RBPJ-RLTR51.CckGTTGCCATGGCAACaCA.TGtGTTGCCATGGCAACmgG
letter-probability matrix: alength= 4 w= 20 nsites= 2148
0.06012	0.66833	0.08717	0.18436
0.09418	0.5511	0.05911	0.29559
0.1524	0.13738	0.34009	0.37012
0.02477	0.01726	0.94069	0.01726
0.00978	0.0173	0.00978	0.96313
0.04954	0.05255	0.00975	0.88813
0.08464	0.04943	0.78127	0.08464
0.01953	0.83095	0.02479	0.12471
0.01509	0.75698	0.01962	0.2083
0.93283	0.01962	0.00981	0.03773
0.08258	0.00975	0.04729	0.86036
0.15801	0.00978	0.82242	0.00978
0.14489	0.02477	0.81306	0.01726
0.19789	0.53875	0.12039	0.14296
0.67961	0.02464	0.20612	0.08961
0.94792	0.01509	0.02716	0.00981
0.01726	0.91066	0.00975	0.06231
0.47655	0.31996	0.07791	0.12556
0.14006	0.56174	0.21837	0.07981
0.47524	0.11881	0.22772	0.17821

MOTIF RFX-altA.CCCcGTTGCCATGGC.GCCATGGCAACgGGG
letter-probability matrix: alength= 4 w= 15 nsites= 281
0.01905	0.81344	0.10832	0.05917
0.06206	0.55055	0.21321	0.17417
0.03482	0.66666	0.08955	0.20895
0.08734	0.37123	0.26807	0.27334
0.0173	0.01504	0.94808	0.01956
0.00975	0.05705	0.00975	0.92342
0.01672	0.1204	0.01003	0.85284
0.05455	0.0994	0.78923	0.0568
0.015	0.86271	0.03975	0.08252
0.01	0.76	0.01	0.22
0.85349	0.03456	0.06987	0.04207
0.1282	0.01206	0.19607	0.66365
0.08	0.01333	0.89333	0.01333
0.06981	0.0548	0.84534	0.03003
0.17412	0.52736	0.17412	0.12437

MOTIF RFX2-LTR16A2-repeat.GTTTGCATGGGCACm.kGTGCCCATGCAAAC
letter-probability matrix: alength= 4 w= 15 nsites= 2663
0.06118	0.01404	0.86359	0.06118
0.00901	0.02204	0.17635	0.79258
0.00975	0.03228	0.00975	0.94819
0.05439	0.04172	0.00968	0.89418
0.08172	0.09658	0.72065	0.10104
0.00973	0.82097	0.00973	0.15955
0.6554	0.07507	0.01201	0.2575
0.24474	0.02252	0.04954	0.68318
0.17215	0.00973	0.70583	0.11227
0.15683	0.0097	0.82374	0.0097
0.19969	0.00975	0.78078	0.00975
0.11887	0.66121	0.12109	0.09881
0.85724	0.00966	0.06171	0.07137
0.09361	0.81723	0.03714	0.052
0.41207	0.40461	0.06929	0.114

MOTIF RFX2-altA-enhancer.GTTGCCAtsrCAACAAC.GTTGTTGysaTGGCAAC
letter-probability matrix: alength= 4 w= 17 nsites= 967
0.07715	0.14028	0.72745	0.05511
0.02407	0.17953	0.03911	0.75727
0.0568	0.0568	0.04932	0.83707
0.09466	0.06461	0.74079	0.09992
0.00975	0.89339	0.00975	0.08708
0.00975	0.88588	0.00975	0.09459
0.88754	0.02716	0.0249	0.06037
0.00975	0.4054	0.00975	0.57507
0.03967	0.46407	0.44386	0.05239
0.51656	0.00978	0.46385	0.00978
0.07507	0.83033	0.03003	0.06456
0.94594	0.00975	0.02477	0.01951
0.97072	0.00975	0.00975	0.00975
0.00978	0.97065	0.00978	0.00978
0.58433	0.2131	0.05722	0.14533
0.77095	0.03742	0.16916	0.02245
0.09438	0.69887	0.12209	0.08464

MOTIF RUNX-BCL11-FOXP3-IKZF1-SP7.g_cTGTGGTTtgAg.cTcaAACCACAg_c
letter-probability matrix: alength= 4 w= 14 nsites= 951
0.33333	0.08008	0.43343	0.15315
0.14443	0.27281	0.23269	0.35005
0.07785	0.47619	0.10582	0.34013
0.06245	0.01504	0.03009	0.8924
0.00982	0.02267	0.94482	0.02267
0.07975	0.09029	0.00978	0.82016
0.0098	0.0098	0.9653	0.01508
0.00978	0.00978	0.96313	0.0173
0.00971	0.18161	0.06427	0.74439
0.03235	0.23325	0.05267	0.68171
0.29257	0.05251	0.10502	0.54988
0.12751	0.31543	0.41275	0.14429
0.54026	0.25167	0.0302	0.17785
0.27415	0.11235	0.43895	0.17453

MOTIF RUNX-CBFB-FOXP3-BCL11B-IRF4-TCF-LEF-repeat.caACAGGATGTGGTTTyAG.CTrAAACCACATCCTGTtg
letter-probability matrix: alength= 4 w= 19 nsites= 1092
0.11823	0.52505	0.06913	0.28757
0.4004	0.28628	0.23323	0.08008
0.52159	0.15946	0.23588	0.08305
0.16628	0.5616	0.24187	0.03023
0.69666	0.24	0.04666	0.01666
0.03016	0.0098	0.93514	0.02488
0.02702	0.01501	0.94594	0.01201
0.86333	0.06	0.03	0.04666
0.28313	0.00978	0.03237	0.67469
0.02477	0.01726	0.93843	0.01951
0.05255	0.05705	0.01501	0.87537
0.01941	0.01493	0.941	0.02464
0.01718	0.02466	0.93124	0.0269
0.01722	0.19176	0.10187	0.68913
0.03009	0.16027	0.06471	0.74492
0.17584	0.07547	0.12528	0.62339
0.10179	0.3967	0.15718	0.34431
0.50331	0.21523	0.04304	0.23841
0.22	0.12	0.44	0.22

MOTIF RUNX1-altA.GgCTGyGGTt_gaa.ttc_aACCrCAGcC
letter-probability matrix: alength= 4 w= 14 nsites= 232
0.2	0.24	0.5	0.06
0.05015	0.29287	0.38415	0.27281
0.02333	0.59333	0.08666	0.29666
0.02317	0.05298	0.01986	0.90397
0.01003	0.01672	0.96321	0.01003
0.02657	0.5382	0.00996	0.42524
0.01006	0.01006	0.96644	0.01342
0.01	0.02333	0.95	0.01666
0.01672	0.12709	0.05351	0.80267
0.02325	0.30897	0.09634	0.57142
0.29096	0.08695	0.25418	0.36789
0.18272	0.27906	0.4784	0.0598
0.45	0.23	0.09	0.23
0.44444	0.26262	0.26262	0.0303

MOTIF SFMBT2-HDAC.TGACTGTGAGTGATTTTCTGAGGC.GCCTCAGAAAATCACTCACAGTCA
letter-probability matrix: alength= 4 w= 24 nsites= 238
0.01	0.01	0.02	0.96
0.02	0.11	0.86	0.01
0.96	0.01	0.01	0.02
0.0101	0.96969	0.0101	0.0101
0.27722	0.0198	0.0099	0.69306
0.01	0.01	0.97	0.01
0.03322	0.00996	0.00996	0.94684
0.14566	0.01962	0.81962	0.01509
0.84789	0.01731	0.01204	0.12274
0.03018	0.01207	0.94792	0.00981
0.00975	0.01201	0.00975	0.96846
0.01509	0.01207	0.96301	0.00981
0.95131	0.01947	0.01198	0.01722
0.05988	0.01946	0.01497	0.90568
0.01506	0.01204	0.01204	0.96084
0.00978	0.00978	0.0173	0.96313
0.00975	0.00975	0.01201	0.96846
0.03237	0.93599	0.01204	0.01957
0.00976	0.01202	0.01202	0.96619
0.00978	0.00978	0.96837	0.01204
0.92598	0.01208	0.04984	0.01208
0.07046	0.15436	0.7651	0.01006
0.05	0.02	0.91	0.02
0.02	0.95	0.02	0.01

MOTIF SFMBT2-altA-repeat.yrCCATTGCATACACTAGCAAGATTTTg.cAAAATCTTGCTAGTGTATGCAATGGyr
letter-probability matrix: alength= 4 w= 28 nsites= 1695
0.00902	0.50551	0.00902	0.47642
0.51	0.01	0.47	0.01
0.01	0.92	0.03	0.04
0.02	0.89	0.04	0.05
0.92	0.04	0.01	0.03
0.0198	0.0198	0.0396	0.92079
0.0202	0.0101	0.0101	0.95959
0.01	0.01	0.96	0.02
0.01	0.93	0.02	0.04
0.95	0.01	0.02	0.02
0.01	0.01	0.02	0.96
0.93754	0.01504	0.01504	0.03235
0.13	0.82666	0.01333	0.03
0.93773	0.0225	0.0225	0.01725
0.02479	0.95116	0.01202	0.01202
0.01726	0.00975	0.00975	0.96321
0.96385	0.01204	0.01204	0.01204
0.01201	0.01501	0.93543	0.03753
0.01203	0.91798	0.03009	0.03987
0.87547	0.03471	0.0249	0.0649
0.93002	0.0173	0.03009	0.02257
0.00976	0.01202	0.96619	0.01202
0.94983	0.02006	0.01337	0.01672
0.01333	0.01	0.01	0.96666
0.01333	0.01	0.02666	0.95
0.03344	0.01003	0.08361	0.8729
0.0302	0.01006	0.02348	0.93624
0.36	0.01	0.59	0.04

MOTIF SMAD1-POU-LTRIS2-repeat.TggTCTTGATGCAAACAg.cTGTTTGCATCAAGAccA
letter-probability matrix: alength= 4 w= 18 nsites= 309
0.01	0.01	0.22	0.76
0.06118	0.2016	0.47141	0.26579
0.09459	0.06756	0.54504	0.29279
0.08196	0.08643	0.08196	0.74962
0.0247	0.83832	0.0247	0.11227
0.01501	0.16216	0.01951	0.8033
0.02333	0.01666	0.03	0.93
0.11252	0.05476	0.73518	0.09752
0.63455	0.2691	0.03986	0.05647
0.16216	0.1021	0.04504	0.69069
0.01	0.03	0.94333	0.01666
0.02333	0.77333	0.07666	0.12666
0.94594	0.01951	0.00975	0.02477
0.92883	0.02696	0.03445	0.00973
0.88666	0.03666	0.04333	0.03333
0.07666	0.65	0.09	0.18333
0.51333	0.10666	0.14666	0.23333
0.08666	0.32	0.58	0.01333

MOTIF SMAD2.gawTGTGGATTcAa.tTgAATCCACAwtc
letter-probability matrix: alength= 4 w= 14 nsites= 476
0.22	0.26	0.37	0.15
0.48997	0.09719	0.29659	0.11623
0.36666	0.14333	0.15	0.34
0.07524	0.00978	0.02257	0.8924
0.00971	0.02466	0.94618	0.01943
0.0173	0.00978	0.02257	0.95033
0.01337	0.01672	0.77926	0.19063
0.03762	0.03235	0.64409	0.28592
0.95331	0.01957	0.00978	0.01731
0.04204	0.01726	0.02477	0.91591
0.00983	0.03252	0.0121	0.94553
0.12301	0.41962	0.31924	0.13811
0.53753	0.21471	0.07507	0.17267
0.44	0.14	0.26666	0.15333

MOTIF SMAD2-altA.ccCTGTCTG_CACCw.wGGTG_CAGACAGgg
letter-probability matrix: alength= 4 w= 15 nsites= 653
0.1	0.39	0.23	0.28
0.15	0.37	0.26	0.22
0.0906	0.61073	0.10402	0.19463
0.21523	0.04635	0.02317	0.71523
0.00975	0.01501	0.95795	0.01726
0.02477	0.03978	0.16516	0.77027
0.00975	0.92792	0.00975	0.05255
0.00975	0.00975	0.00975	0.97072
0.18666	0.01	0.74666	0.05666
0.099	0.33663	0.30693	0.25742
0.14333	0.59	0.17666	0.09
0.81188	0.0099	0.0198	0.15841
0.01	0.8	0.18	0.01
0.15	0.56	0.01	0.28
0.44	0.11	0.06	0.39

MOTIF SMARCA4.aGAACCCCCTGGTGCTrG.CyAGCACCAGGGGGTTCt
letter-probability matrix: alength= 4 w= 18 nsites= 167
0.6	0.38	0.01	0.01
0.02002	0.06306	0.75075	0.16616
0.695	0.105	0.065	0.135
0.87021	0.03	0.06751	0.03225
0.06333	0.91333	0.01	0.01333
0.04765	0.83963	0.0121	0.1006
0.03	0.88522	0.01725	0.06751
0.00975	0.89789	0.03003	0.06231
0.00975	0.97072	0.00975	0.00975
0.03437	0.01195	0.00971	0.94394
0.01947	0.01722	0.93857	0.02471
0.04729	0.12762	0.80555	0.01951
0.01731	0.00978	0.04216	0.93072
0.01501	0.01951	0.94069	0.02477
0.04318	0.89036	0.01993	0.04651
0.02477	0.01501	0.0548	0.9054
0.49501	0.02657	0.40863	0.06976
0.0132	0.0264	0.77227	0.18811

MOTIF SOX.tCcTTTGTt_t.a_aACAAAgGa
letter-probability matrix: alength= 4 w= 11 nsites= 366
0.11222	0.25751	0.18436	0.44589
0.01903	0.67935	0.12825	0.17334
0.01726	0.61786	0.00975	0.3551
0.30572	0.01957	0.00978	0.6649
0.0097	0.0224	0.01493	0.95294
0.00975	0.00975	0.01951	0.96096
0.03762	0.15048	0.8021	0.00978
0.04943	0.0322	0.01498	0.90337
0.06666	0.28666	0.19666	0.45
0.22747	0.36261	0.09459	0.31531
0.17	0.29333	0.01666	0.52

MOTIF SOX-altA.g__cCTTTGTtCyGaG.CtCrGaACAAAGg__c
letter-probability matrix: alength= 4 w= 16 nsites= 559
0.24148	0.23146	0.39579	0.13126
0.3036	0.2034	0.28557	0.20741
0.06019	0.29345	0.34085	0.30549
0.00973	0.49662	0.15205	0.34157
0.02483	0.79006	0.01504	0.17005
0.25917	0.01722	0.01498	0.70861
0.00975	0.02252	0.01951	0.94819
0.00983	0.00983	0.00983	0.97049
0.02477	0.08258	0.87312	0.01951
0.03479	0.01739	0.01512	0.93267
0.08333	0.29	0.16333	0.46333
0.06981	0.61036	0.08708	0.23273
0.1497	0.35628	0.03742	0.45658
0.21471	0.19219	0.49549	0.09759
0.36363	0.23232	0.22222	0.18181
0.2	0.11	0.63	0.06

MOTIF SOX2-repeat.AAtTCytTTGTTaTGCw.wGCAtAACAAarGAaTT
letter-probability matrix: alength= 4 w= 17 nsites= 521
0.51703	0.0501	0.19639	0.23647
0.48597	0.16032	0.23847	0.11523
0.16053	0.27759	0.20066	0.3612
0.06375	0.18791	0.24832	0.5
0.01207	0.74716	0.10037	0.14037
0.04216	0.50903	0.00978	0.439
0.35324	0.03734	0.0224	0.587
0.00978	0.02483	0.02257	0.94281
0.01201	0.00975	0.01726	0.96096
0.04207	0.10969	0.83846	0.00976
0.04524	0.01734	0.03016	0.90723
0.13473	0.22904	0.16467	0.47155
0.40201	0.25628	0.06532	0.27638
0.23151	0.04705	0.09708	0.62434
0.01503	0.02255	0.67669	0.28571
0.0322	0.58651	0.15205	0.22921
0.41528	0.12956	0.01661	0.43853

MOTIF SOX2-OTX2-SMARCA4-altA-RLTR13-repeat.kgGAATCCcACTGAgaCm.kGtcTCAGTgGGATTCcm
letter-probability matrix: alength= 4 w= 18 nsites= 539
0.02908	0.12337	0.39017	0.45737
0.03306	0.11322	0.5521	0.3016
0.02333	0.03	0.93	0.01666
0.96075	0.01207	0.01735	0.00981
0.92567	0.03228	0.02252	0.01951
0.03445	0.01947	0.08464	0.86142
0.05647	0.61794	0.13621	0.18936
0.08	0.59	0.16333	0.16666
0.05663	0.52906	0.35469	0.05961
0.61538	0.14715	0.18729	0.05016
0.03463	0.92093	0.0271	0.01731
0.03435	0.0097	0.01493	0.941
0.02252	0.01201	0.92792	0.03753
0.89509	0.02264	0.05509	0.02716
0.17362	0.28017	0.5216	0.02459
0.60421	0.32806	0.02257	0.04514
0.0297	0.70297	0.0297	0.23762
0.46	0.48	0.03	0.03

MOTIF SOX9.AAACAAaGsccCCTTTtT.AaAAAGGggsCtTTGTTT
letter-probability matrix: alength= 4 w= 18 nsites= 650
0.59519	0.14128	0.22144	0.04208
0.77254	0.13026	0.08717	0.01002
0.95695	0.00993	0.00993	0.02317
0.02333	0.94666	0.01333	0.01666
0.97072	0.00975	0.00975	0.00975
0.76693	0.05212	0.17125	0.00967
0.40461	0.08941	0.21833	0.28763
0.15718	0.16691	0.57634	0.09955
0.12292	0.42192	0.3289	0.12624
0.16179	0.42397	0.17453	0.2397
0.06532	0.39698	0.3015	0.23618
0.01677	0.66778	0.15771	0.15771
0.04666	0.72333	0.01	0.22
0.25333	0.08333	0.01	0.65333
0.01199	0.06446	0.03448	0.88905
0.01506	0.08734	0.14759	0.75
0.04	0.25333	0.22333	0.48333
0.16161	0.0606	0.12121	0.65656

MOTIF SOX9-altA.cCCtTTGTtcgc.gcgaACAAaGGg
letter-probability matrix: alength= 4 w= 12 nsites= 336
0.09	0.38	0.28	0.25
0.01	0.55	0.19	0.25
0.01655	0.8543	0.00993	0.1192
0.2947	0.21192	0.04966	0.4437
0.00993	0.13576	0.02649	0.82781
0.01	0.01	0.01333	0.96666
0.01672	0.02341	0.94983	0.01003
0.01333	0.01333	0.01666	0.95666
0.0707	0.25252	0.26262	0.41414
0.09	0.51	0.07	0.33
0.10264	0.2649	0.36092	0.27152
0.19	0.53	0.27	0.01

MOTIF SOX17-SOX7.aa_CcATTGTTCTGg.cCAGAACAATgG_tt
letter-probability matrix: alength= 4 w= 15 nsites= 628
0.5	0.1	0.31	0.09
0.38176	0.22444	0.2505	0.14328
0.22	0.18	0.32	0.28
0.09431	0.63622	0.1497	0.11976
0.06006	0.58783	0.03978	0.31231
0.78528	0.02477	0.00975	0.18018
0.00978	0.01504	0.00978	0.96538
0.01201	0.00975	0.00975	0.96846
0.0171	0.05947	0.91152	0.01189
0.01201	0.00975	0.00975	0.96846
0.04204	0.23273	0.08258	0.64264
0.12871	0.53795	0.0759	0.25742
0.21996	0.23498	0.02702	0.51801
0.25742	0.11881	0.56435	0.0594
0.0909	0.27272	0.36363	0.27272

MOTIF SOX17-POU5F1-altA.TCcaTTGTATgCAaATT.AATtTGcATACAAtgGA
letter-probability matrix: alength= 4 w= 17 nsites= 602
0.17835	0.20741	0.15831	0.45591
0.1091	0.59159	0.15715	0.14214
0.12801	0.51656	0.04216	0.31325
0.60596	0.02649	0.01655	0.35099
0.01508	0.01734	0.0098	0.95776
0.00981	0.00981	0.00981	0.97056
0.0323	0.06461	0.89105	0.01202
0.06461	0.01202	0.00976	0.91359
0.54668	0.07981	0.12048	0.25301
0.03461	0.01504	0.00978	0.94055
0.02252	0.02702	0.61786	0.33258
0.0271	0.71234	0.12801	0.13253
0.73048	0.02477	0.01951	0.22522
0.51793	0.04932	0.26606	0.16666
0.68666	0.03666	0.11666	0.16
0.18211	0.04304	0.16225	0.61258
0.25742	0.0396	0.17821	0.52475

MOTIF SP1-SMARC-KMT2A-MEN1-repeat.GGrGGCCCCGCCCCcccg.cgggGGGGCGGGGCCyCC
letter-probability matrix: alength= 4 w= 18 nsites= 3155
0.14629	0.23046	0.56713	0.05611
0.07615	0.20641	0.63426	0.08316
0.39464	0.11036	0.38127	0.11371
0.24666	0.09	0.62333	0.04
0.11547	0.01207	0.83018	0.04226
0.03978	0.78303	0.06981	0.10735
0.02704	0.74605	0.02704	0.19984
0.15535	0.80693	0.02262	0.01508
0.00978	0.96084	0.01957	0.00978
0.01731	0.00978	0.94578	0.0271
0.00973	0.96104	0.01947	0.00973
0.00975	0.9557	0.01951	0.01501
0.0098	0.76923	0.03016	0.19079
0.17254	0.64516	0.0375	0.14478
0.05647	0.51162	0.12292	0.30897
0.10735	0.44294	0.17492	0.27477
0.07975	0.45146	0.29571	0.17306
0.13153	0.28849	0.48579	0.09417

MOTIF SP1-SMARC-SOX2-RUNX.GGAGGC_sCGCCCC.GGGGCGs_GCCTCC
letter-probability matrix: alength= 4 w= 14 nsites= 1811
0.14128	0.17134	0.49899	0.18837
0.14028	0.19539	0.62224	0.04208
0.45899	0.19036	0.14296	0.20767
0.31231	0.04729	0.63063	0.00975
0.14264	0.01201	0.81306	0.03228
0.0548	0.84534	0.00975	0.09009
0.00973	0.36676	0.41916	0.20434
0.18243	0.39489	0.41291	0.00975
0.04729	0.88588	0.05705	0.00975
0.03242	0.0098	0.94268	0.01508
0.00975	0.97072	0.00975	0.00975
0.00976	0.95867	0.01953	0.01202
0.06461	0.60555	0.20736	0.12246
0.17138	0.46944	0.22056	0.13859

MOTIF SP5.GGsgGCCsCGCCs_Ctc.gaG_sGGCGsGGCcsCC
letter-probability matrix: alength= 4 w= 17 nsites= 1635
0.15831	0.22745	0.47595	0.13827
0.13126	0.19138	0.53607	0.14128
0.08464	0.47415	0.394	0.04719
0.20541	0.25583	0.41384	0.1249
0.05974	0.01717	0.81105	0.11202
0.00975	0.9557	0.00975	0.02477
0.02484	0.52936	0.22289	0.22289
0.09255	0.47404	0.42362	0.00978
0.01202	0.96619	0.01202	0.00976
0.0097	0.0097	0.90589	0.07468
0.0097	0.96564	0.01493	0.0097
0.00981	0.97056	0.00981	0.00981
0.01951	0.46546	0.37012	0.14489
0.18811	0.39352	0.34085	0.0775
0.01504	0.78254	0.0173	0.1851
0.21771	0.24249	0.12462	0.41516
0.09234	0.47747	0.24774	0.18243

MOTIF SP7.TcTAtAATTAyAGGkTTa.tAAmCCTrTAATTaTAgA
letter-probability matrix: alength= 4 w= 18 nsites= 616
0.23547	0.20841	0.07214	0.48396
0.29329	0.48648	0.15015	0.07007
0.08053	0.24161	0.07046	0.60738
0.62666	0.17333	0.11666	0.08333
0.38738	0.02477	0.01726	0.57057
0.86397	0.01718	0.10164	0.01718
0.96837	0.00978	0.00978	0.01204
0.02708	0.00978	0.01504	0.94808
0.07715	0.04194	0.12734	0.75355
0.83057	0.01957	0.10768	0.04216
0.02475	0.44261	0.06001	0.47261
0.82057	0.01951	0.06981	0.09009
0.06441	0.02996	0.66891	0.2367
0.09459	0.06456	0.7057	0.13513
0.00975	0.13213	0.39039	0.46771
0.0448	0.07169	0.01717	0.86631
0.22921	0.05692	0.08239	0.63146
0.54666	0.01666	0.11333	0.32333

MOTIF SPI1-RELA-SMAD-RUNX-RLTR45.GragCACTTCCtCTTTt_t.a_aAAAGaGGAAGTGctyC
letter-probability matrix: alength= 4 w= 19 nsites= 3114
0.23	0.06	0.59	0.12
0.47194	0.09018	0.39178	0.04609
0.53511	0.06354	0.29765	0.10367
0.14093	0.27516	0.37919	0.20469
0.08483	0.6554	0.13513	0.12462
0.78303	0.04954	0.05255	0.11486
0.02333	0.76333	0.15333	0.06
0.01211	0.01211	0.00984	0.96593
0.00985	0.00985	0.00985	0.97043
0.00973	0.95284	0.01497	0.02245
0.00978	0.91798	0.0173	0.05492
0.02708	0.3085	0.06019	0.60421
0.03678	0.7224	0.14381	0.09698
0.16868	0.11573	0.00983	0.70574
0.01951	0.11261	0.01951	0.84834
0.01951	0.22222	0.03003	0.72822
0.0594	0.31683	0.0594	0.56435
0.0602	0.2107	0.40802	0.32107
0.17267	0.29279	0.04954	0.48498

MOTIF SPI1-AHR-IKZF1-RELA-RUNX-STAT-altA.cACTTCctCTTTyT.ArAAAGagGAAGTg
letter-probability matrix: alength= 4 w= 14 nsites= 1347
0.26	0.4	0.28	0.06
0.65531	0.0541	0.2034	0.08717
0.00975	0.75525	0.17492	0.06006
0.01726	0.00975	0.00975	0.96321
0.00975	0.00975	0.00975	0.97072
0.03003	0.77777	0.16216	0.03003
0.04715	0.52619	0.36676	0.05988
0.02649	0.19205	0.33774	0.4437
0.01003	0.67224	0.26086	0.05685
0.13183	0.12734	0.00973	0.73108
0.00993	0.10264	0.02317	0.86423
0.01666	0.23333	0.03	0.72
0.04666	0.46	0.13	0.36333
0.11333	0.25	0.04333	0.59333

MOTIF SPI1-IRF4-IRF8-MITF-SMAD-STAT-altB.CAmtTCCTa_TT.AA_tAGGAakTG
letter-probability matrix: alength= 4 w= 12 nsites= 2027
0.01501	0.79579	0.17717	0.01201
0.84653	0.01404	0.00902	0.13039
0.3707	0.46038	0.11659	0.05231
0.03666	0.08333	0.29666	0.58333
0.00975	0.00975	0.00975	0.97072
0.00975	0.97072	0.00975	0.00975
0.00975	0.96846	0.00975	0.01201
0.00975	0.26726	0.00975	0.71321
0.56502	0.35874	0.04932	0.0269
0.10735	0.17492	0.40015	0.31756
0.01666	0.29333	0.01	0.68
0.0198	0.16171	0.0528	0.76567

MOTIF SPI1-altC-repeat.CACTkmCTCT.AGAGkmAGTG
letter-probability matrix: alength= 4 w= 10 nsites= 2272
0.00902	0.74924	0.18756	0.05416
0.91591	0.01501	0.06006	0.009
0.00968	0.78464	0.14903	0.05663
0.01953	0.01202	0.00976	0.95867
0.0171	0.00966	0.46319	0.51003
0.47391	0.5067	0.00968	0.00968
0.00975	0.96096	0.00975	0.01951
0.02252	0.22747	0.03453	0.71546
0.01201	0.70795	0.18768	0.09234
0.2083	0.22113	0.00981	0.56075

MOTIF SRF-RLTR28.CCCCCwTATatGG_ca.tg_CCatATAwGGGGG
letter-probability matrix: alength= 4 w= 16 nsites= 669
0.20762	0.62487	0.11835	0.04914
0.1042	0.52905	0.19438	0.17234
0.10993	0.54668	0.17319	0.17018
0.0173	0.96313	0.00978	0.00978
0.00981	0.86264	0.00981	0.11773
0.48913	0.04719	0.00973	0.45393
0.24249	0.01726	0.01951	0.72072
0.63622	0.03471	0.08301	0.24603
0.10264	0.06792	0.00981	0.81962
0.56075	0.02716	0.01962	0.39245
0.37012	0.00975	0.04504	0.57507
0.14599	0.00983	0.83434	0.00983
0.02987	0.03958	0.88872	0.04182
0.22921	0.28913	0.29962	0.18202
0.28	0.475	0.11	0.135
0.4	0.24	0.1	0.26

MOTIF SRSF1-repeat.CAGCA_CaGC_CTG.CAG_GCtG_TGCTG
letter-probability matrix: alength= 4 w= 14 nsites= 287
0.13	0.505	0.25	0.115
0.675	0.015	0.09	0.22
0.02333	0.03666	0.91666	0.02333
0.04666	0.71666	0.22666	0.01
0.65917	0.0794	0.00973	0.25168
0.18729	0.41137	0.32441	0.07692
0.1194	0.67164	0.10447	0.10447
0.57333	0.06	0.01	0.35666
0.04666	0.12333	0.66	0.17
0.15422	0.59701	0.12437	0.12437
0.0202	0.41414	0.22222	0.34343
0.15	0.72	0.07666	0.05333
0.14569	0.12251	0.00993	0.72185
0.0894	0.21523	0.55298	0.14238

MOTIF SSRP1.CTGCtGCtGCTGsCT.AGsCAGCaGCaGCAG
letter-probability matrix: alength= 4 w= 15 nsites= 215
0.14	0.66	0.13	0.07
0.17953	0.00902	0.14242	0.669
0.03654	0.16279	0.65448	0.14617
0.2575	0.54804	0.12462	0.06981
0.28	0.16333	0.01	0.54666
0.03654	0.16611	0.60797	0.18936
0.12251	0.65562	0.13245	0.0894
0.35735	0.04504	0.04504	0.55255
0.06471	0.21068	0.57185	0.15274
0.1684	0.60059	0.15648	0.07451
0.01192	0.10432	0.00968	0.87406
0.09634	0.24584	0.60132	0.05647
0.11666	0.39333	0.4	0.09
0.03	0.95	0.01	0.01
0.01	0.01	0.01	0.97

MOTIF SSRP1-altA-weak.gaCAsC_C_GCTGCTGg.cCAGCAGC_G_GsTGtc
letter-probability matrix: alength= 4 w= 17 nsites= 148
0.19319	0.3003	0.45345	0.05305
0.44344	0.08308	0.32032	0.15315
0.06	0.92	0.01	0.01
0.97	0.01	0.01	0.01
0.01	0.44666	0.42666	0.11666
0.14	0.83333	0.01	0.01666
0.02	0.23666	0.40666	0.33666
0.06333	0.54333	0.14333	0.25
0.31666	0.02	0.31666	0.34666
0.08278	0.20198	0.52317	0.19205
0.23333	0.50333	0.23333	0.03
0.02333	0.01	0.01	0.95666
0.01	0.28	0.7	0.01
0.01	0.97	0.01	0.01
0.32333	0.01666	0.01	0.65
0.2107	0.19732	0.44147	0.1505
0.12211	0.0099	0.53135	0.33663

MOTIF STAT.TT_aTTTCcaGGAAats.satTTCCtgGAAAt_AA
letter-probability matrix: alength= 4 w= 17 nsites= 888
0.11835	0.05917	0.11835	0.70411
0.03911	0.01905	0.22768	0.71414
0.09255	0.29044	0.26335	0.35364
0.46	0.12666	0.16333	0.25
0.11521	0.25301	0.11521	0.51656
0.01201	0.01726	0.00975	0.96096
0.01941	0.01717	0.05974	0.90365
0.19536	0.70529	0.01986	0.07947
0.0941	0.53771	0.03734	0.33084
0.41516	0.07207	0.25525	0.2575
0.31756	0.00975	0.64564	0.02702
0.0775	0.00978	0.79232	0.12039
0.9531	0.02723	0.00983	0.00983
0.96003	0.0098	0.01508	0.01508
0.50037	0.12471	0.26521	0.10969
0.06397	0.35353	0.09764	0.48484
0.1	0.4	0.48	0.02

MOTIF STAT-altA.TTcCtTTTCcagGAAat.atTTCctgGAAAaGgAA
letter-probability matrix: alength= 4 w= 17 nsites= 723
0.01302	0.16633	0.24649	0.57414
0.06913	0.15731	0.09218	0.68136
0.16666	0.38666	0.25333	0.19333
0.15015	0.58033	0.01951	0.25
0.2	0.28666	0.04666	0.46666
0.19205	0.149	0.15562	0.50331
0.00981	0.01735	0.00981	0.96301
0.03461	0.03762	0.02257	0.90519
0.01	0.96	0.01	0.02
0.04958	0.56574	0.01953	0.36513
0.43564	0.10891	0.13531	0.32013
0.36009	0.04501	0.51987	0.07501
0.04666	0.01	0.93	0.01333
0.90608	0.0323	0.01953	0.04207
0.94055	0.0173	0.02257	0.01956
0.36666	0.18666	0.23333	0.21333
0.22	0.3	0.09	0.39

MOTIF STAT-altC.ATTTCt_AGAAAAa.tTTTTCT_aGAAAT
letter-probability matrix: alength= 4 w= 14 nsites= 1102
0.45235	0.11634	0.21564	0.21564
0.15015	0.18218	0.16516	0.5025
0.00981	0.04	0.00981	0.94037
0.08445	0.03961	0.01943	0.8565
0.01953	0.94365	0.00976	0.02704
0.05961	0.35245	0.00968	0.57824
0.25	0.28	0.14	0.33
0.551	0.02978	0.26805	0.15115
0.03461	0.00978	0.9255	0.03009
0.85907	0.01949	0.02698	0.09445
0.94365	0.00976	0.03456	0.01202
0.44394	0.18811	0.19036	0.17757
0.5075	0.14714	0.12012	0.22522
0.38383	0.29292	0.26262	0.0606

MOTIF STAT-NR3C1-altD.tTcCCwGrAA.TTyCwGGgAa
letter-probability matrix: alength= 4 w= 10 nsites= 1698
0.17835	0.22545	0.18236	0.41382
0.0541	0.03707	0.01102	0.89779
0.05464	0.53143	0.00973	0.40419
0.04733	0.65063	0.02704	0.27498
0.22578	0.59314	0.00968	0.17138
0.54504	0.00975	0.00975	0.43543
0.24249	0.00975	0.73573	0.01201
0.44709	0.01192	0.50372	0.03725
0.85692	0.01192	0.05663	0.07451
0.61801	0.09158	0.19359	0.09679

MOTIF STAT1-altA-SINE-B2-repeat.swATTCcCwGsAACCws.swGGTTsCwGgGAATws
letter-probability matrix: alength= 4 w= 17 nsites= 556
0.0521	0.47595	0.4529	0.01903
0.51903	0.00901	0.01903	0.4529
0.63758	0.14429	0.06375	0.15436
0.01	0.01	0.01	0.97
0.01	0.01	0.01	0.97
0.0099	0.86798	0.0099	0.11221
0.01666	0.5	0.32	0.16333
0.02333	0.92	0.01	0.04666
0.50165	0.0165	0.0099	0.47194
0.05315	0.00996	0.92026	0.01661
0.14569	0.36754	0.4735	0.01324
0.97	0.01	0.01	0.01
0.91333	0.06	0.01666	0.01
0.07333	0.70666	0.01	0.21
0.0825	0.85808	0.0099	0.0495
0.48504	0.01661	0.0299	0.46843
0.0561	0.49504	0.42904	0.0198

MOTIF STAT6-altA.acAtTTCy_agGAAaTG.CAtTTCct_rGAAaTgt
letter-probability matrix: alength= 4 w= 17 nsites= 1069
0.43	0.11	0.28	0.18
0.19138	0.40681	0.18236	0.21943
0.54	0.06333	0.13	0.26666
0.16333	0.24333	0.18333	0.41
0.00975	0.02252	0.00975	0.95795
0.01726	0.01201	0.01501	0.9557
0.07524	0.7848	0.00978	0.13017
0.10217	0.49286	0.00976	0.39519
0.2093	0.28571	0.1495	0.35548
0.43189	0.07641	0.30232	0.18936
0.38073	0.01504	0.50639	0.09781
0.13213	0.00975	0.78828	0.06981
0.96293	0.0121	0.00983	0.01512
0.95331	0.01204	0.02259	0.01204
0.36318	0.2189	0.22388	0.19402
0.24432	0.10816	0.08018	0.56732
0.17607	0.2093	0.44518	0.16943

MOTIF STAT6-altB-repeat.TTTTTCyt_rGAA_TGa.tCA_TTCy_arGAAAAA
letter-probability matrix: alength= 4 w= 17 nsites= 794
0.16816	0.14814	0.18818	0.49549
0.13026	0.2044	0.08617	0.57915
0.09966	0.23588	0.17607	0.48837
0.00981	0.0249	0.00981	0.95547
0.02257	0.00978	0.04213	0.9255
0.03333	0.86666	0.03	0.07
0.1608	0.33165	0.09045	0.41708
0.22289	0.24548	0.16265	0.36897
0.34782	0.31772	0.19397	0.14046
0.45045	0.01951	0.43768	0.09234
0.08734	0.04743	0.78012	0.08509
0.95488	0.01503	0.01503	0.01503
0.86885	0.05439	0.03204	0.0447
0.35215	0.22259	0.27574	0.1495
0.24666	0.17333	0.03666	0.54333
0.17171	0.15151	0.48484	0.19191
0.41	0.13	0.31	0.15

MOTIF SUMO-weak.ygGCAGcaTGCA_g.c_TGCAtgCTGCcr
letter-probability matrix: alength= 4 w= 14 nsites= 31
0.00901	0.45591	0.03907	0.49599
0.04	0.17	0.51	0.28
0.01	0.01	0.94	0.04
0.01	0.97	0.01	0.01
0.97	0.01	0.01	0.01
0.01	0.07	0.91	0.01
0.01	0.48	0.16	0.35
0.42	0.15	0.15	0.28
0.13861	0.0099	0.11881	0.73267
0.01	0.01	0.97	0.01
0.01	0.97	0.01	0.01
0.7	0.01	0.21	0.08
0.25	0.39	0.32	0.04
0.14	0.04	0.5	0.32

MOTIF SUZ12-RYBP-MTF2-RNF2-YAF-repeat.scyGCTsCggCTgC_g.c_GcAGccGsAGCrgs
letter-probability matrix: alength= 4 w= 16 nsites= 323
0.08926	0.4002	0.48445	0.02607
0.09919	0.43787	0.3046	0.15831
0.14429	0.39932	0.04697	0.40939
0.0397	0.00973	0.89588	0.05468
0.01201	0.94594	0.02702	0.01501
0.19219	0.08483	0.01501	0.70795
0.04705	0.4802	0.44286	0.02987
0.16279	0.4784	0.18604	0.17275
0.09	0.265	0.43	0.215
0.115	0.28	0.525	0.08
0.01501	0.94069	0.03453	0.00975
0.27333	0.0097	0.01493	0.70201
0.00975	0.3003	0.58033	0.1096
0.03996	0.72398	0.2187	0.01734
0.17267	0.25975	0.2575	0.31006
0.06929	0.345	0.46199	0.12369

MOTIF SUZ12-MTF2-RNF2-altA-repeat.sCGCTGcc_s_GCTcc.ggAGC_s_ggCAGCGs
letter-probability matrix: alength= 4 w= 16 nsites= 456
0.07915	0.4008	0.47595	0.04408
0.21364	0.60782	0.1695	0.00902
0.0224	0.16131	0.764	0.05227
0.01946	0.88323	0.05988	0.03742
0.11235	0.05468	0.12434	0.70861
0.01	0.15	0.775	0.065
0.06312	0.46843	0.27574	0.19269
0.09271	0.5	0.37086	0.03642
0.21812	0.29865	0.34228	0.14093
0.12666	0.39666	0.4	0.07666
0.31531	0.27777	0.07957	0.32732
0.01712	0.02978	0.81161	0.14147
0.00975	0.86561	0.1096	0.01501
0.15636	0.16604	0.05956	0.61801
0.14666	0.46666	0.3	0.08666
0.04333	0.53666	0.37333	0.04666

MOTIF TAF.GCgcaGGTGAGTG_ss.ss_CACTCACCtgcGC
letter-probability matrix: alength= 4 w= 16 nsites= 368
0.21221	0.15115	0.6066	0.03003
0.07	0.6	0.27	0.06
0.14189	0.3159	0.48244	0.05974
0.13513	0.54504	0.3003	0.01951
0.3488	0.23952	0.25449	0.15718
0.06231	0.02252	0.89039	0.02477
0.00975	0.00975	0.97072	0.00975
0.01201	0.00975	0.00975	0.96846
0.08258	0.00975	0.89789	0.00975
0.97072	0.00975	0.00975	0.00975
0.0098	0.01508	0.9653	0.0098
0.05	0.17	0.04	0.74
0.05227	0.19417	0.69902	0.05451
0.20895	0.3383	0.27363	0.1791
0.02006	0.49832	0.42474	0.05685
0.0602	0.34782	0.44481	0.14715

MOTIF TAL1-LMO2-repeat.GCTgcTTCCTGyc.grCAGGAAgcAGC
letter-probability matrix: alength= 4 w= 13 nsites= 821
0.23747	0.05911	0.49599	0.20741
0.16132	0.58016	0.20641	0.0521
0.16279	0.08305	0.22923	0.52491
0.28476	0.13576	0.52317	0.05629
0.00981	0.55849	0.02716	0.40452
0.0548	0.01201	0.01726	0.91591
0.00975	0.00975	0.02252	0.95795
0.00975	0.95045	0.02252	0.01726
0.00975	0.96546	0.00975	0.01501
0.0224	0.0224	0.04929	0.90589
0.02471	0.2367	0.59925	0.13932
0.15	0.37	0.06	0.42
0.13666	0.39666	0.17666	0.29

MOTIF TBP-SINE-B2-repeat.GmTGGGATTTGAACTCC.GGAGTTCAAATCCCAkC
letter-probability matrix: alength= 4 w= 17 nsites= 1004
0.09919	0.00901	0.88276	0.00901
0.51554	0.44633	0.01905	0.01905
0.20529	0.07947	0.11258	0.60264
0.13	0.04	0.76	0.07
0.0606	0.0101	0.90909	0.0202
0.02693	0.0101	0.95286	0.0101
0.95695	0.00993	0.01655	0.01655
0.19333	0.03333	0.01666	0.75666
0.02341	0.01672	0.01003	0.94983
0.04	0.05333	0.01	0.89666
0.04304	0.02317	0.91721	0.01655
0.97	0.01	0.01	0.01
0.97	0.01	0.01	0.01
0.01677	0.94966	0.01677	0.01677
0.02333	0.26	0.02	0.69666
0.04304	0.84768	0.01655	0.09271
0.21812	0.57382	0.04362	0.16442

MOTIF T-TBX19-RLTR13.TTCACAC__rgGTGwaAA.TTtwCACcy__GTGTGAA
letter-probability matrix: alength= 4 w= 18 nsites= 491
0.01001	0.06006	0.02302	0.9069
0.06412	0.28056	0.04509	0.61022
0.17677	0.70411	0.10936	0.00973
0.76576	0.01201	0.00975	0.21246
0.01	0.97	0.01	0.01
0.97	0.01	0.01	0.01
0.09	0.50333	0.24	0.16666
0.20767	0.21068	0.31828	0.26335
0.27777	0.17717	0.32732	0.21771
0.39969	0.14328	0.35444	0.10256
0.29	0.2	0.39666	0.11333
0.01493	0.22404	0.68932	0.07169
0.01	0.01	0.01	0.97
0.00975	0.00975	0.97072	0.00975
0.37987	0.12237	0.01726	0.48048
0.57213	0.00995	0.32338	0.09452
0.90301	0.01003	0.07023	0.01672
0.75	0.09	0.15	0.01

MOTIF T-EOMES-RLTR13-RLTR13-repeat.ggAAGGATTTCACACycTAGT_A.T_ACTAgrGTGTGAAATCCTTcc
letter-probability matrix: alength= 4 w= 23 nsites= 1184
0.34	0.04	0.59	0.03
0.03607	0.17334	0.46392	0.32665
0.71666	0.02	0.17333	0.09
0.68333	0.01666	0.25333	0.04666
0.14333	0.02	0.79666	0.04
0.28666	0.03333	0.66	0.02
0.76411	0.06312	0.05315	0.1196
0.08389	0.0604	0.05033	0.80536
0.01003	0.03344	0.05351	0.90301
0.00975	0.01951	0.01501	0.9557
0.05333	0.89	0.03666	0.02
0.87333	0.03	0.01333	0.08333
0.01735	0.96301	0.00981	0.00981
0.96979	0.01006	0.01006	0.01006
0.0397	0.85093	0.07715	0.0322
0.0429	0.44884	0.033	0.47524
0.05333	0.58333	0.05	0.31333
0.0897	0.11627	0.03654	0.75747
0.80066	0.00996	0.13953	0.04983
0.10299	0.01993	0.82059	0.05647
0.01	0.03	0.01	0.95
0.27272	0.32323	0.39393	0.0101
0.7	0.09	0.01	0.2

MOTIF T-TBX21-EOMES-TBX6-TBR1-altA.GGAATTTCACACcT_a.t_AgGTGTGAAATTCC
letter-probability matrix: alength= 4 w= 16 nsites= 480
0.24749	0.00901	0.56513	0.17835
0.23547	0.10921	0.57314	0.08216
0.55	0.15666	0.19	0.10333
0.61538	0.04347	0.14715	0.19397
0.19536	0.18543	0.18211	0.43708
0.03255	0.18622	0.13323	0.64799
0.02471	0.05468	0.00973	0.91086
0.14489	0.7057	0.12237	0.02702
0.66367	0.0322	0.00973	0.29438
0.01504	0.95786	0.0173	0.00978
0.94069	0.02477	0.00975	0.02477
0.02996	0.76853	0.15955	0.04194
0.1524	0.55555	0.01201	0.28003
0.16516	0.19219	0.01501	0.62762
0.17	0.36	0.15	0.32
0.42574	0.24752	0.11881	0.20792

MOTIF TBX3-enhancer.GtgCTTAA_TGTCTtCg.cGaAGACA_TTAAGcaC
letter-probability matrix: alength= 4 w= 17 nsites= 197
0.13126	0.0501	0.59619	0.22244
0.30761	0.13026	0.11022	0.4519
0.08	0.375	0.52	0.025
0.03211	0.84615	0.01717	0.10455
0.01493	0.01493	0.0097	0.96041
0.02702	0.00975	0.01726	0.94594
0.8952	0.02994	0.02245	0.05239
0.60666	0.02666	0.14	0.22666
0.36363	0.20202	0.04377	0.39057
0.17725	0.03344	0.04347	0.74581
0.26	0.04	0.54666	0.15333
0.01	0.06333	0.01666	0.91
0.01201	0.9557	0.00975	0.02252
0.02702	0.01726	0.03003	0.92567
0.2	0.26333	0.11666	0.42
0.13666	0.76666	0.04666	0.05
0.05	0.36	0.56	0.03

MOTIF TBX5-TBX20-altA.Ct_sTGcTGACAGctGA.TCagCTGTCAgCAs_aG
letter-probability matrix: alength= 4 w= 17 nsites= 779
0.16248	0.51755	0.23771	0.08224
0.24148	0.12324	0.23046	0.4048
0.34188	0.01207	0.35169	0.29433
0.0448	0.39058	0.48244	0.08215
0.10735	0.01951	0.02477	0.84834
0.0173	0.02257	0.94055	0.01956
0.17215	0.36377	0.20209	0.26197
0.03025	0.00983	0.02496	0.93494
0.01953	0.01953	0.95116	0.00976
0.77027	0.03003	0.05705	0.14264
0.06787	0.88461	0.0377	0.0098
0.94024	0.0121	0.00983	0.03782
0.07756	0.1024	0.74246	0.07756
0.24303	0.45372	0.2784	0.02483
0.36577	0.13087	0.01677	0.48657
0.0101	0.22222	0.58585	0.18181
0.56435	0.23762	0.14851	0.0495

MOTIF TBX5-altA.aTCTGaCACCTCt.aGAGGTGtCAGAt
letter-probability matrix: alength= 4 w= 13 nsites= 561
0.48897	0.13927	0.10621	0.26553
0.2014	0.19539	0.15531	0.44789
0.05263	0.57142	0.18045	0.19548
0.149	0.0298	0.01986	0.80132
0.17254	0.26256	0.55513	0.00975
0.61584	0.0249	0.04754	0.31169
0.00975	0.97072	0.00975	0.00975
0.96096	0.01201	0.00975	0.01726
0.01947	0.70861	0.2397	0.0322
0.12	0.58333	0.01	0.28666
0.13544	0.08502	0.01203	0.76749
0.05692	0.63146	0.04494	0.26666
0.32	0.18	0.06	0.44

MOTIF TBX5-altB.rGTGTTGACAGc.gCTGTCAACACy
letter-probability matrix: alength= 4 w= 12 nsites= 716
0.39	0.01	0.48	0.12
0.03907	0.16132	0.72745	0.07214
0.18202	0.02696	0.02696	0.76404
0.00975	0.01501	0.96546	0.00975
0.0995	0.22388	0.10447	0.57213
0.00975	0.00975	0.01726	0.96321
0.00975	0.00975	0.97072	0.00975
0.74943	0.06019	0.15274	0.03762
0.02657	0.81727	0.12292	0.03322
0.72185	0.04304	0.18543	0.04966
0.05	0.01666	0.9	0.03333
0.16666	0.43	0.31666	0.08666

MOTIF TBX5-altC-repeat.CwATGTgwCACcTC_gaA.Ttc_GAgGTGwcACATwG
letter-probability matrix: alength= 4 w= 18 nsites= 543
0.08	0.53	0.23	0.16
0.43	0.1	0.06	0.41
0.44186	0.19933	0.17275	0.18604
0.15015	0.03453	0.04729	0.76801
0.02512	0.11557	0.64824	0.21105
0.22046	0.03987	0.01504	0.7246
0.15511	0.32013	0.50165	0.0231
0.46757	0.02488	0.03996	0.46757
0.01501	0.95795	0.01726	0.00975
0.94831	0.01198	0.00973	0.02996
0.03012	0.63704	0.2756	0.05722
0.10333	0.55666	0.01666	0.32333
0.13043	0.1505	0.02006	0.69899
0.06976	0.70517	0.05251	0.17254
0.34838	0.22799	0.02257	0.40105
0.11685	0.26966	0.394	0.21947
0.41471	0.23745	0.15384	0.19397
0.47524	0.099	0.22772	0.19801

MOTIF TCF7-TCF7L-LEF1-CTNNB1.sagCCTTTGATcTGaG.CtCAgATCAAAGGcts
letter-probability matrix: alength= 4 w= 16 nsites= 1176
0.12324	0.38677	0.37374	0.11623
0.49398	0.04308	0.12625	0.33667
0.03	0.30666	0.42666	0.23666
0.12003	0.47261	0.22505	0.18229
0.01947	0.85093	0.03745	0.09213
0.0225	0.03	0.00975	0.93773
0.00973	0.04719	0.04943	0.89363
0.0173	0.00978	0.00978	0.96313
0.03009	0.16779	0.77501	0.02708
0.91317	0.01721	0.00973	0.05988
0.26928	0.01512	0.0121	0.70347
0.04204	0.53528	0.37537	0.04729
0.18018	0.13738	0.02702	0.6554
0.08278	0.21192	0.49668	0.2086
0.42809	0.1505	0.19732	0.22408
0.15562	0.10264	0.64238	0.09933

MOTIF TCF7-TCF7L2-altA.CCTTtaATcT.AgATtaAAGG
letter-probability matrix: alength= 4 w= 10 nsites= 1050
0.1061	0.46046	0.2082	0.22522
0.02905	0.78757	0.00901	0.17434
0.05239	0.03742	0.00973	0.90044
0.00973	0.0397	0.0322	0.91835
0.0298	0.345	0.12369	0.50149
0.52267	0.08624	0.3591	0.03197
0.88872	0.0224	0.0097	0.07916
0.13636	0.01713	0.0447	0.80178
0.00975	0.62537	0.33033	0.03453
0.19563	0.155	0.00978	0.63957

MOTIF TCF7L2.CGCGGCssCTTTs.sAAAGssGCCGCG
letter-probability matrix: alength= 4 w= 13 nsites= 421
0.10832	0.47642	0.20762	0.20762
0.00901	0.23046	0.63827	0.12224
0.10164	0.86397	0.02242	0.01195
0.07715	0.0322	0.7985	0.09213
0.00968	0.12146	0.85916	0.00968
0.0363	0.61056	0.16831	0.18481
0.15282	0.34883	0.36544	0.13289
0.13666	0.36071	0.351	0.1516
0.00973	0.93562	0.00973	0.04491
0.00973	0.14681	0.00973	0.8337
0.00973	0.15205	0.0397	0.7985
0.01	0.13333	0.02	0.83666
0.08483	0.46021	0.39264	0.06231

MOTIF TCF-LEF-CTNNB1.scCTTTGAtsTG.CAsaTCAAAGgs
letter-probability matrix: alength= 4 w= 12 nsites= 596
0.12424	0.40781	0.34769	0.12024
0.13527	0.35671	0.2515	0.25651
0.02262	0.72096	0.09049	0.16591
0.00975	0.0548	0.00975	0.92567
0.00975	0.08258	0.08708	0.82057
0.02702	0.00975	0.00975	0.95345
0.03734	0.24869	0.64451	0.06945
0.81081	0.01501	0.01951	0.15465
0.34874	0.00985	0.0379	0.60348
0.03753	0.43243	0.46021	0.06981
0.1683	0.12075	0.01962	0.69132
0.13	0.17666	0.50333	0.19

MOTIF TDG-SMAD1.sgGTTCArGTAGGrs.syCCTACyTGAACcs
letter-probability matrix: alength= 4 w= 15 nsites= 66
0.01501	0.53053	0.44544	0.009
0.00901	0.01503	0.56613	0.40981
0.0097	0.01941	0.95593	0.01493
0.01508	0.0098	0.0098	0.9653
0.0097	0.0097	0.01493	0.96564
0.00975	0.96546	0.00975	0.01501
0.95022	0.0098	0.0098	0.03016
0.53528	0.01951	0.43543	0.00975
0.00975	0.01501	0.96546	0.00975
0.00975	0.00975	0.04504	0.93543
0.96546	0.00975	0.00975	0.01501
0.00975	0.00975	0.97072	0.00975
0.01501	0.00975	0.96546	0.00975
0.44027	0.01953	0.53042	0.00976
0.01951	0.53003	0.42042	0.03003

MOTIF TEAD-MEF2C-NKX2.1.rCcCwGGAATGtG_st.as_CaCATTCCwGgGy
letter-probability matrix: alength= 4 w= 16 nsites= 759
0.36036	0.1061	0.39039	0.14314
0.16432	0.49799	0.21843	0.11923
0.08982	0.47904	0.29191	0.13922
0.12209	0.66891	0.04194	0.16704
0.42524	0.01953	0.01728	0.53794
0.03753	0.00975	0.94069	0.01201
0.01201	0.03003	0.94594	0.01201
0.82666	0.06333	0.01333	0.09666
0.97072	0.00975	0.00975	0.00975
0.01717	0.0097	0.02464	0.94846
0.02477	0.09009	0.7027	0.18243
0.07023	0.3311	0.03344	0.56521
0.19732	0.14381	0.44481	0.21404
0.27814	0.19867	0.30132	0.22185
0.12582	0.34437	0.39403	0.13576
0.29	0.13	0.17	0.41

MOTIF TEAD-MEF2C-WWTR1-altA.agGAATgy__GGAATgy.rcATTCC__rcATTCct
letter-probability matrix: alength= 4 w= 17 nsites= 440
0.502	0.01903	0.28957	0.18937
0.385	0.08	0.515	0.02
0.15946	0.02325	0.8073	0.00996
0.69728	0.23042	0.01957	0.05271
0.92584	0.02996	0.03445	0.00973
0.01951	0.01726	0.04729	0.91591
0.0225	0.28507	0.39234	0.30007
0.14681	0.45917	0.03445	0.35955
0.16654	0.34055	0.22404	0.26885
0.38693	0.09045	0.33165	0.19095
0.3015	0.05025	0.61306	0.03517
0.05255	0.03228	0.83033	0.08483
0.83774	0.13576	0.01324	0.01324
0.89071	0.01497	0.0247	0.06961
0.01198	0.01498	0.08464	0.88838
0.02252	0.31006	0.43993	0.22747
0.05	0.475	0.025	0.45

MOTIF TEAD-MEF2C-short.tGGAATGCaGC.GCtGCATTCCa
letter-probability matrix: alength= 4 w= 11 nsites= 543
0.3033	0.13113	0.13113	0.43443
0.13	0.165	0.635	0.07
0.04204	0.00975	0.93843	0.00975
0.807	0.07675	0.04918	0.06706
0.89865	0.05961	0.03204	0.00968
0.03453	0.00975	0.00975	0.94594
0.00973	0.0247	0.83832	0.12724
0.01666	0.74	0.01	0.23333
0.45556	0.01493	0.23599	0.2935
0.1988	0.17414	0.51793	0.10911
0.18	0.55333	0.10666	0.16

MOTIF TFAP2.sT_gCCtsaGGsCATgs.scATGsCCtsaGGc_As
letter-probability matrix: alength= 4 w= 17 nsites= 901
0.14228	0.38577	0.41583	0.05611
0.26653	0.06012	0.11623	0.55711
0.28603	0.05451	0.32113	0.33831
0.01672	0.36789	0.55183	0.06354
0.00981	0.96301	0.01735	0.00981
0.0097	0.86109	0.0097	0.11949
0.03666	0.38	0.01333	0.57
0.10187	0.39925	0.37902	0.11985
0.5568	0.05492	0.31828	0.06997
0.15849	0.00981	0.81962	0.01207
0.00975	0.01201	0.96846	0.00975
0.0299	0.43189	0.52491	0.01328
0.20198	0.53311	0.15231	0.11258
0.53333	0.17666	0.04666	0.24333
0.145	0.195	0.05	0.61
0.01661	0.19601	0.45182	0.33554
0.0495	0.40594	0.46534	0.0792

MOTIF TFCP2L1.acCCgGty_rA_CcGGt.aCCgG_Ty_raCcGGgt
letter-probability matrix: alength= 4 w= 17 nsites= 605
0.42442	0.24224	0.22222	0.11111
0.29258	0.41182	0.16633	0.12925
0.00996	0.90697	0.07308	0.00996
0.08728	0.65462	0.00978	0.2483
0.37919	0.01006	0.55369	0.05704
0.0097	0.03734	0.94324	0.0097
0.18796	0.30827	0.03007	0.47368
0.11922	0.35991	0.16616	0.35469
0.28849	0.24364	0.26905	0.1988
0.42362	0.09781	0.37321	0.10534
0.64789	0.05255	0.28003	0.01951
0.44809	0.01194	0.351	0.18894
0.00975	0.90315	0.07732	0.00975
0.09438	0.52434	0.01198	0.36928
0.24194	0.02696	0.6764	0.05468
0.06291	0.21192	0.56953	0.15562
0.21	0.28	0.02	0.49

MOTIF THAP1.CGGGCGGAAGyGm.kCrCTTCCGCCCG
letter-probability matrix: alength= 4 w= 13 nsites= 420
0.19739	0.49498	0.13026	0.17735
0.22344	0.09318	0.53707	0.14629
0.18426	0.0397	0.76104	0.01498
0.01201	0.2575	0.72072	0.00975
0.04204	0.93318	0.00975	0.01501
0.07	0.01	0.85	0.07
0.00975	0.00975	0.97072	0.00975
0.89339	0.03453	0.06231	0.00975
0.86891	0.04194	0.0794	0.00973
0.13366	0.07425	0.72277	0.0693
0.16666	0.39333	0.06333	0.37666
0.1495	0.16279	0.47508	0.21262
0.4	0.36	0.08	0.16

MOTIF THRB.gkGtCCtctgrTGACay.rtGTCAycagaGGaCmc
letter-probability matrix: alength= 4 w= 17 nsites= 307
0.32597	0.13039	0.52758	0.01604
0.04914	0.01604	0.48244	0.45235
0.02341	0.20735	0.75919	0.01003
0.26421	0.10702	0.18729	0.44147
0.02	0.95333	0.01	0.01666
0.02325	0.95348	0.00996	0.01328
0.01328	0.34551	0.18604	0.45514
0.03666	0.46333	0.27666	0.22333
0.24	0.21333	0.22666	0.32
0.23333	0.23	0.40666	0.13
0.46333	0.1	0.42333	0.01333
0.01986	0.00993	0.01986	0.95033
0.02	0.11	0.86	0.01
0.5418	0.24749	0.19732	0.01337
0.16666	0.80666	0.01	0.01666
0.50166	0.37541	0.01993	0.10299
0.03	0.38	0.19	0.4

MOTIF TOX3-weak.sggAGC_crGCGccG.CggCGCyg_GCTccs
letter-probability matrix: alength= 4 w= 15 nsites= 62
0.09	0.48	0.41	0.02
0.08	0.38	0.52	0.02
0.03	0.34	0.62	0.01
0.56565	0.21212	0.21212	0.0101
0.01	0.07	0.91	0.01
0.01	0.97	0.01	0.01
0.01	0.37	0.25	0.37
0.05	0.45	0.28	0.22
0.34	0.08	0.42	0.16
0.01	0.01	0.97	0.01
0.04	0.94	0.01	0.01
0.01	0.01	0.97	0.01
0.02	0.61	0.34	0.03
0.0099	0.52475	0.10891	0.35643
0.19	0.25	0.5	0.06

MOTIF TRIM28.rkCCCTCATTCCrGAACCAGAACTGCGGGTCgC.GcGACCCGCAGTTCTGGTTCyGGAATGAGGGmy
letter-probability matrix: alength= 4 w= 33 nsites= 1977
0.46639	0.00902	0.51554	0.00902
0.01	0.01	0.52	0.46
0.01	0.9	0.01	0.08
0.01	0.92666	0.01666	0.04666
0.0101	0.85521	0.0303	0.10437
0.01	0.03333	0.01666	0.94
0.01006	0.92953	0.04362	0.01677
0.96969	0.0101	0.0101	0.0101
0.01006	0.01006	0.01006	0.96979
0.01	0.02666	0.01	0.95333
0.01328	0.897	0.02657	0.06312
0.01661	0.84053	0.08305	0.0598
0.49834	0.0264	0.44554	0.0297
0.01951	0.00975	0.96096	0.00975
0.92862	0.00976	0.04207	0.01953
0.96846	0.00975	0.01201	0.00975
0.02259	0.93825	0.0271	0.01204
0.01726	0.92567	0.03228	0.02477
0.86367	0.01947	0.09213	0.02471
0.06441	0.01498	0.90861	0.01198
0.68	0.01333	0.29666	0.01
0.97	0.01	0.01	0.01
0.02	0.96	0.01	0.01
0.02	0.01	0.02	0.95
0.0101	0.0707	0.90909	0.0101
0.02	0.93	0.02	0.03
0.01	0.03	0.95	0.01
0.01	0.01	0.94	0.04
0.02	0.01	0.96	0.01
0.0202	0.0101	0.0101	0.95959
0.0101	0.94949	0.0101	0.0303
0.33	0.03	0.53	0.11
0.0101	0.72727	0.0505	0.21212

MOTIF TRP53-TRP63-TRP73-RLTR1B.C_rgaCATGyCcrGgCATGt.aCATGcCygGrCATGtcy_G
letter-probability matrix: alength= 4 w= 20 nsites= 709
0.20741	0.49599	0.12825	0.16833
0.32	0.1	0.28	0.3
0.37	0.02	0.47	0.14
0.31531	0.13963	0.41741	0.12762
0.53311	0.03642	0.33112	0.09933
0.01504	0.96012	0.00978	0.01504
0.81489	0.02257	0.00978	0.15274
0.20666	0.01	0.03333	0.75
0.00975	0.00975	0.97072	0.00975
0.04009	0.52647	0.00983	0.4236
0.07	0.72333	0.03333	0.17333
0.18622	0.3679	0.19909	0.24678
0.39581	0.02464	0.50485	0.07468
0.13621	0.01328	0.79734	0.05315
0.39245	0.01207	0.58566	0.00981
0.01735	0.95547	0.01735	0.00981
0.71096	0.05315	0.01661	0.21926
0.1794	0.04983	0.11295	0.6578
0.05723	0.11447	0.63636	0.19191
0.14333	0.35666	0.01	0.49

MOTIF TRP53-TRP63-TRP73-altA.CA_gCmtGcCyakgC_t.a_GcmtrGgCakGc_TG
letter-probability matrix: alength= 4 w= 17 nsites= 583
0.22545	0.53206	0.09318	0.14929
0.46593	0.2004	0.22344	0.11022
0.30255	0.02477	0.33483	0.33783
0.37734	0.03	0.54013	0.05251
0.00983	0.97049	0.00983	0.00983
0.4527	0.36261	0.01201	0.17267
0.26578	0.07641	0.19601	0.46179
0.00975	0.00975	0.97072	0.00975
0.0224	0.58999	0.0097	0.37789
0.04013	0.84949	0.01672	0.09364
0.13503	0.45011	0.00975	0.4051
0.43867	0.22046	0.12264	0.2182
0.15683	0.01493	0.42793	0.40029
0.33758	0.0225	0.56489	0.07501
0.0377	0.87481	0.07541	0.01206
0.36486	0.38288	0.01201	0.24024
0.07284	0.26158	0.18543	0.48013

MOTIF TRP53-TRP63-altB.GgCATGCCCAGGCATG.CATGCCTGGGCATGcC
letter-probability matrix: alength= 4 w= 16 nsites= 591
0.08908	0.04904	0.78278	0.07907
0.26553	0.16733	0.51402	0.0531
0.02262	0.93212	0.01508	0.03016
0.76096	0.03025	0.02496	0.18381
0.22	0.13	0.02333	0.62666
0.00975	0.00975	0.95345	0.02702
0.01337	0.68227	0.01672	0.28762
0.01666	0.93333	0.01	0.04
0.06446	0.68665	0.01199	0.23688
0.59176	0.03445	0.19925	0.17453
0.10333	0.01	0.85666	0.03
0.22772	0.0165	0.73927	0.0165
0.03333	0.79333	0.02333	0.15
0.84	0.04	0.01	0.11
0.10101	0.0909	0.0404	0.76767
0.02	0.11	0.79	0.08

MOTIF TRP53-TRP63-altC.rAACATGtCCaGACTGg.cCAGTCtGGaCATGTTy
letter-probability matrix: alength= 4 w= 17 nsites= 711
0.38	0.1	0.43	0.09
0.47895	0.1503	0.17535	0.19539
0.84488	0.0099	0.10561	0.0396
0.00978	0.96837	0.01204	0.00978
0.87406	0.01192	0.00968	0.10432
0.12146	0.00968	0.10432	0.76453
0.04929	0.26885	0.5997	0.08215
0.29873	0.09932	0.12173	0.4802
0.24719	0.5191	0.1543	0.0794
0.16171	0.74257	0.0297	0.066
0.37953	0.28052	0.0957	0.24422
0.05	0.01666	0.92	0.01333
0.82178	0.0099	0.15841	0.0099
0.10561	0.87458	0.0099	0.0099
0.31333	0.01	0.01	0.66666
0.01661	0.04318	0.77076	0.16943
0.07308	0.02325	0.52491	0.37873

MOTIF TRP63-TRP73-altD.grCatGtC_aTaCat.atGtAt_GaCatGyc
letter-probability matrix: alength= 4 w= 15 nsites= 457
0.29	0.01	0.51	0.19
0.44132	0.00902	0.42627	0.12337
0.01	0.97	0.01	0.01
0.415	0.245	0.055	0.285
0.24014	0.14126	0.16059	0.45799
0.00978	0.01204	0.96611	0.01204
0.04514	0.36869	0.01203	0.57411
0.00993	0.68211	0.12251	0.18543
0.22188	0.33433	0.01949	0.42428
0.36	0.12333	0.25666	0.26
0.1794	0.15946	0.15946	0.50166
0.52	0.01	0.34333	0.12666
0.01993	0.90033	0.06976	0.00996
0.47666	0.20666	0.03666	0.28
0.02	0.23	0.27	0.48

MOTIF UBN1-weak.tTGGC_cag_AAAGc.gCTTT_ctg_GCCAa
letter-probability matrix: alength= 4 w= 15 nsites= 100
0.25	0.13	0.22	0.4
0.01001	0.01001	0.22622	0.75375
0.01	0.01	0.92	0.06
0.28	0.01	0.7	0.01
0.01	0.97	0.01	0.01
0.2	0.35	0.1	0.35
0.24414	0.37458	0.1806	0.20066
0.48	0.08	0.29	0.15
0.35313	0.12871	0.50825	0.0099
0.29629	0.19191	0.3367	0.17508
0.77152	0.15562	0.06291	0.00993
0.97	0.01	0.01	0.01
0.97	0.01	0.01	0.01
0.01	0.01	0.97	0.01
0.26	0.4	0.23	0.11

MOTIF UBN2.arCCCCAaGC.GCtTGGGGyt
letter-probability matrix: alength= 4 w= 10 nsites= 50
0.38415	0.29287	0.25275	0.07021
0.38638	0.09909	0.38638	0.12812
0.06	0.92	0.01	0.01
0.01	0.77	0.01	0.21
0.0297	0.87128	0.0099	0.0891
0.21	0.77	0.01	0.01
0.78	0.01	0.01	0.2
0.6	0.01	0.38	0.01
0.01	0.01	0.97	0.01
0.14851	0.74257	0.0099	0.099

MOTIF UHRF1-weak.c_CAAg_TAAAA.TTTTA_cTTG_g
letter-probability matrix: alength= 4 w= 12 nsites= 102
0.06913	0.42585	0.27254	0.23246
0.28156	0.32565	0.18436	0.20841
0.01	0.76666	0.04	0.18333
0.79666	0.01	0.01	0.18333
0.80463	0.00993	0.17549	0.00993
0.01	0.06666	0.55333	0.37
0.33666	0.27333	0.38	0.01
0.25333	0.16333	0.03	0.55333
0.84158	0.13861	0.0099	0.0099
0.84488	0.11881	0.0264	0.0099
0.97	0.01	0.01	0.01
0.43564	0.16501	0.21452	0.18481

MOTIF USF.TsysGGTCACGTGACCgasA.TstcGGTCACGTGACCsrsA
letter-probability matrix: alength= 4 w= 20 nsites= 710
0.2	0.24	0.07	0.49
0.16516	0.39039	0.33733	0.1071
0.06961	0.37425	0.18188	0.37425
0.06532	0.41206	0.44221	0.0804
0.19835	0.14615	0.54884	0.10663
0.15547	0.13584	0.68377	0.0249
0.04204	0.18243	0.04729	0.72822
0.00981	0.9683	0.01207	0.00981
0.96846	0.00975	0.00975	0.01201
0.00975	0.83558	0.02477	0.12987
0.07524	0.05267	0.8623	0.00978
0.00975	0.00975	0.00975	0.97072
0.00978	0.00978	0.97065	0.00978
0.65886	0.06688	0.21739	0.05685
0.01337	0.68561	0.10367	0.19732
0.12209	0.53632	0.13183	0.20973
0.08666	0.29666	0.45	0.16666
0.4	0.21	0.3	0.09
0.0202	0.40404	0.46464	0.11111
0.50505	0.21212	0.14141	0.14141

MOTIF USF-altA-enhancer.GtC__GGTCACGTGACcg_gaC.Gtc_cgGTCACGTGACC__GaC
letter-probability matrix: alength= 4 w= 22 nsites= 1029
0.22144	0.22444	0.53206	0.02204
0.07214	0.26052	0.1503	0.51703
0.04682	0.63879	0.20735	0.10702
0.21116	0.26395	0.26847	0.25641
0.185	0.255	0.315	0.245
0.22666	0.04666	0.67333	0.05333
0.21882	0.08663	0.66467	0.02987
0.06006	0.23723	0.07207	0.63063
0.00983	0.97049	0.00983	0.00983
0.9683	0.00981	0.00981	0.01207
0.01	0.77333	0.03	0.18666
0.11746	0.0399	0.83057	0.01204
0.01201	0.00975	0.00975	0.96846
0.00975	0.00975	0.97072	0.00975
0.77027	0.03228	0.1599	0.03753
0.01207	0.73962	0.0649	0.18339
0.17492	0.48048	0.07207	0.27252
0.14837	0.26949	0.41332	0.16881
0.28024	0.23741	0.35762	0.12471
0.1	0.31666	0.51333	0.07
0.45364	0.17549	0.34105	0.0298
0.13245	0.53642	0.08278	0.24834

MOTIF USF-altB.GTCAastGACc.gGTCastTGAC
letter-probability matrix: alength= 4 w= 11 nsites= 1586
0.21142	0.06713	0.71242	0.00901
0.01503	0.13026	0.00901	0.84569
0.00975	0.97072	0.00975	0.00975
0.97072	0.00975	0.00975	0.00975
0.55555	0.30255	0.01951	0.12237
0.09984	0.37762	0.39264	0.12987
0.10486	0.00973	0.36404	0.52134
0.00975	0.00975	0.97072	0.00975
0.83534	0.01208	0.13293	0.01963
0.00978	0.80271	0.01731	0.17018
0.21947	0.43146	0.03445	0.3146

MOTIF WT1.g_CCTCCCmCrC_GG.CC_GyGkGGGAGG_c
letter-probability matrix: alength= 4 w= 15 nsites= 1506
0.1051	0.27727	0.48248	0.13513
0.12024	0.30961	0.18036	0.38977
0.22222	0.57057	0.12012	0.08708
0.01943	0.95142	0.00971	0.01943
0.01739	0.01966	0.06051	0.90242
0.00983	0.97049	0.00983	0.00983
0.00975	0.95045	0.00975	0.03003
0.00975	0.88063	0.01726	0.09234
0.4518	0.45632	0.01204	0.07981
0.01951	0.91816	0.02252	0.03978
0.42492	0.03753	0.38738	0.15015
0.02252	0.79579	0.12462	0.05705
0.33666	0.19333	0.32333	0.14666
0.04969	0.23569	0.56927	0.14533
0.14	0.22	0.52	0.12

MOTIF WT1-altA.G_CTCCTCCCcC_CaGg.cCtG_GgGGGAGGAG_C
letter-probability matrix: alength= 4 w= 17 nsites= 1474
0.05611	0.24649	0.54408	0.1533
0.14829	0.3036	0.3006	0.24749
0.07692	0.55183	0.20066	0.17056
0.08305	0.20265	0.22923	0.48504
0.1497	0.69086	0.08233	0.07709
0.01509	0.95547	0.00981	0.01962
0.01949	0.02698	0.06446	0.88905
0.00973	0.96629	0.01198	0.01198
0.00975	0.94819	0.01201	0.03003
0.01947	0.83146	0.03445	0.1146
0.3707	0.52765	0.03437	0.06726
0.015	0.92498	0.0225	0.0375
0.36984	0.05251	0.38259	0.19504
0.01956	0.84273	0.10534	0.03235
0.42333	0.22333	0.20666	0.14666
0.03237	0.23042	0.59186	0.14533
0.11	0.27666	0.48	0.13333

MOTIF YY1-BRD-KMT-SETD1A-TAF-TBP-YAP1-LINE-L1.gC_GCCGCCATCTTGgCg.cGcCAAGATGGCGGC_Gc
letter-probability matrix: alength= 4 w= 18 nsites= 1133
0.20962	0.23671	0.45235	0.1013
0.18737	0.49699	0.22645	0.08917
0.26382	0.3834	0.31838	0.03437
0.07228	0.04216	0.7628	0.12274
0.07207	0.74324	0.13963	0.04504
0.20973	0.66367	0.10711	0.01947
0.01953	0.01202	0.93388	0.03456
0.00975	0.97072	0.00975	0.00975
0.00975	0.97072	0.00975	0.00975
0.97065	0.00978	0.00978	0.00978
0.00981	0.01509	0.01207	0.96301
0.01953	0.65589	0.15477	0.16979
0.01943	0.01943	0.01943	0.9417
0.00975	0.03228	0.01726	0.94069
0.06751	0.17254	0.6174	0.14253
0.11711	0.3003	0.42792	0.15465
0.15562	0.65562	0.11589	0.07284
0.06312	0.18604	0.47176	0.27906

MOTIF YY1-KMT2-TAF-TBP-altA.sgCCGCyrTCTTcg.cgAAGAyrGCGGcs
letter-probability matrix: alength= 4 w= 14 nsites= 1184
0.12324	0.42484	0.34769	0.1042
0.12124	0.26352	0.504	0.11122
0.03714	0.72065	0.13075	0.11144
0.13839	0.73363	0.09375	0.03422
0.0225	0.00975	0.91522	0.05251
0.00975	0.97072	0.00975	0.00975
0.00965	0.52005	0.01485	0.45542
0.5078	0.01189	0.47063	0.00966
0.01	0.06333	0.02333	0.90333
0.00973	0.72604	0.14446	0.11976
0.00968	0.09165	0.00968	0.88897
0.00968	0.12146	0.03427	0.83457
0.13442	0.45257	0.32113	0.09185
0.14	0.29	0.47	0.1

MOTIF YY1-altB.CCGCCATaTTGggG.CccCAAtATGGCGG
letter-probability matrix: alength= 4 w= 14 nsites= 721
0.21421	0.5065	0.12212	0.15715
0.18937	0.43186	0.18937	0.18937
0.02987	0.0097	0.89096	0.06945
0.01501	0.96546	0.00975	0.00975
0.00975	0.97072	0.00975	0.00975
0.97072	0.00975	0.00975	0.00975
0.05647	0.08305	0.22591	0.63455
0.5543	0.36404	0.0322	0.04943
0.21996	0.00975	0.01501	0.75525
0.00975	0.00975	0.00975	0.97072
0.0794	0.00973	0.74157	0.16928
0.17345	0.15535	0.42986	0.24132
0.19801	0.23762	0.46039	0.10396
0.13595	0.1731	0.47548	0.21545

MOTIF YY1-altC.GCCATCTTGGGC.GCCCAAGATGGC
letter-probability matrix: alength= 4 w= 12 nsites= 707
0.13527	0.12525	0.62424	0.11523
0.06218	0.69107	0.10832	0.13841
0.00975	0.97072	0.00975	0.00975
0.97072	0.00975	0.00975	0.00975
0.00975	0.00975	0.00975	0.97072
0.00973	0.69887	0.13183	0.15955
0.09417	0.00971	0.00971	0.88639
0.00975	0.00975	0.00975	0.97072
0.0298	0.00993	0.7649	0.19536
0.13636	0.18628	0.51117	0.16616
0.10855	0.14349	0.73828	0.00966
0.11551	0.66666	0.10231	0.11551

MOTIF YY1-altD.agGCAGCCATcTTGgcC.GgcCAAgATGGCTGCct
letter-probability matrix: alength= 4 w= 17 nsites= 928
0.47447	0.27827	0.1021	0.14514
0.35971	0.07715	0.501	0.06212
0.10333	0.03	0.69333	0.17333
0.17964	0.66317	0.08982	0.06736
0.5588	0.24943	0.11685	0.0749
0.04958	0.01953	0.85349	0.07738
0.02257	0.95786	0.00978	0.00978
0.00975	0.97072	0.00975	0.00975
0.97065	0.00978	0.00978	0.00978
0.01731	0.01204	0.00978	0.96084
0.04501	0.50262	0.12228	0.33008
0.03016	0.0196	0.02262	0.9276
0.01504	0.02708	0.01504	0.94281
0.07732	0.1021	0.59534	0.22522
0.20449	0.19925	0.3543	0.24194
0.29194	0.53691	0.11744	0.05369
0.22847	0.49668	0.09271	0.18211

MOTIF YY1-short.ascGCCsCCATsy.rsATGGsGGCgst
letter-probability matrix: alength= 4 w= 13 nsites= 1082
0.44889	0.13527	0.33366	0.08216
0.1042	0.41182	0.43186	0.0521
0.10969	0.49286	0.30503	0.09241
0.06006	0.00975	0.74774	0.18243
0.00966	0.85724	0.09144	0.04163
0.06461	0.89857	0.02704	0.00976
0.0149	0.45901	0.51117	0.0149
0.00975	0.97072	0.00975	0.00975
0.00975	0.97072	0.00975	0.00975
0.87668	0.04708	0.01943	0.0568
0.0375	0.00975	0.0225	0.93023
0.03742	0.45883	0.38398	0.11976
0.09009	0.33483	0.15765	0.41741

MOTIF ZBTB1-weak-repeat.syACCACCACCACCACyr.yrGTGGTGGTGGTGGTrs
letter-probability matrix: alength= 4 w= 18 nsites= 2968
0.03911	0.44934	0.48244	0.02908
0.02605	0.46893	0.01603	0.48897
0.64333	0.01	0.32	0.02666
0.04651	0.7774	0.06976	0.10631
0.0604	0.78187	0.01006	0.14765
0.68	0.01	0.29	0.02
0.02682	0.84202	0.04918	0.08196
0.05722	0.8253	0.00978	0.10768
0.79759	0.00978	0.17005	0.02257
0.02666	0.83666	0.01666	0.12
0.03691	0.75167	0.01342	0.19798
0.75083	0.00996	0.21926	0.01993
0.03987	0.85252	0.03009	0.0775
0.07174	0.83408	0.01494	0.07922
0.71396	0.01207	0.23622	0.03773
0.03322	0.75415	0.0897	0.12292
0.0224	0.4705	0.1292	0.37789
0.45544	0.0231	0.48844	0.033

MOTIF ZBTB7A-weak-repeat.TCCAATGCTATACCAAAA.TTTTGGTATAGCATTGGA
letter-probability matrix: alength= 4 w= 18 nsites= 227
0.01	0.02	0.18	0.79
0.03	0.61	0.24	0.12
0.01	0.93	0.02	0.04
0.95	0.01	0.02	0.02
0.94949	0.0101	0.0101	0.0303
0.01	0.02	0.01	0.96
0.01	0.02	0.95	0.02
0.0198	0.95049	0.0198	0.0099
0.02	0.01	0.02	0.95
0.96	0.01	0.01	0.02
0.01	0.01	0.02	0.96
0.75	0.2	0.02	0.03
0.02	0.93	0.03	0.02
0.03	0.92	0.02	0.03
0.94949	0.0101	0.0202	0.0202
0.95	0.01	0.02	0.02
0.86	0.07	0.05	0.02
0.87	0.03	0.03	0.07

MOTIF ZBTB17-enhancer.CGCTCGGCGCTCG_CtaG.CtaG_CGAGCGCCGAGCG
letter-probability matrix: alength= 4 w= 18 nsites= 65
0.07615	0.52104	0.15631	0.24649
0.10521	0.1523	0.56913	0.17334
0.03448	0.91904	0.02698	0.01949
0.01201	0.03753	0.02702	0.92342
0.01508	0.95776	0.01508	0.01206
0.00975	0.02252	0.77552	0.19219
0.06006	0.01726	0.9054	0.01726
0.08333	0.67666	0.04	0.2
0.25282	0.02483	0.70729	0.01504
0.05663	0.88375	0.02235	0.03725
0.00975	0.00975	0.00975	0.97072
0.00973	0.94606	0.03445	0.00973
0.06644	0.20265	0.58471	0.14617
0.34666	0.18333	0.40333	0.06666
0.0594	0.67656	0.0594	0.20462
0.06	0.38	0.01	0.55
0.49504	0.0891	0.32673	0.0891
0.09	0.16	0.66	0.09

MOTIF ZBTB21.TCTrTGACrTCAyAcA.TgTrTGAyGTCAyAGA
letter-probability matrix: alength= 4 w= 16 nsites= 1212
0.00902	0.13841	0.10832	0.74423
0.06613	0.52505	0.23747	0.17134
0.17607	0.11627	0.22923	0.4784
0.40015	0.1599	0.41516	0.02477
0.0173	0.00978	0.0173	0.9556
0.00973	0.0247	0.90568	0.05988
0.93093	0.00975	0.02477	0.03453
0.01003	0.82274	0.0602	0.10702
0.36666	0.14333	0.46	0.03
0.01672	0.0301	0.01003	0.94314
0.0249	0.95547	0.00981	0.00981
0.9557	0.01501	0.00975	0.01951
0.01962	0.44754	0.16603	0.36679
0.51677	0.24161	0.11073	0.13087
0.21404	0.39464	0.19397	0.19732
0.59	0.18	0.1	0.13

MOTIF ZBTB24.CtkCCAGGACCTGGg_G.C_cCCAGGTCCTGGmaG
letter-probability matrix: alength= 4 w= 17 nsites= 199
0.09418	0.7004	0.1513	0.0541
0.21743	0.26152	0.06913	0.4519
0.13666	0.04666	0.37	0.44666
0.1096	0.62537	0.12762	0.13738
0.14666	0.73333	0.05666	0.06333
0.96301	0.00981	0.01207	0.01509
0.01726	0.00975	0.96321	0.00975
0.00975	0.02252	0.9557	0.01201
0.66666	0.01	0.02	0.30333
0.00978	0.88554	0.07981	0.02484
0.00978	0.97065	0.00978	0.00978
0.01956	0.08276	0.00978	0.88788
0.06006	0.07732	0.61261	0.25
0.08689	0.12958	0.59625	0.18726
0.15666	0.26	0.43666	0.14666
0.28592	0.23551	0.35364	0.1249
0.0906	0.16778	0.62416	0.11744

MOTIF ZEB1-ZFP352.cr_kCACACCTGTG_GT.AC_CACAGGTGTGm_yg
letter-probability matrix: alength= 4 w= 17 nsites= 244
0.24749	0.43587	0.14829	0.16833
0.43	0.16	0.37	0.04
0.33444	0.35451	0.28762	0.02341
0.14	0.02	0.42	0.42
0.01346	0.83838	0.04377	0.10437
0.76923	0.04013	0.03678	0.15384
0.01	0.92333	0.01	0.05666
0.97	0.01	0.01	0.01
0.02245	0.90568	0.01946	0.05239
0.01199	0.96401	0.01199	0.01199
0.01731	0.01204	0.00978	0.96084
0.03322	0.09302	0.86378	0.00996
0.12666	0.05666	0.01666	0.8
0.15333	0.06333	0.77333	0.01
0.16741	0.31006	0.24249	0.28003
0.13	0.20333	0.52333	0.14333
0.01	0.13	0.27	0.59

MOTIF ZEB2.sCsCgCtCACCTG_Gcg.cgC_CAGGTGaGcGsGs
letter-probability matrix: alength= 4 w= 17 nsites= 837
0.15831	0.40581	0.37675	0.05911
0.03	0.65	0.31	0.01
0.07207	0.41516	0.46021	0.05255
0.10333	0.68333	0.08666	0.12666
0.19563	0.30097	0.39352	0.10985
0.03242	0.77149	0.1282	0.06787
0.30711	0.09213	0.14681	0.45393
0.01718	0.87144	0.00971	0.10164
0.97049	0.00983	0.00983	0.00983
0.00975	0.95795	0.02252	0.00975
0.00975	0.97072	0.00975	0.00975
0.01201	0.00975	0.00975	0.96846
0.01947	0.0322	0.88389	0.06441
0.08695	0.31103	0.38461	0.21739
0.16741	0.22522	0.53528	0.07207
0.19685	0.35179	0.23428	0.21706
0.0298	0.31743	0.56333	0.08941

MOTIF ZFP46-LINE-L2-repeat.csGCCGCCGCCTCCTCCAGGAAGCCgT.AcGGCTTCCTGGAGGAGGCGGCGGCsg
letter-probability matrix: alength= 4 w= 27 nsites= 336
0.30661	0.53507	0.06913	0.08917
0.0501	0.37374	0.4048	0.17134
0.05	0.13	0.62	0.2
0.0202	0.65656	0.28282	0.0404
0.04	0.65	0.15	0.16
0.06	0.02	0.73	0.19
0.0303	0.81818	0.12121	0.0303
0.01993	0.75415	0.13953	0.08637
0.22	0.06333	0.5	0.21666
0.0377	0.85218	0.06259	0.04751
0.01951	0.81081	0.04204	0.12762
0.04333	0.02333	0.19	0.74333
0.015	0.93248	0.03	0.0225
0.02479	0.85349	0.02704	0.09466
0.02702	0.02702	0.03753	0.9084
0.01726	0.92042	0.03978	0.02252
0.01726	0.92042	0.02477	0.03753
0.60797	0.04983	0.24584	0.09634
0.09803	0.01734	0.85218	0.03242
0.01941	0.02464	0.941	0.01493
0.68267	0.15003	0.14478	0.0225
0.80881	0.03734	0.08961	0.06422
0.01739	0.0121	0.96066	0.00983
0.14147	0.55323	0.16381	0.14147
0.06997	0.64936	0.25056	0.03009
0.0505	0.30303	0.45454	0.19191
0.13	0.13	0.11	0.63

MOTIF ZFP57-SMAD1-TRIM28-LTR-ERVK-repeat.CAGAATCTTCTGCGGCAAAAc.gTTTTGCCGCAGAAGATTCTG
letter-probability matrix: alength= 4 w= 21 nsites= 333
0.02602	0.91391	0.02002	0.04004
0.61361	0.06506	0.26626	0.05505
0.02245	0.02245	0.94011	0.01497
0.77084	0.19233	0.01953	0.01728
0.92342	0.02477	0.01726	0.03453
0.01501	0.01951	0.01726	0.94819
0.01731	0.92319	0.02484	0.03463
0.03003	0.01951	0.0548	0.89564
0.01953	0.01953	0.06235	0.89857
0.02464	0.92083	0.02464	0.02987
0.01504	0.03235	0.02257	0.93002
0.00978	0.01204	0.96837	0.00978
0.01497	0.95059	0.01497	0.01946
0.01951	0.04729	0.92342	0.00975
0.00976	0.01953	0.95116	0.01953
0.02262	0.95022	0.01508	0.01206
0.96024	0.015	0.015	0.00975
0.86891	0.06217	0.05692	0.01198
0.77777	0.05255	0.11486	0.0548
0.55613	0.06736	0.26946	0.10703
0.32732	0.44519	0.18993	0.03753

MOTIF ZFP57-SMAD1-TRIM28-SUMO2-altA.c_Gct_TGCGGCAAgGg.cCcTTGCCGCA_agC_g
letter-probability matrix: alength= 4 w= 17 nsites= 77
0.11	0.43	0.16	0.3
0.24	0.36	0.04	0.36
0.07284	0.16556	0.57284	0.18874
0.15894	0.49337	0.2947	0.05298
0.26276	0.1524	0.18243	0.4024
0.17725	0.3913	0.31438	0.11705
0.03003	0.16741	0.04954	0.753
0.00975	0.00975	0.97072	0.00975
0.01722	0.9558	0.00973	0.01722
0.02257	0.24529	0.70955	0.02257
0.00981	0.00981	0.97056	0.00981
0.00975	0.97072	0.00975	0.00975
0.94792	0.03018	0.01207	0.00981
0.57811	0.1532	0.19849	0.07018
0.13	0.18	0.41666	0.27333
0.19127	0.13422	0.48322	0.19127
0.04362	0.36577	0.5604	0.0302

MOTIF ZFP57-TRIM28-altB-LTR-IAPEY2-repeat.smAACcGGAATCtTCTgyk.mrcAGAaGATTCCgGTTks
letter-probability matrix: alength= 4 w= 19 nsites= 1765
0.02908	0.4363	0.52557	0.00902
0.4509	0.53106	0.00901	0.00901
0.89666	0.01	0.08333	0.01
0.96096	0.00975	0.01951	0.00975
0.02252	0.91066	0.05705	0.00975
0.40419	0.53368	0.03742	0.0247
0.22	0.01	0.76	0.01
0.02333	0.01	0.95666	0.01
0.96546	0.01501	0.00975	0.00975
0.94294	0.00975	0.00975	0.03753
0.02252	0.00975	0.00975	0.95795
0.00975	0.79279	0.00975	0.18768
0.01943	0.03437	0.39611	0.55007
0.00975	0.01726	0.02252	0.95045
0.00978	0.95786	0.02257	0.00978
0.00975	0.07957	0.00975	0.9009
0.00968	0.00968	0.60804	0.37257
0.01	0.54	0.01	0.44
0.0099	0.0099	0.50495	0.47524

MOTIF ZFP58-LTR-MaLR-repeat.AmTGGCTAGTTTTGTGTCAACTTGACACAAC.GTTGTGTCAAGTTGACACAAAACTAGCCAkT
letter-probability matrix: alength= 4 w= 31 nsites= 1315
0.76	0.01	0.22	0.01
0.46	0.51	0.01	0.02
0.03	0.02	0.02	0.93
0.0303	0.0101	0.93939	0.0202
0.01006	0.01006	0.96308	0.01677
0.0302	0.79865	0.01677	0.15436
0.03333	0.03666	0.03	0.9
0.89	0.01	0.06666	0.03333
0.02	0.01666	0.94333	0.02
0.0101	0.0101	0.0101	0.96969
0.02333	0.02333	0.02333	0.93
0.01993	0.07973	0.02325	0.87707
0.02657	0.03654	0.02325	0.91362
0.27814	0.03973	0.63576	0.04635
0.0264	0.0198	0.0198	0.93399
0.02348	0.01006	0.94295	0.02348
0.01328	0.01328	0.01993	0.95348
0.01672	0.95986	0.01003	0.01337
0.92715	0.01986	0.01655	0.03642
0.88	0.02	0.07	0.03
0.04651	0.75083	0.17275	0.0299
0.15333	0.11	0.02333	0.71333
0.08666	0.02333	0.03333	0.85666
0.01	0.01	0.97	0.01
0.96969	0.0101	0.0101	0.0101
0.05	0.9	0.03	0.02
0.93939	0.0202	0.0202	0.0202
0.05	0.83	0.02	0.1
0.9	0.02	0.05	0.03
0.82	0.04	0.12	0.02
0.0594	0.81188	0.099	0.0297

MOTIF ZFP64-repeat.rgCCCaGGAATCTGTATTt.aAATACAGATTCCtGGGcy
letter-probability matrix: alength= 4 w= 19 nsites= 368
0.36873	0.1022	0.44388	0.08517
0.4034	0.03303	0.53053	0.03303
0.03	0.89272	0.03225	0.04501
0.04984	0.89577	0.01963	0.03474
0.08724	0.79194	0.03355	0.08724
0.47891	0.04743	0.14006	0.33358
0.03949	0.01192	0.92399	0.02459
0.03225	0.015	0.93023	0.0225
0.75429	0.07692	0.14637	0.0224
0.72024	0.20166	0.0379	0.04018
0.11371	0.08361	0.08026	0.7224
0.02696	0.91385	0.0397	0.01947
0.06981	0.00975	0.01726	0.90315
0.00981	0.01207	0.9683	0.00981
0.125	0.2	0.12	0.555
0.69294	0.01951	0.24249	0.04504
0.02708	0.03762	0.04514	0.89014
0.22628	0.08215	0.19641	0.49514
0.19601	0.28571	0.07641	0.44186

MOTIF ZFP64-altB-repeat.CAGGAAwgrG_ATTG.CAAT_CycwTTCCTG
letter-probability matrix: alength= 4 w= 15 nsites= 269
0.26853	0.57414	0.10821	0.04909
0.47094	0.23046	0.16032	0.13827
0.03453	0.00975	0.94594	0.00975
0.00975	0.00975	0.97072	0.00975
0.93093	0.00975	0.04954	0.00975
0.92273	0.04501	0.0225	0.00975
0.37012	0.15765	0.00975	0.46246
0.15396	0.29895	0.52765	0.01943
0.43895	0.04943	0.41423	0.09737
0.00975	0.00975	0.96096	0.01951
0.2086	0.36423	0.07615	0.35099
0.89	0.05333	0.01	0.04666
0.00969	0.06413	0.04921	0.87695
0.0565	0.17843	0.17546	0.58959
0.09966	0.12956	0.51495	0.25581

MOTIF ZFP64-altC-repeat.grgCCCaGGAAcC.GgTTCCtGGGcyc
letter-probability matrix: alength= 4 w= 13 nsites= 418
0.10721	0.2525	0.42585	0.21442
0.40581	0.1042	0.4509	0.03907
0.32282	0.04954	0.59759	0.03003
0.08439	0.89619	0.0097	0.0097
0.01717	0.86109	0.09708	0.02464
0.06686	0.82466	0.00965	0.09881
0.3781	0.18905	0.14925	0.28358
0.06441	0.00973	0.9161	0.00973
0.06741	0.04943	0.8734	0.00973
0.66816	0.07957	0.24249	0.00975
0.61872	0.25468	0.11685	0.00973
0.06751	0.45761	0.15003	0.32483
0.28024	0.5755	0.1172	0.02704

MOTIF ZFP94.TaTGTGTACAy.rTGTACACAtA
letter-probability matrix: alength= 4 w= 11 nsites= 62
0.01	0.26	0.2	0.53
0.54	0.07	0.33	0.06
0.06	0.01	0.02	0.91
0.29	0.02	0.63	0.06
0.11	0.01	0.1	0.78
0.19	0.05	0.67	0.09
0.06	0.29	0.01	0.64
0.67	0.02	0.24	0.07
0.09	0.66	0.01	0.24
0.85	0.09	0.01	0.05
0.1	0.4	0.07	0.43

MOTIF ZFP143-ETS2-IRF2.rAGgACTACAatTCCCAGtt.aaCTGGGAatTGTAGTcCTy
letter-probability matrix: alength= 4 w= 20 nsites= 1517
0.42	0.11	0.34	0.13
0.5697	0.07121	0.14944	0.20962
0.23375	0.02987	0.71695	0.01941
0.41207	0.02716	0.53811	0.02264
0.82057	0.08708	0.03003	0.06231
0.01497	0.94311	0.01721	0.0247
0.00985	0.04548	0.00985	0.93479
0.94594	0.01726	0.01726	0.01951
0.00975	0.97072	0.00975	0.00975
0.92862	0.01953	0.03456	0.01728
0.54382	0.05468	0.11235	0.28913
0.1794	0.24584	0.0897	0.48504
0.03987	0.03762	0.0173	0.90519
0.00975	0.91291	0.00975	0.06756
0.00983	0.97049	0.00983	0.00983
0.00975	0.96546	0.00975	0.01501
0.82768	0.00978	0.13995	0.02257
0.05761	0.05534	0.71266	0.17437
0.26368	0.19402	0.10447	0.43781
0.37623	0.0132	0.11551	0.49504

MOTIF ZFP143-ETS2-IRF2-NR1H3-altA.ctgACTACwGTTCCCaG.CtGGGAACwGTAGTcag
letter-probability matrix: alength= 4 w= 17 nsites= 1287
0.25851	0.47094	0.17835	0.09218
0.18637	0.06212	0.29859	0.4529
0.40149	0.01498	0.57378	0.00973
0.97072	0.00975	0.00975	0.00975
0.00975	0.97072	0.00975	0.00975
0.00975	0.01501	0.00975	0.96546
0.84119	0.04943	0.0794	0.02996
0.16553	0.59894	0.01504	0.22046
0.48	0.03245	0.01735	0.47018
0.23551	0.02257	0.58389	0.15801
0.05492	0.20767	0.06019	0.6772
0.00975	0.00975	0.00975	0.97072
0.00973	0.95059	0.00973	0.02994
0.00975	0.97072	0.00975	0.00975
0.00978	0.94578	0.00978	0.03463
0.46142	0.26928	0.08774	0.18154
0.11252	0.19729	0.49512	0.19504

MOTIF ZFP143-CREB1-ETS1-NR1H3-ELF1-altB.tACTACATGTCCCa.tGGGACATGTAGTa
letter-probability matrix: alength= 4 w= 14 nsites= 2414
0.27027	0.05405	0.21021	0.46546
0.97072	0.00975	0.00975	0.00975
0.00975	0.97072	0.00975	0.00975
0.00975	0.01201	0.00975	0.96846
0.93613	0.03456	0.00976	0.01953
0.22007	0.59182	0.16356	0.02453
0.67567	0.02702	0.02702	0.27027
0.25975	0.04954	0.02252	0.66816
0.01494	0.14648	0.60986	0.22869
0.00975	0.00975	0.00975	0.97072
0.00975	0.96546	0.00975	0.01501
0.00975	0.97072	0.00975	0.00975
0.00975	0.97072	0.00975	0.00975
0.46021	0.18243	0.07507	0.28228

MOTIF ZFP143-altC-repeat.GgtTCCCAGcATGCAa.tTGCATgCTGGGAacC
letter-probability matrix: alength= 4 w= 16 nsites= 1957
0.22444	0.14428	0.56412	0.06713
0.175	0.105	0.415	0.305
0.14006	0.26054	0.16792	0.43147
0.23617	0.03213	0.0695	0.66218
0.01202	0.95867	0.00976	0.01953
0.00975	0.97072	0.00975	0.00975
0.00975	0.97072	0.00975	0.00975
0.92134	0.01947	0.0322	0.02696
0.01501	0.1096	0.63513	0.24024
0.32282	0.48498	0.16516	0.02702
0.86591	0.02996	0.08689	0.01722
0.02477	0.00975	0.15765	0.8078
0.01956	0.19789	0.68472	0.09781
0.01731	0.96084	0.00978	0.01204
0.53528	0.19744	0.03453	0.23273
0.4161	0.25167	0.04026	0.29194

MOTIF ZFP143-ETS2-altD.gAGgACTACAaATCCCAGGw.wCCTGGGATtTGTAGTcCTc
letter-probability matrix: alength= 4 w= 20 nsites= 650
0.3033	0.13113	0.43443	0.13113
0.52052	0.07307	0.15315	0.25325
0.27609	0.02356	0.68013	0.0202
0.37333	0.01	0.59333	0.02333
0.76859	0.05709	0.01953	0.15477
0.02475	0.77269	0.09752	0.10502
0.04501	0.09752	0.04501	0.81245
0.94339	0.01962	0.01962	0.01735
0.01504	0.96012	0.01504	0.00978
0.97072	0.00975	0.00975	0.00975
0.51987	0.04501	0.13503	0.30007
0.49625	0.21706	0.05988	0.22679
0.11547	0.0649	0.12075	0.69886
0.01953	0.89105	0.00976	0.07963
0.00981	0.84981	0.01735	0.12301
0.01951	0.88063	0.02252	0.07732
0.9	0.01	0.08	0.01
0.17	0.08	0.65	0.1
0.21	0.17	0.61	0.01
0.40594	0.0099	0.0891	0.49504

MOTIF ZFP143-HCFC1-altE-repeat.AGgACTACATTTCCCA.TGGGAAATGTAGTcCT
letter-probability matrix: alength= 4 w= 16 nsites= 576
0.6543	0.07915	0.13827	0.12825
0.22668	0.02206	0.73721	0.01404
0.34612	0.01504	0.61926	0.01956
0.93843	0.01951	0.03228	0.00975
0.00975	0.97072	0.00975	0.00975
0.03456	0.02704	0.02704	0.91134
0.91045	0.02483	0.03009	0.03461
0.01493	0.95294	0.0224	0.0097
0.9507	0.01717	0.01717	0.01493
0.20603	0.08542	0.03015	0.67839
0.13183	0.1543	0.02247	0.69138
0.01493	0.03435	0.01717	0.93353
0.00975	0.92342	0.01201	0.0548
0.01006	0.76174	0.02013	0.20805
0.03003	0.72297	0.01951	0.22747
0.54	0.2	0.05	0.21

MOTIF ZFP143-altF-RLTR51A-SINE/B2.CgCA_TGCAT_CTGGGAA.TTCCCAG_ATGCA_TGcG
letter-probability matrix: alength= 4 w= 18 nsites= 1802
0.1503	0.69839	0.00901	0.14228
0.04709	0.37274	0.56813	0.01202
0.15137	0.75764	0.01938	0.07158
0.75355	0.01198	0.18951	0.04494
0.26382	0.06427	0.36322	0.30866
0.2397	0.07191	0.197	0.49138
0.00983	0.00983	0.97049	0.00983
0.08528	0.78716	0.11773	0.00981
0.79804	0.15765	0.00975	0.03453
0.00978	0.10768	0.01957	0.86295
0.08283	0.20783	0.38855	0.32078
0.23617	0.51046	0.22122	0.03213
0.0121	0.06807	0.00983	0.90998
0.00975	0.00975	0.97072	0.00975
0.00975	0.00975	0.97072	0.00975
0.03235	0.00978	0.93303	0.02483
0.62733	0.11202	0.03958	0.22106
0.53042	0.17505	0.12471	0.16979

MOTIF ZFP143-altG-RLTR51A-repeat.CCCAGaATGCtcTGGG.CCCAgaGCATtCTGGG
letter-probability matrix: alength= 4 w= 16 nsites= 1004
0.22166	0.62487	0.04112	0.11233
0.025	0.785	0.18	0.01
0.00975	0.97072	0.00975	0.00975
0.96	0.01	0.02	0.01
0.19553	0.15315	0.4855	0.16579
0.35858	0.18181	0.23232	0.22727
0.85107	0.01489	0.11913	0.01489
0.0198	0.0099	0.13531	0.83498
0.00973	0.12434	0.82621	0.0397
0.00975	0.97072	0.00975	0.00975
0.21423	0.21423	0.17453	0.397
0.10855	0.47583	0.17323	0.24237
0.0397	0.09962	0.01198	0.84868
0.04194	0.02247	0.7588	0.17677
0.00993	0.23509	0.5894	0.16556
0.07916	0.07468	0.63704	0.20911

MOTIF ZFP263-EGR-ZIC1-repeat.tccsTCCTCCTCCTCCT.AGGAGGAGGAGGAsgga
letter-probability matrix: alength= 4 w= 17 nsites= 2614
0.29	0.1	0.21	0.4
0.11	0.39	0.29	0.21
0.11627	0.5083	0.3289	0.04651
0.06756	0.43018	0.4024	0.09984
0.01672	0.16053	0.01672	0.80602
0.01708	0.75037	0.10401	0.12852
0.01661	0.78073	0.0299	0.17275
0.01946	0.17215	0.01497	0.79341
0.01006	0.84899	0.01677	0.12416
0.02006	0.77257	0.01672	0.19063
0.04	0.20666	0.02666	0.72666
0.0298	0.73841	0.08278	0.149
0.04333	0.72	0.07666	0.16
0.02477	0.28978	0.01501	0.67042
0.02333	0.71	0.09	0.17666
0.07666	0.56333	0.21	0.15
0.24333	0.16666	0.08333	0.50666

MOTIF ZFP263-ZIC1-ZBTB17-altA.GGcaGTGCTCCCy_ys.sr_rGGGAGCACtgCC
letter-probability matrix: alength= 4 w= 16 nsites= 745
0.13	0.21	0.57	0.09
0.14	0.07	0.63	0.16
0.1599	0.43768	0.25975	0.14264
0.37735	0.09283	0.25358	0.27622
0.02471	0.04194	0.90636	0.02696
0.01508	0.01508	0.0098	0.96003
0.01	0.19333	0.78666	0.01
0.01666	0.94	0.02	0.02333
0.015	0.0375	0.00975	0.93773
0.01	0.96	0.02	0.01
0.03666	0.92	0.01	0.03333
0.11333	0.68	0.02333	0.18333
0.15333	0.39666	0.09333	0.35666
0.29	0.29	0.11	0.31
0.11	0.34	0.16	0.39
0.09	0.34	0.42	0.15

MOTIF ZFP273-weak-repeat.a_gACTAACAACCmT.AkGGTTGTTAGTc_t
letter-probability matrix: alength= 4 w= 15 nsites= 118
0.46793	0.04408	0.29358	0.19438
0.14028	0.18236	0.29559	0.38176
0.09395	0.05369	0.50335	0.34899
0.7628	0.03237	0.18524	0.01957
0.04216	0.87575	0.04969	0.03237
0.06006	0.21471	0.01726	0.70795
0.57505	0.09708	0.28603	0.04182
0.91359	0.0323	0.03456	0.01953
0.01725	0.74268	0.015	0.22505
0.77207	0.00981	0.00981	0.2083
0.68913	0.00973	0.28913	0.01198
0.02675	0.93311	0.02341	0.01672
0.18211	0.60264	0.02317	0.19205
0.38738	0.36486	0.07507	0.17267
0.16333	0.24	0.04	0.55666

MOTIF ZFP281-CHD2-RLTRETN.GGGCCCCTCCCCCAsgg.ccsTGGGGGAGGGGCCC
letter-probability matrix: alength= 4 w= 17 nsites= 5163
0.02605	0.24348	0.68436	0.04609
0.06713	0.19939	0.59919	0.13426
0.11694	0.15442	0.51424	0.21439
0.03987	0.85477	0.06019	0.04514
0.03958	0.88349	0.0224	0.05451
0.01947	0.94831	0.01498	0.01722
0.13017	0.74191	0.01504	0.11286
0.28066	0.02257	0.06772	0.62904
0.02262	0.90196	0.03016	0.04524
0.01494	0.94618	0.01943	0.01943
0.00978	0.94507	0.01504	0.03009
0.00975	0.9557	0.01501	0.01951
0.02708	0.90293	0.03235	0.03762
0.56333	0.17333	0.12	0.14333
0.08528	0.41735	0.41207	0.08528
0.08464	0.31685	0.47415	0.12434
0.02325	0.33554	0.57475	0.06644

MOTIF ZFP281-altA.TTcCCCTACCCCAa.tTGGGGTAGGGgAA
letter-probability matrix: alength= 4 w= 14 nsites= 6906
0.09609	0.12312	0.17017	0.61061
0.19319	0.01001	0.03003	0.76676
0.14521	0.43564	0.23762	0.18151
0.02333	0.92333	0.01	0.04333
0.01	0.91333	0.01333	0.06333
0.14429	0.60738	0.02348	0.22483
0.03666	0.01	0.26333	0.69
0.60067	0.10402	0.01006	0.28523
0.0825	0.82838	0.0099	0.0792
0.0363	0.81848	0.0264	0.11881
0.01655	0.88079	0.04635	0.05629
0.04304	0.7947	0.06622	0.09602
0.62	0.18333	0.01	0.18666
0.59	0.31	0.05	0.05

MOTIF ZFP281-CHD2-altC.tCCsCTCCsCC.GGsGGAGsGGa
letter-probability matrix: alength= 4 w= 11 nsites= 7169
0.15731	0.13727	0.29759	0.40781
0.03406	0.91482	0.01402	0.03707
0.05427	0.88698	0.00966	0.04907
0.02464	0.48767	0.47796	0.0097
0.10111	0.7881	0.00966	0.10111
0.19519	0.2027	0.04954	0.55255
0.01202	0.93613	0.00976	0.04207
0.00975	0.9557	0.00975	0.02477
0.0149	0.48435	0.47391	0.02682
0.01501	0.9557	0.00975	0.01951
0.04204	0.9009	0.00975	0.04729

MOTIF ZFP319.ckCTCTCTCTCTCkm.kmGAGAGAGAGAGmg
letter-probability matrix: alength= 4 w= 15 nsites= 910
0.23747	0.46593	0.23747	0.05911
0.13627	0.11923	0.35571	0.38877
0.2114	0.59395	0.08724	0.10738
0.05033	0.10067	0.13087	0.71812
0.01	0.93	0.02	0.04
0.01666	0.06333	0.02	0.9
0.01	0.95	0.01666	0.02333
0.00973	0.08233	0.01721	0.89071
0.00975	0.92042	0.00975	0.06006
0.02252	0.14714	0.00975	0.82057
0.01003	0.75919	0.04347	0.18729
0.06644	0.21594	0.05647	0.66112
0.23509	0.52649	0.08278	0.15562
0.0707	0.13131	0.38383	0.41414
0.35	0.38	0.1	0.17

MOTIF ZFP335.cGGGGTCCTTCmG.CkGAAGGACCCCg
letter-probability matrix: alength= 4 w= 13 nsites= 24
0.33	0.43	0.14	0.1
0.04	0.25	0.7	0.01
0.15	0.02	0.82	0.01
0.0101	0.0101	0.96969	0.0101
0.01	0.01	0.97	0.01
0.01	0.02	0.16	0.81
0.01	0.96	0.02	0.01
0.01	0.96	0.01	0.02
0.03	0.01	0.01	0.95
0.07	0.15	0.15	0.63
0.02	0.77	0.07	0.14
0.38	0.42	0.17	0.03
0.09	0.16	0.56	0.19

MOTIF ZFP352-weak-LTR-MT2-repeat.saCACGCcTTTAATCCCAG.CTGGGATTAAAgGCGTGts
letter-probability matrix: alength= 4 w= 19 nsites= 1209
0.01903	0.43587	0.48597	0.05911
0.5005	0.14714	0.29529	0.05705
0.00975	0.70795	0.12762	0.15465
0.93543	0.00975	0.04504	0.00975
0.00973	0.96329	0.01722	0.00973
0.08961	0.0097	0.89096	0.0097
0.05	0.93	0.01	0.01
0.01666	0.64	0.33	0.01333
0.0775	0.00978	0.03987	0.87283
0.05267	0.00978	0.01203	0.9255
0.01501	0.00975	0.01201	0.96321
0.97065	0.00978	0.00978	0.00978
0.93	0.01	0.05	0.01
0.02333	0.15666	0.01666	0.80333
0.00995	0.93532	0.03482	0.0199
0.01672	0.88963	0.04347	0.05016
0.02348	0.72147	0.14429	0.11073
0.51	0.22	0.03	0.24
0.03	0.23	0.51	0.23

MOTIF ZFP384.Tt_aAAAAAAAAAAAAAAAtTTT.AAAaTTTTTTTTTTTTTTTt_aA
letter-probability matrix: alength= 4 w= 23 nsites= 5019
0.17	0.12	0.12	0.59
0.16048	0.15646	0.25576	0.42728
0.19036	0.27539	0.18811	0.34612
0.42697	0.12891	0.15126	0.29284
0.66066	0.07207	0.13738	0.12987
0.81647	0.0322	0.0794	0.07191
0.84092	0.03734	0.06721	0.05451
0.83644	0.02987	0.04705	0.08663
0.88721	0.03007	0.03007	0.05263
0.91904	0.01949	0.03448	0.02698
0.92792	0.01501	0.03228	0.02477
0.92792	0.01501	0.02702	0.03003
0.91497	0.01504	0.02483	0.04514
0.88547	0.01497	0.0247	0.07485
0.80538	0.02245	0.02245	0.1497
0.88747	0.0225	0.06001	0.03
0.87666	0.03333	0.07	0.02
0.70333	0.02666	0.13666	0.13333
0.48913	0.09737	0.19176	0.22172
0.27	0.10333	0.12333	0.50333
0.21333	0.10333	0.09333	0.59
0.18456	0.11073	0.09395	0.61073
0.19333	0.15333	0.06666	0.58666

MOTIF ZFP384-altA.TtaAaAAAAAAAAAAwtT.AawTTTTTTTTTTtTtaA
letter-probability matrix: alength= 4 w= 18 nsites= 3369
0.2535	0.07615	0.1533	0.51703
0.3003	0.09009	0.1031	0.5065
0.4485	0.0299	0.19601	0.32558
0.56435	0.0759	0.17161	0.18811
0.56622	0.03973	0.09602	0.29801
0.64666	0.02333	0.07333	0.25666
0.81715	0.01504	0.13544	0.03235
0.90022	0.00975	0.06001	0.03
0.94578	0.00978	0.03463	0.00978
0.94819	0.00975	0.01951	0.02252
0.91225	0.00983	0.02269	0.05521
0.89857	0.01953	0.05484	0.02704
0.92333	0.01333	0.05	0.01333
0.84563	0.03355	0.05369	0.06711
0.68316	0.0561	0.13531	0.12541
0.40863	0.09966	0.0299	0.46179
0.28129	0.13046	0.06787	0.52036
0.20792	0.15841	0.0792	0.55445

MOTIF ZFP429-weak-IAPLTR2-repeat.GTTTACATCTTTAGGAGCsA.TsGCTCCTAAAGATGTAAAC
letter-probability matrix: alength= 4 w= 20 nsites= 111
0.01	0.14	0.78	0.07
0.01	0.22	0.02	0.75
0.02	0.04	0.02	0.92
0.01	0.03	0.03	0.93
0.94059	0.0198	0.0198	0.0198
0.01	0.96	0.01	0.02
0.95	0.01	0.02	0.02
0.0202	0.0101	0.0101	0.95959
0.04	0.91	0.02	0.03
0.0297	0.0198	0.0198	0.93069
0.02	0.01	0.02	0.95
0.02	0.13	0.02	0.83
0.91919	0.0101	0.0606	0.0101
0.0101	0.0101	0.96969	0.0101
0.0495	0.0198	0.91089	0.0198
0.85148	0.0693	0.0396	0.0396
0.13	0.02	0.83	0.02
0.02	0.93	0.04	0.01
0.1	0.41	0.48	0.01
0.66	0.05	0.01	0.28

MOTIF ZFP456-weak.Gr_gCAGGGTCCtG.CaGGACCCTGc_yC
letter-probability matrix: alength= 4 w= 14 nsites= 207
0.12	0.14	0.56	0.18
0.41841	0.11711	0.37137	0.09309
0.28476	0.07284	0.36754	0.27483
0.15231	0.04635	0.49006	0.31125
0.01504	0.94055	0.02708	0.0173
0.84437	0.02317	0.01655	0.11589
0.17267	0.00975	0.8078	0.00975
0.01666	0.01	0.95666	0.01666
0.01501	0.01951	0.9557	0.00975
0.00973	0.04491	0.06212	0.88323
0.06212	0.83083	0.06736	0.03967
0.02333	0.95666	0.01	0.01
0.20403	0.25859	0.06427	0.47309
0.02	0.06	0.75	0.17

MOTIF ZFP457-weak-repeat.TgTGTgTgwrTGTcTGtg.caCAgACAywcAcACAcA
letter-probability matrix: alength= 4 w= 18 nsites= 505
0.29	0.08333	0.01666	0.61
0.13	0.23666	0.45666	0.17666
0.21594	0.01661	0.04651	0.72093
0.21333	0.07333	0.66666	0.04666
0.01672	0.06688	0.08026	0.83612
0.31333	0.15666	0.43666	0.09333
0.12666	0.04666	0.03333	0.79333
0.13	0.27666	0.51333	0.08
0.45333	0.12	0.05333	0.37333
0.37953	0.11551	0.41584	0.0891
0.01666	0.02333	0.04	0.92
0.22923	0.09634	0.63122	0.04318
0.0726	0.0528	0.0429	0.83168
0.2	0.5	0.29	0.01
0.15	0.02	0.02	0.81
0.26732	0.0198	0.65346	0.0594
0.32	0.02	0.05	0.61
0.0891	0.24752	0.43564	0.22772

MOTIF ZFP458-weak-repeat.ctgTGGGAAAGAACTCacA.TgtGAGTTCTTTCCCAcag
letter-probability matrix: alength= 4 w= 19 nsites= 94
0.01	0.6	0.32	0.07
0.41	0.01	0.04	0.54
0.35333	0.12333	0.5	0.02333
0.07666	0.01	0.18	0.73333
0.12374	0.04347	0.78929	0.04347
0.24	0.02	0.71333	0.02666
0.01661	0.03654	0.82392	0.12292
0.94	0.01666	0.02	0.02333
0.53355	0.08389	0.25503	0.12751
0.90397	0.00993	0.06953	0.01655
0.01333	0.03	0.92333	0.03333
0.7086	0.16887	0.10264	0.01986
0.83892	0.03355	0.11744	0.01006
0.0101	0.92929	0.0202	0.0404
0.04333	0.07666	0.11333	0.76666
0.03642	0.81788	0.01986	0.12582
0.56435	0.0693	0.0396	0.32673
0.099	0.52475	0.27722	0.099
0.65	0.15	0.07	0.13

MOTIF ZFP493-weak-repeat.CcGGCCmkAAGAG_t.a_CTCTTmkGGCCgG
letter-probability matrix: alength= 4 w= 15 nsites= 34
0.26	0.59	0.14	0.01
0.36372	0.54609	0.07014	0.02004
0.13131	0.0505	0.80808	0.0101
0.01	0.03	0.95	0.01
0.04	0.93	0.02	0.01
0.03	0.95	0.01	0.01
0.55	0.43	0.01	0.01
0.13	0.02	0.43	0.42
0.82	0.07	0.08	0.03
0.96	0.01	0.02	0.01
0.02	0.22	0.75	0.01
0.97	0.01	0.01	0.01
0.05	0.08	0.67	0.2
0.1	0.27	0.34	0.29
0.19	0.01	0.33	0.47

MOTIF ZFP541.g_CACGTGACcs.sgGTCACGTG_c
letter-probability matrix: alength= 4 w= 12 nsites= 384
0.16016	0.27027	0.45645	0.11311
0.04513	0.38615	0.34503	0.22367
0.01953	0.95867	0.01202	0.00976
0.96321	0.00975	0.00975	0.01726
0.00975	0.97072	0.00975	0.00975
0.00975	0.00975	0.97072	0.00975
0.00975	0.00975	0.00975	0.97072
0.00975	0.04729	0.93318	0.00975
0.62251	0.14569	0.21192	0.01986
0.00966	0.73308	0.11895	0.13828
0.25525	0.36786	0.27477	0.1021
0.07434	0.47806	0.36877	0.07881

MOTIF ZFP599-weak-LTR-MaLR.AGC_GCCATGTTTcCCaC.GtGGgAAACATGGC_GCT
letter-probability matrix: alength= 4 w= 18 nsites= 454
0.54	0.01	0.27	0.18
0.18837	0.01302	0.70641	0.09218
0.09665	0.71821	0.10631	0.07881
0.27313	0.13769	0.28818	0.30097
0.11235	0.06441	0.62397	0.19925
0.0249	0.94792	0.01509	0.01207
0.0173	0.96313	0.00978	0.00978
0.96321	0.01201	0.00975	0.01501
0.01201	0.00975	0.00975	0.96846
0.01508	0.16591	0.77903	0.03996
0.01501	0.02477	0.01201	0.94819
0.00975	0.1096	0.00975	0.87087
0.06711	0.20134	0.1812	0.55033
0.1194	0.46268	0.1194	0.2985
0.07666	0.60333	0.15	0.17
0.03725	0.65573	0.14605	0.16095
0.53	0.1	0.32	0.05
0.099	0.69306	0.0495	0.15841

MOTIF ZFP617-weak-LTR-MaLR-repeat.rAsTTGCCTTGGTCATGGTrw.wyACCATGACCAAGGCAAsTy
letter-probability matrix: alength= 4 w= 21 nsites= 2149
0.42642	0.01001	0.55355	0.01001
0.88376	0.03006	0.03607	0.0501
0.03355	0.45302	0.45302	0.0604
0.0402	0.03517	0.01507	0.90954
0.0199	0.0199	0.01492	0.94527
0.00975	0.00975	0.96846	0.01201
0.04504	0.75075	0.01951	0.18468
0.15361	0.66815	0.01715	0.16107
0.115	0.015	0.105	0.765
0.01504	0.04966	0.0173	0.91798
0.02484	0.00978	0.92319	0.04216
0.00975	0.00975	0.97072	0.00975
0.01498	0.00973	0.01947	0.9558
0.02252	0.95045	0.01501	0.01201
0.90315	0.01726	0.01726	0.06231
0.0649	0.12301	0.01962	0.79245
0.06245	0.00978	0.90519	0.02257
0.01204	0.01731	0.96084	0.00978
0.03949	0.04694	0.01192	0.90163
0.51122	0.02994	0.4491	0.00973
0.49101	0.04491	0.01497	0.4491

MOTIF ZFP617-altA-weak-repeat.rTTAGGGTTTTACTGCTGTGAAm.kTTCACAGCAGTAAAACCCTAAy
letter-probability matrix: alength= 4 w= 23 nsites= 1836
0.47595	0.12825	0.37675	0.01903
0.17234	0.07314	0.12224	0.63226
0.05	0.15666	0.08	0.71333
0.95666	0.01	0.01333	0.02
0.06666	0.01333	0.91	0.01
0.03678	0.01003	0.93979	0.01337
0.01953	0.01202	0.95867	0.00976
0.05	0.03333	0.04333	0.87333
0.01342	0.01342	0.01006	0.96308
0.0173	0.02483	0.00978	0.94808
0.01721	0.05988	0.01721	0.90568
0.9557	0.01951	0.01501	0.00975
0.1021	0.82057	0.01726	0.06006
0.03453	0.01501	0.01726	0.93318
0.01953	0.01202	0.95867	0.00976
0.01731	0.9134	0.01204	0.05722
0.04229	0.01963	0.01208	0.92598
0.1	0.125	0.75	0.025
0.03	0.01	0.01	0.95
0.02	0.01	0.96	0.01
0.96	0.02	0.01	0.01
0.9	0.03	0.05	0.02
0.48484	0.46464	0.0404	0.0101

MOTIF ZFP661-repeat.T_CAACAGcGCCACCTGgTGGCC.GGCCAcCAGGTGGCgCTGTTG_A
letter-probability matrix: alength= 4 w= 23 nsites= 489
0.23547	0.17635	0.02905	0.55911
0.33567	0.34569	0.27855	0.04008
0.10596	0.81125	0.05298	0.0298
0.62541	0.19732	0.11371	0.06354
0.84615	0.01337	0.11705	0.02341
0.02987	0.93801	0.0097	0.0224
0.94019	0.02657	0.01661	0.01661
0.02325	0.05315	0.90365	0.01993
0.04697	0.60402	0.04362	0.30536
0.1021	0.03753	0.81831	0.04204
0.03009	0.92024	0.03009	0.01956
0.01726	0.95045	0.00975	0.02252
0.81666	0.10666	0.05666	0.02
0.01672	0.90301	0.03344	0.04682
0.01201	0.92567	0.02252	0.03978
0.1051	0.03453	0.06456	0.79579
0.19461	0.03218	0.51646	0.25673
0.05476	0.35258	0.49512	0.09752
0.14	0.05	0.03	0.78
0.01	0.01	0.97	0.01
0.03	0.05	0.87	0.05
0.16	0.46	0.18	0.2
0.12	0.47	0.19	0.22

MOTIF ZFP709-weak.CACArcTCTG_c.g_CAGAgyTGTG
letter-probability matrix: alength= 4 w= 12 nsites= 73
0.01666	0.7	0.05	0.23333
0.97	0.01	0.01	0.01
0.10891	0.77227	0.0099	0.10891
0.95	0.03	0.01	0.01
0.39273	0.0198	0.49834	0.0891
0.12	0.38	0.26	0.24
0.0099	0.0627	0.10231	0.82508
0.00993	0.73509	0.10927	0.14569
0.01	0.01	0.01	0.97
0.0099	0.0627	0.85148	0.0759
0.22	0.35	0.15	0.28
0.14141	0.46464	0.25252	0.14141

MOTIF ZFP739-weak-LTR-ERVL-repeat.GCCAACCTTACAATGAGAG.CTCTCATTGTAAGGTTGGC
letter-probability matrix: alength= 4 w= 19 nsites= 220
0.02	0.03	0.71	0.24
0.01	0.96	0.01	0.02
0.01	0.92	0.02	0.05
0.93	0.04	0.01	0.02
0.85858	0.0303	0.0202	0.0909
0.0202	0.86868	0.0101	0.10101
0.0202	0.86868	0.0202	0.0909
0.0101	0.0101	0.0101	0.96969
0.0101	0.0202	0.0202	0.94949
0.94059	0.0198	0.0198	0.0198
0.0101	0.96969	0.0101	0.0101
0.93	0.01	0.03	0.03
0.89898	0.0202	0.0404	0.0404
0.02	0.01	0.01	0.96
0.01	0.01	0.96	0.02
0.95	0.01	0.02	0.02
0.03	0.01	0.95	0.01
0.74	0.03	0.18	0.05
0.0792	0.0198	0.88118	0.0198

MOTIF ZFP759-weak-repeat.AtGTCTGTGGCTCCAGGyA.TrCCTGGAGCCACAGACaT
letter-probability matrix: alength= 4 w= 19 nsites= 100
0.64	0.12	0.15	0.09
0.34	0.06	0.06	0.54
0.09	0.13	0.72	0.06
0.0693	0.0594	0.0198	0.85148
0.02	0.95	0.02	0.01
0.0202	0.0303	0.0202	0.92929
0.06	0.07	0.84	0.03
0.03	0.04	0.02	0.91
0.0303	0.0101	0.93939	0.0202
0.06	0.06	0.86	0.02
0.01	0.94	0.03	0.02
0.04	0.02	0.01	0.93
0.04	0.89	0.03	0.04
0.02	0.93	0.02	0.03
0.9	0.01	0.02	0.07
0.01	0.02	0.95	0.02
0.14141	0.0505	0.72727	0.0808
0.0808	0.34343	0.14141	0.43434
0.75247	0.0099	0.11881	0.11881

MOTIF ZFP759-altA-weak.CCTGAATCCAtcCTGGATTc.gAATCCAGgaTGGATTCAGG
letter-probability matrix: alength= 4 w= 20 nsites= 169
0.25	0.59	0.01	0.15
0.06913	0.83266	0.00901	0.08917
0.27	0.01	0.01	0.71
0.0597	0.08955	0.65671	0.19402
0.62871	0.0792	0.099	0.19306
0.82666	0.13666	0.02666	0.01
0.00973	0.08233	0.02994	0.87799
0.05251	0.89497	0.015	0.0375
0.02477	0.89789	0.01726	0.06006
0.765	0.095	0.03	0.11
0.30794	0.01655	0.12251	0.55298
0.03654	0.54817	0.299	0.11627
0.06644	0.7475	0.04318	0.14285
0.05704	0.11409	0.0302	0.79865
0.01	0.03333	0.88	0.07666
0.09666	0.01666	0.85666	0.03
0.78929	0.08026	0.07692	0.05351
0.0897	0.0299	0.04318	0.8372
0.04318	0.0897	0.09634	0.77076
0.04347	0.56187	0.11036	0.28428

MOTIF ZFP808-TRIM28-LTR-ERVK-repeat.gTTTTTGGTGCACCAAAAm.kTTTTGGTGCACCAAAAAc
letter-probability matrix: alength= 4 w= 19 nsites= 1230
0.06713	0.03006	0.59619	0.30661
0.06913	0.04208	0.13727	0.7515
0.10738	0.0604	0.12751	0.70469
0.05298	0.07615	0.03973	0.83112
0.02996	0.02696	0.02471	0.91835
0.01512	0.0121	0.01966	0.9531
0.02682	0.01713	0.90387	0.05216
0.05239	0.02245	0.90793	0.01721
0.0225	0.0225	0.0225	0.93248
0.05279	0.02714	0.89743	0.02262
0.03	0.91522	0.01725	0.0375
0.95836	0.01741	0.01211	0.01211
0.02245	0.90568	0.02245	0.0494
0.10179	0.83083	0.02245	0.04491
0.93514	0.02262	0.01734	0.02488
0.84834	0.03453	0.0548	0.06231
0.77786	0.02484	0.08734	0.10993
0.58033	0.16741	0.06006	0.19219
0.37666	0.44	0.02333	0.16

MOTIF ZFP809-weak.G_TCCCAGaCaAGCc_C.G_gGCTtGtCTGGGA_C
letter-probability matrix: alength= 4 w= 17 nsites= 1081
0.19157	0.17452	0.5025	0.13139
0.31795	0.08324	0.33801	0.26078
0.01962	0.15547	0.07547	0.74943
0.0097	0.95817	0.01493	0.01717
0.00975	0.96846	0.00975	0.01201
0.00978	0.95331	0.01204	0.02484
0.71333	0.02	0.20333	0.06333
0.10666	0.05	0.81666	0.02666
0.47315	0.25838	0.20805	0.0604
0.01509	0.93811	0.01207	0.03471
0.57505	0.10455	0.30321	0.01717
0.79579	0.01501	0.04954	0.13963
0.01951	0.01501	0.94819	0.01726
0.04	0.8	0.10333	0.05666
0.31161	0.49138	0.08464	0.11235
0.36	0.31666	0.07333	0.25
0.1	0.54	0.09333	0.26666

MOTIF ZFP872-weak-repeat.AGGTCTCCAGAGGCTG.CAGCCTCTGGAGACCT
letter-probability matrix: alength= 4 w= 16 nsites= 82
0.68436	0.10821	0.06913	0.13827
0.23623	0.05005	0.51051	0.2032
0.05333	0.01666	0.83333	0.09666
0.02	0.11666	0.07666	0.78666
0.02	0.92333	0.02666	0.03
0.02666	0.02333	0.01	0.94
0.04697	0.89597	0.02013	0.03691
0.03	0.92	0.02	0.03
0.89	0.01	0.02	0.08
0.02333	0.02	0.93333	0.02333
0.92	0.01	0.06	0.01
0.0825	0.0099	0.89108	0.0165
0.03344	0.01672	0.93979	0.01003
0.10927	0.78476	0.01655	0.0894
0.20333	0.18666	0.13666	0.47333
0.18	0.02	0.74	0.06

MOTIF ZFP874A-weak-LTR-ERVK-repeat.AgTGTGGCATTGGTTCaCCTTGCCAa.tTGGCAAGGtGAACCAATGCCACAcT
letter-probability matrix: alength= 4 w= 26 nsites= 148
0.57615	0.04008	0.12124	0.26252
0.13	0.33	0.47	0.07
0.04	0.05	0.05	0.86
0.0404	0.10101	0.83838	0.0202
0.02	0.01	0.02	0.95
0.03	0.01	0.94	0.02
0.03	0.02	0.93	0.02
0.0606	0.68686	0.0303	0.22222
0.87	0.04	0.05	0.04
0.03	0.05	0.03	0.89
0.02	0.02	0.04	0.92
0.0202	0.0101	0.91919	0.0505
0.02	0.08	0.81333	0.08666
0.01993	0.02657	0.0299	0.92358
0.02325	0.02657	0.03654	0.91362
0.0301	0.83612	0.02341	0.11036
0.57	0.05	0.33	0.05
0.02657	0.90365	0.04983	0.01993
0.02013	0.92953	0.01006	0.04026
0.01986	0.01986	0.00993	0.95033
0.01333	0.01666	0.01666	0.95333
0.05315	0.02657	0.89368	0.02657
0.09395	0.81543	0.02684	0.06375
0.25666	0.52	0.09333	0.13
0.54666	0.07333	0.11333	0.26666
0.47	0.23	0.04	0.26

MOTIF ZFP931-weak-RLTR1D-repeat.gsTGGCCGGAACCTCCsCTCyG.CrGAGsGGAGGTTCCGGCCAsc
letter-probability matrix: alength= 4 w= 22 nsites= 155
0.1	0.2	0.41	0.29
0.06906	0.49549	0.39639	0.03903
0.03	0.02	0.15	0.8
0.01	0.02	0.96	0.01
0.0396	0.0198	0.90099	0.0396
0.0202	0.90909	0.0606	0.0101
0.0596	0.82119	0.10927	0.00993
0.2114	0.01006	0.74832	0.0302
0.01	0.03666	0.94333	0.01
0.94701	0.01655	0.01655	0.01986
0.94314	0.01337	0.03344	0.01003
0.03666	0.58	0.27666	0.10666
0.00996	0.95016	0.02325	0.01661
0.03	0.02333	0.01	0.93666
0.0299	0.94019	0.01661	0.01328
0.05666	0.91666	0.01666	0.01
0.02657	0.42524	0.47508	0.07308
0.04362	0.5302	0.25838	0.16778
0.02	0.01	0.01	0.96
0.01	0.96	0.02	0.01
0.11	0.47	0.01	0.41
0.05	0.04	0.9	0.01

MOTIF ZFP931-altA-weak-RLTR1D-repeat.AyACATCAACTGGTTGcT.AgCAACCAGTTGATGTrT
letter-probability matrix: alength= 4 w= 18 nsites= 138
0.94282	0.00902	0.02908	0.01905
0.07	0.47	0.01	0.45
0.63333	0.05	0.28333	0.03333
0.03642	0.85761	0.01655	0.0894
0.92666	0.01333	0.02666	0.03333
0.02657	0.01328	0.04318	0.91694
0.01342	0.90939	0.02013	0.05704
0.94333	0.01666	0.02333	0.01666
0.96321	0.01003	0.01003	0.01672
0.033	0.83828	0.0792	0.0495
0.03	0.10333	0.01	0.85666
0.04377	0.0101	0.93265	0.01346
0.17	0.01	0.80666	0.01333
0.02333	0.01333	0.01666	0.94666
0.01	0.01	0.01	0.97
0.03	0.01	0.94	0.02
0.07	0.55	0.01	0.37
0.01	0.01	0.01	0.97

MOTIF ZFP933-weak.tCTGT_ATTCC_a.t_GGAAT_ACAGa
letter-probability matrix: alength= 4 w= 13 nsites= 168
0.31895	0.0361	0.15245	0.49247
0.05605	0.83083	0.01001	0.1031
0.01	0.01	0.01	0.97
0.08	0.10333	0.80666	0.01
0.00993	0.04304	0.05629	0.89072
0.29666	0.34333	0.18	0.18
0.46534	0.14521	0.21122	0.17821
0.01	0.01	0.01	0.97
0.05	0.19666	0.01333	0.74
0.01	0.85666	0.11	0.02333
0.01	0.95666	0.01	0.02333
0.22742	0.29765	0.21739	0.25752
0.45666	0.16	0.25666	0.12666

MOTIF ZFP938-weak-LTR-ERVK-repeat.yCyAGCCAGCCAGAGTTCAGaAr.yTtCTGAACTCTGGCTGGCTrGr
letter-probability matrix: alength= 4 w= 23 nsites= 123
0.00902	0.42627	0.03911	0.52557
0.03	0.72	0.08	0.17
0.0495	0.43564	0.099	0.41584
0.8841	0.0298	0.03642	0.04966
0.25666	0.03	0.68	0.03333
0.01666	0.89666	0.04333	0.04333
0.02333	0.82666	0.02333	0.12666
0.81727	0.09302	0.04651	0.04318
0.0596	0.02317	0.81125	0.10596
0.01	0.95	0.02333	0.01666
0.05351	0.91304	0.01003	0.02341
0.86423	0.01655	0.01655	0.10264
0.13666	0.09	0.68333	0.09
0.63666	0.04333	0.22333	0.09666
0.05647	0.07308	0.85382	0.01661
0.0101	0.0303	0.0202	0.93939
0.0198	0.0396	0.0396	0.90099
0.02	0.92	0.04	0.02
0.89898	0.0303	0.0404	0.0303
0.0202	0.0202	0.89898	0.0606
0.61	0.02	0.31	0.06
0.59	0.09	0.28	0.04
0.47	0.12	0.38	0.03

MOTIF ZFP953-repeat.TCTGGAA_kTTCT_g.c_AGAAm_TTCCAGA
letter-probability matrix: alength= 4 w= 15 nsites= 36
0.07	0.18	0.25	0.5
0.07	0.68	0.18	0.07
0.03	0.01	0.01	0.95
0.15841	0.0099	0.80198	0.0297
0.0594	0.11881	0.70297	0.11881
0.93	0.05	0.01	0.01
0.71	0.01	0.22	0.06
0.37	0.19	0.07	0.37
0.0099	0.11881	0.46534	0.40594
0.01	0.01	0.01	0.97
0.01	0.01	0.03	0.95
0.01	0.97	0.01	0.01
0.05	0.01	0.01	0.93
0.39	0.05	0.23	0.33
0.01	0.29	0.41	0.29

MOTIF ZFP961.TgTTGGGCGCCA_CaCA.TGtG_TGGCGCCCAAcA
letter-probability matrix: alength= 4 w= 17 nsites= 445
0.08917	0.16432	0.07915	0.66733
0.23423	0.15015	0.43543	0.18018
0.14046	0.12374	0.14381	0.59197
0.10264	0.05283	0.27622	0.5683
0.015	0.00975	0.94523	0.03
0.00975	0.00975	0.94069	0.03978
0.01198	0.01498	0.89588	0.07715
0.01938	0.75018	0.01938	0.21103
0.03003	0.01951	0.93318	0.01726
0.00983	0.96822	0.00983	0.0121
0.0098	0.9653	0.0098	0.01508
0.89039	0.03228	0.02252	0.0548
0.305	0.15	0.28	0.265
0.21423	0.54382	0.0322	0.20973
0.53162	0.09262	0.07228	0.30346
0.0759	0.70297	0.0825	0.13861
0.52475	0.18811	0.0891	0.19801

MOTIF ZFP961-altA-weak-LTR-ERVK-repeat.TGTGGAGCTCCAm.kTGGAGCTCCACA
letter-probability matrix: alength= 4 w= 13 nsites= 254
0.02	0.25	0.02	0.71
0.2022	0.01001	0.74774	0.04004
0.01	0.07	0.01	0.91
0.04	0.01	0.94	0.01
0.04	0.01	0.92	0.03
0.96039	0.0099	0.0099	0.0198
0.01	0.02	0.96	0.01
0.01	0.96	0.02	0.01
0.0495	0.0297	0.0099	0.91089
0.02	0.91	0.01	0.06
0.04	0.76	0.02	0.18
0.8	0.02	0.15	0.03
0.41584	0.45544	0.0099	0.11881

MOTIF ZFP961-altB-weak-enhancer.rGCGCCCamc__GGGACCG.CGGTCCC__gktGGGCGCy
letter-probability matrix: alength= 4 w= 19 nsites= 259
0.41583	0.00901	0.49599	0.07915
0.18318	0.09009	0.56056	0.16616
0.05227	0.60941	0.21882	0.11949
0.26666	0.01	0.71	0.01333
0.02702	0.94819	0.01501	0.00975
0.02464	0.95593	0.0097	0.0097
0.00975	0.96846	0.00975	0.01201
0.54	0.35	0.03666	0.07333
0.41	0.455	0.08	0.055
0.125	0.38	0.265	0.23
0.2756	0.25301	0.23569	0.23569
0.10187	0.22696	0.36179	0.30936
0.02	0.01333	0.89	0.07666
0.00975	0.00975	0.97072	0.00975
0.01201	0.01726	0.96096	0.00975
0.70517	0.04501	0.2348	0.015
0.07	0.85	0.015	0.065
0.08333	0.60333	0.03	0.28333
0.11551	0.033	0.80528	0.0462

MOTIF ZFP961-altC-repeat.wttTGGCGCCCAAcrTGGGGCC.GGCCCCAygTTGGGCGCCAaaw
letter-probability matrix: alength= 4 w= 22 nsites= 573
0.34	0.11	0.11	0.44
0.23747	0.05911	0.26753	0.43587
0.18181	0.19191	0.21212	0.41414
0.04	0.02	0.05	0.89
0.02	0.01	0.96	0.01
0.02657	0.01328	0.89036	0.06976
0.01	0.78666	0.17333	0.03
0.15231	0.0298	0.79801	0.01986
0.03	0.93	0.02666	0.01333
0.04682	0.93311	0.01003	0.01003
0.0924	0.88118	0.0099	0.0165
0.69536	0.11258	0.14569	0.04635
0.68874	0.13576	0.07615	0.09933
0.22147	0.45637	0.08053	0.24161
0.35	0.14	0.34333	0.16666
0.09	0.06	0.1	0.75
0.01	0.01	0.96	0.02
0.01	0.01	0.96	0.02
0.0101	0.0101	0.96969	0.0101
0.18	0.03	0.73	0.06
0.02	0.64	0.29	0.05
0.0594	0.81188	0.0099	0.11881

MOTIF ZFP966-weak-LTR-ERVK-repeat.ryCGCTAAGCCTGCATTGs.sCAATGCAGGCTTAGCGry
letter-probability matrix: alength= 4 w= 19 nsites= 1258
0.47642	0.00902	0.50551	0.00902
0.00902	0.50551	0.00902	0.47642
0.03	0.94	0.02	0.01
0.08	0.07	0.84	0.01
0.01	0.97	0.01	0.01
0.0202	0.0101	0.0101	0.95959
0.97	0.01	0.01	0.01
0.96	0.01	0.01	0.02
0.3	0.02	0.67	0.01
0.02	0.93	0.04	0.01
0.02	0.93	0.03	0.02
0.01	0.02	0.02	0.95
0.01	0.02	0.94	0.03
0.01	0.95	0.01	0.03
0.96	0.01	0.01	0.02
0.0101	0.0202	0.0101	0.95959
0.03	0.03	0.02	0.92
0.01	0.03	0.95	0.01
0.01	0.44	0.53	0.02

MOTIF ZFP970-weak-repeat.caCTACTGCcGccr.yggCgGCAGTAGtg
letter-probability matrix: alength= 4 w= 14 nsites= 141
0.13	0.46	0.26	0.15
0.50551	0.02908	0.32698	0.13841
0.03	0.59	0.1	0.28
0.13861	0.099	0.0099	0.75247
0.72	0.07	0.18	0.03
0.01	0.77	0.01	0.21
0.25	0.03	0.01	0.71
0.05	0.04	0.9	0.01
0.0594	0.64356	0.0594	0.23762
0.01	0.62	0.04	0.33
0.0594	0.0099	0.80198	0.12871
0.12871	0.54455	0.0396	0.28712
0.03	0.61	0.01	0.35
0.55	0.01	0.43	0.01

MOTIF ZFP978-weak-repeat.AATCCATCCTGGATTCAGGt.aCCTGAATCCAGGATGGATT
letter-probability matrix: alength= 4 w= 20 nsites= 92
0.94282	0.00902	0.03911	0.00902
0.83166	0.1503	0.00901	0.00901
0.00975	0.00975	0.00975	0.97072
0.00975	0.93543	0.04504	0.00975
0.02252	0.95795	0.00975	0.00975
0.92567	0.01726	0.00975	0.04729
0.02512	0.01005	0.11055	0.85427
0.07333	0.56	0.15333	0.21333
0.04705	0.80657	0.08663	0.05974
0.01	0.015	0.03	0.945
0.01201	0.01501	0.96096	0.01201
0.00976	0.01202	0.96619	0.01202
0.95345	0.02477	0.01201	0.00975
0.05439	0.0149	0.07898	0.85171
0.05663	0.0298	0.02682	0.88673
0.01	0.955	0.01	0.025
0.80333	0.01333	0.01333	0.17
0.01	0.04	0.83	0.12
0.1	0.14	0.57	0.19
0.01	0.04	0.4	0.55

MOTIF ZFP981-weak-repeat.rGtTAGGGTTAGGgTt.aAcCCTAACCCTAaCy
letter-probability matrix: alength= 4 w= 16 nsites= 179
0.43	0.02	0.54	0.01
0.14014	0.24624	0.56056	0.05305
0.0396	0.31023	0.0462	0.60396
0.08666	0.21	0.03666	0.66666
0.82	0.01	0.06333	0.10666
0.01333	0.01	0.96666	0.01
0.16333	0.01333	0.81333	0.01
0.18874	0.01986	0.78145	0.00993
0.08637	0.10299	0.01328	0.79734
0.02013	0.13758	0.03355	0.80872
0.89333	0.02333	0.03333	0.05
0.07666	0.03	0.86	0.03333
0.25581	0.0299	0.66445	0.04983
0.39464	0.04347	0.52508	0.03678
0.11881	0.25742	0.0594	0.56435
0.0891	0.37623	0.0099	0.52475

MOTIF ZFP982-weak-RLTR13B1-repeat.aCtGCCGCAGACcCTCTGGGcC.GgCCCAGAGgGTCTGCGGCaGt
letter-probability matrix: alength= 4 w= 22 nsites= 1059
0.44488	0.14128	0.26252	0.1513
0.06906	0.54354	0.22522	0.16216
0.03642	0.35099	0.10264	0.50993
0.01003	0.01003	0.96989	0.01003
0.01666	0.94666	0.01666	0.02
0.025	0.84	0.025	0.11
0.07284	0.0596	0.84105	0.02649
0.025	0.94	0.02	0.015
0.86373	0.02233	0.02978	0.08413
0.01202	0.01953	0.95867	0.00976
0.94082	0.01198	0.0322	0.01498
0.00975	0.9009	0.07732	0.01201
0.02245	0.57634	0.37425	0.02694
0.0149	0.8614	0.07675	0.04694
0.055	0.03	0.02	0.895
0.00981	0.95547	0.01735	0.01735
0.09192	0.01195	0.0269	0.8692
0.015	0.025	0.9	0.06
0.07898	0.07153	0.81222	0.03725
0.06666	0.08333	0.79666	0.05333
0.01	0.6	0.06	0.33
0.0198	0.77227	0.0198	0.18811

MOTIF ZFP982-altA-repeat.GACCCmGGCCTmGACCCm.kGGGTCkAGGCCkGGGTC
letter-probability matrix: alength= 4 w= 18 nsites= 2201
0.01001	0.01001	0.72372	0.25625
0.68068	0.05305	0.25625	0.01001
0.01	0.77	0.01	0.21
0.02333	0.94	0.01	0.02666
0.01	0.66	0.02666	0.30333
0.53	0.45	0.01	0.01
0.01	0.01	0.67333	0.30666
0.01	0.07	0.74666	0.17333
0.01	0.97	0.01	0.01
0.01	0.97	0.01	0.01
0.01	0.01	0.01	0.97
0.53488	0.44518	0.00996	0.00996
0.01	0.01	0.7	0.28
0.69666	0.01	0.28333	0.01
0.01	0.96	0.01	0.02
0.0198	0.85478	0.0099	0.11551
0.01	0.69	0.01	0.29
0.54333	0.43666	0.01	0.01

MOTIF ZFP982-altB.gCACAGATGCaC.GtGCATCTGTGc
letter-probability matrix: alength= 4 w= 12 nsites= 95
0.2	0.28	0.5	0.02
0.01001	0.92992	0.05005	0.01001
0.97	0.01	0.01	0.01
0.02	0.95333	0.01666	0.01
0.93288	0.01342	0.01006	0.04362
0.01	0.18	0.8	0.01
0.86666	0.06	0.05666	0.01666
0.02	0.02	0.02666	0.93333
0.15946	0.03322	0.70764	0.09966
0.01	0.93333	0.03333	0.02333
0.41721	0.29801	0.04635	0.23841
0.01666	0.73333	0.24	0.01

MOTIF ZFP982-altC-weak-RLTR13-repeat.TTTGTCTGCGTGGAACrr.yyGTTCCACGCAGACAAA
letter-probability matrix: alength= 4 w= 18 nsites= 914
0.05305	0.18318	0.11311	0.65065
0.05005	0.04004	0.27627	0.63363
0.02649	0.03311	0.0596	0.88079
0.01006	0.01677	0.96308	0.01006
0.00993	0.00993	0.01655	0.96357
0.01	0.97	0.01	0.01
0.02006	0.02006	0.01003	0.94983
0.0505	0.0808	0.81481	0.05387
0.05666	0.78333	0.03666	0.12333
0.21666	0.07666	0.67666	0.03
0.07947	0.03642	0.02649	0.85761
0.07973	0.01328	0.897	0.00996
0.02666	0.01	0.94666	0.01666
0.96	0.02	0.01	0.01
0.94701	0.01986	0.02317	0.00993
0.18456	0.66442	0.02013	0.13087
0.5	0.04666	0.44	0.01333
0.37417	0.12251	0.48344	0.01986

MOTIF ZFP982-altD-repeat.stCTGCCTCTGCCTCTGCCTCtGc.gCaGAGGCAGAGGCAGAGGCAGas
letter-probability matrix: alength= 4 w= 24 nsites= 2323
0.01905	0.5356	0.4363	0.00902
0.03607	0.03607	0.3527	0.57515
0.04362	0.8255	0.1208	0.01006
0.01986	0.0298	0.1192	0.83112
0.02	0.04	0.91	0.03
0.01993	0.897	0.04318	0.03986
0.03678	0.91304	0.0301	0.02006
0.01003	0.03678	0.02006	0.93311
0.02013	0.93959	0.0302	0.01006
0.0101	0.0202	0.0202	0.94949
0.02	0.03666	0.93333	0.01
0.02341	0.90635	0.05016	0.02006
0.02	0.93	0.03	0.02
0.01993	0.01993	0.0299	0.93023
0.02	0.94	0.02	0.02
0.01328	0.0299	0.01993	0.93687
0.0297	0.0561	0.88448	0.0297
0.02	0.90333	0.05	0.02666
0.06333	0.82666	0.08	0.03
0.03	0.06666	0.06	0.84333
0.03344	0.80602	0.13377	0.02675
0.01337	0.30434	0.17391	0.50836
0.05666	0.04333	0.8	0.1
0.07	0.5	0.3	0.13

MOTIF ZFP984-weak-LTR-ERVK-repeat.ctACAGgCAGGGCACAAGGAATGgAAr.yTTcCATTCCTTGTGCCCTGcCTGTag
letter-probability matrix: alength= 4 w= 27 nsites= 815
0.07907	0.49549	0.36636	0.05905
0.02002	0.22222	0.32332	0.43443
0.75	0.19	0.01	0.05
0.02	0.95	0.01	0.02
0.91	0.04	0.01	0.04
0.02	0.04	0.91	0.03
0.01501	0.32507	0.63513	0.02477
0.01726	0.94819	0.01501	0.01951
0.96301	0.01735	0.00981	0.00981
0.01726	0.02252	0.94819	0.01201
0.01953	0.03456	0.87377	0.07212
0.01672	0.17056	0.78595	0.02675
0.00978	0.9006	0.0399	0.04969
0.95547	0.01735	0.00981	0.01735
0.02704	0.93613	0.01202	0.02479
0.96546	0.01501	0.00975	0.00975
0.95776	0.02262	0.0098	0.0098
0.015	0.03225	0.90022	0.05251
0.0299	0.10299	0.76744	0.09966
0.651	0.24496	0.0906	0.01342
0.95986	0.01337	0.01672	0.01003
0.01	0.01	0.01	0.97
0.02348	0.04362	0.92281	0.01006
0.01	0.37333	0.60333	0.01333
0.89	0.04	0.06	0.01
0.71717	0.0909	0.0303	0.16161
0.45	0.01	0.53	0.01

MOTIF ZFP985-weak-enhancer.GCTtcCATTGCTGCaG_TG.CA_CtGCAGCAATGgaAGC
letter-probability matrix: alength= 4 w= 19 nsites= 777
0.09018	0.11222	0.62825	0.16933
0.05005	0.68668	0.07007	0.19319
0.09234	0.06456	0.04729	0.79579
0.11261	0.03453	0.36036	0.49249
0.1389	0.46303	0.14413	0.25392
0.02477	0.90315	0.01951	0.05255
0.77371	0.19417	0.01493	0.01717
0.05451	0.26885	0.01493	0.66168
0.01953	0.01953	0.01953	0.94139
0.0196	0.04524	0.90497	0.03016
0.01947	0.93632	0.01198	0.0322
0.01966	0.00983	0.00983	0.96066
0.00983	0.00983	0.96293	0.01739
0.01953	0.94365	0.01728	0.01953
0.45899	0.27088	0.1249	0.14522
0.07524	0.0474	0.80963	0.06772
0.31674	0.13273	0.38461	0.16591
0.12066	0.05279	0.25641	0.57013
0.19076	0.03949	0.64307	0.12667

MOTIF ZFP987-weak-repeat.CCCCTCcCCAAAAGATACCAAGAGCs.sGCTCTTGGTATCTTTTGGgGAGGGG
letter-probability matrix: alength= 4 w= 26 nsites= 880
0.01905	0.86359	0.00902	0.10832
0.07915	0.7034	0.05911	0.15831
0.01	0.97	0.01	0.01
0.01	0.97	0.01	0.01
0.02	0.01	0.01	0.96
0.01672	0.70234	0.21739	0.06354
0.01342	0.61409	0.32885	0.04362
0.02	0.71666	0.21666	0.04666
0.01	0.92666	0.03666	0.02666
0.93666	0.02333	0.01666	0.02333
0.96979	0.01006	0.01006	0.01006
0.92	0.02333	0.01333	0.04333
0.90301	0.02006	0.03344	0.04347
0.01986	0.01986	0.93708	0.02317
0.77591	0.01003	0.19732	0.01672
0.01	0.01	0.01	0.97
0.95959	0.0101	0.0101	0.0202
0.01	0.95	0.02	0.02
0.0101	0.91919	0.0404	0.0303
0.61	0.08	0.25	0.06
0.86138	0.0198	0.0693	0.0495
0.0404	0.0202	0.83838	0.10101
0.91	0.01	0.03	0.05
0.02	0.01	0.96	0.01
0.03	0.7	0.14	0.13
0.0198	0.48514	0.47524	0.0198

MOTIF ZFP989-weak-LTR-ERVK-repeat.kGATGGGCTGCAGCCaATCgGCCG.CGGCcGATtGGCTGCAGCCCATCm
letter-probability matrix: alength= 4 w= 24 nsites= 2793
0.00902	0.00902	0.47642	0.50551
0.01	0.06	0.92	0.01
0.97	0.01	0.01	0.01
0.01	0.01	0.04	0.94
0.01	0.01	0.85	0.13
0.01	0.01	0.97	0.01
0.01	0.01	0.97	0.01
0.01	0.97	0.01	0.01
0.01	0.01	0.01	0.97
0.02	0.05	0.91	0.02
0.01	0.97	0.01	0.01
0.97	0.01	0.01	0.01
0.01	0.02	0.96	0.01
0.02	0.95	0.02	0.01
0.02	0.96	0.01	0.01
0.6	0.36	0.02	0.02
0.97	0.01	0.01	0.01
0.01	0.01	0.01	0.97
0.01	0.96	0.02	0.01
0.37	0.02	0.59	0.02
0.04	0.02	0.93	0.01
0.0101	0.93939	0.0404	0.0101
0.01	0.74	0.01	0.24
0.25	0.24	0.5	0.01

MOTIF ZFP992-weak-repeat.CGTCTGTCCCTCC.GGAGGGACAGACG
letter-probability matrix: alength= 4 w= 13 nsites= 93
0.25025	0.57357	0.15315	0.02302
0.15631	0.07615	0.54709	0.22044
0.01993	0.2093	0.12956	0.64119
0.01666	0.92666	0.04666	0.01
0.02333	0.01	0.01	0.95666
0.05	0.18666	0.53	0.23333
0.01666	0.04333	0.02666	0.91333
0.02325	0.79401	0.16943	0.01328
0.01666	0.95333	0.01	0.02
0.12	0.82666	0.01	0.04333
0.11295	0.07973	0.03322	0.77408
0.15	0.73333	0.09666	0.02
0.09302	0.66445	0.15946	0.08305

MOTIF ZFX.ssccsAGGCCtggg.cccaGGCCTsggss
letter-probability matrix: alength= 4 w= 14 nsites= 596
0.02	0.44	0.41	0.13
0.01905	0.4343	0.48746	0.05917
0.0202	0.57575	0.33333	0.0707
0.12	0.5	0.28	0.1
0.06333	0.39333	0.5	0.04333
0.56	0.26666	0.15666	0.01666
0.01	0.01666	0.96333	0.01
0.01	0.01333	0.96666	0.01
0.00996	0.91362	0.06644	0.00996
0.00996	0.89368	0.06644	0.0299
0.0099	0.30033	0.21122	0.47854
0.1196	0.28903	0.43853	0.15282
0.12	0.29	0.53	0.06
0.10891	0.34653	0.46534	0.0792

MOTIF ZIC1-ZIC2-NANOG-MBD3.CCccCCTGCTG_G_gG.Cc_C_CAGCAGGggGG
letter-probability matrix: alength= 4 w= 16 nsites= 914
0.15631	0.57715	0.2505	0.01603
0.16733	0.53106	0.16232	0.13927
0.12709	0.50167	0.07357	0.29765
0.11	0.51333	0.07666	0.3
0.01204	0.93825	0.03012	0.01957
0.0924	0.85808	0.0099	0.0396
0.09459	0.14264	0.00975	0.753
0.0596	0.04304	0.88741	0.00993
0.00981	0.91773	0.04528	0.02716
0.12978	0.015	0.0375	0.8177
0.01739	0.00983	0.95763	0.01512
0.30666	0.05	0.29666	0.34666
0.02649	0.0596	0.78145	0.13245
0.27	0.31666	0.26333	0.15
0.26421	0.12374	0.46488	0.14715
0.24333	0.13	0.51333	0.11333

MOTIF ZIC2-NANOG-altA-RLTR9-repeat.gCTGCTaCCTGCTGAGAGGs.sCCTCTCAGCAGGtAGCAGc
letter-probability matrix: alength= 4 w= 20 nsites= 1197
0.34869	0.01903	0.55911	0.07314
0.04413	0.82246	0.02607	0.10732
0.09431	0.17215	0.05988	0.67365
0.09466	0.10217	0.76108	0.04207
0.03	0.87996	0.0225	0.06751
0.03978	0.25525	0.01951	0.68543
0.43018	0.29132	0.11773	0.16075
0.01207	0.9532	0.02264	0.01207
0.03245	0.93283	0.00981	0.0249
0.03773	0.0249	0.01207	0.92528
0.0323	0.01953	0.93613	0.01202
0.01204	0.93373	0.03463	0.01957
0.0695	0.01718	0.0269	0.88639
0.01938	0.01938	0.94183	0.01938
0.59009	0.03003	0.2072	0.17267
0.02675	0.03678	0.89632	0.04013
0.66066	0.15465	0.10735	0.07732
0.19127	0.04026	0.67449	0.09395
0.26	0.06666	0.59666	0.07666
0.0495	0.41584	0.50495	0.0297

MOTIF ZIC2-NANOG-altC-repeat.ccAGmCCACCTgGkGTgg.ccACmCcAGGTGGkCTgg
letter-probability matrix: alength= 4 w= 18 nsites= 719
0.11923	0.43587	0.11623	0.32865
0.07915	0.49298	0.37074	0.05711
0.87602	0.0097	0.05451	0.05974
0.07174	0.00971	0.90881	0.00971
0.45257	0.49514	0.03734	0.01493
0.02245	0.74326	0.04491	0.18937
0.02471	0.67865	0.00973	0.28689
0.69591	0.13382	0.04684	0.12342
0.01202	0.92111	0.01953	0.04733
0.00975	0.94069	0.00975	0.03978
0.01953	0.01202	0.00976	0.95867
0.3191	0.00973	0.62397	0.04719
0.20449	0.01947	0.73632	0.0397
0.01951	0.03753	0.52777	0.41516
0.00975	0.00975	0.96546	0.01501
0.02459	0.02459	0.06706	0.88375
0.07191	0.3543	0.49438	0.0794
0.27	0.16	0.5	0.07

MOTIF ZKSCAN1.CgaCCTACTgTGTGCgG.CcGCACAcAGTAGGtcG
letter-probability matrix: alength= 4 w= 17 nsites= 2005
0.2	0.49	0.24	0.07
0.23023	0.23623	0.38338	0.15015
0.40397	0.25165	0.18874	0.15562
0.03	0.92333	0.02666	0.02
0.03986	0.92026	0.00996	0.0299
0.01726	0.14714	0.02477	0.81081
0.97065	0.00978	0.00978	0.00978
0.00978	0.94352	0.03463	0.01204
0.01951	0.01726	0.00975	0.95345
0.3557	0.02684	0.60738	0.01006
0.07732	0.01726	0.04954	0.85585
0.00975	0.01201	0.96846	0.00975
0.02477	0.07732	0.02252	0.87537
0.03228	0.01201	0.93318	0.02252
0.11627	0.58139	0.10631	0.19601
0.20333	0.16666	0.38666	0.24333
0.17056	0.08695	0.63545	0.10702

MOTIF ZSCAN4C-RLTR17B.gtGTGyATGTGTGCAyAyrt.ayrTrTGCACACATrCACac
letter-probability matrix: alength= 4 w= 20 nsites= 455
0.38	0.03	0.55	0.04
0.14128	0.33366	0.0501	0.47494
0.29194	0.0302	0.64429	0.03355
0.05267	0.26034	0.05267	0.63431
0.28744	0.03479	0.62027	0.05748
0.05492	0.49134	0.0173	0.43641
0.68698	0.11286	0.17757	0.02257
0.0224	0.10679	0.13442	0.73637
0.15	0.01666	0.80666	0.02666
0.0625	0.00978	0.01204	0.91566
0.07756	0.00978	0.9006	0.01204
0.01333	0.01333	0.01	0.96333
0.11705	0.01003	0.85953	0.01337
0.02	0.685	0.025	0.27
0.695	0.04	0.165	0.1
0.0322	0.45917	0.07715	0.43146
0.64973	0.13666	0.12173	0.09185
0.07507	0.46996	0.06456	0.39039
0.41666	0.04	0.43333	0.11
0.09	0.35	0.04	0.52

MOTIF ZSCAN4C-altA-RLTR17B.GtgTGTGTGTGCACAtAyrt.ayrTaTGTGCACACACAcaC
letter-probability matrix: alength= 4 w= 20 nsites= 445
0.25	0.06	0.54	0.15
0.2	0.26	0.05	0.49
0.28476	0.16887	0.51986	0.02649
0.19333	0.04666	0.11333	0.64666
0.24666	0.06	0.65666	0.03666
0.09	0.03	0.05333	0.82666
0.13333	0.03666	0.82	0.01
0.02666	0.01666	0.01	0.94666
0.07	0.01333	0.90666	0.01
0.02666	0.01666	0.01	0.94666
0.12	0.01	0.86	0.01
0.01666	0.74333	0.01666	0.22333
0.79801	0.03973	0.03311	0.12913
0.02649	0.67549	0.06622	0.23178
0.69	0.12333	0.08	0.10666
0.03333	0.28	0.14666	0.54
0.64646	0.12121	0.15151	0.0808
0.13422	0.37583	0.04697	0.44295
0.4	0.03	0.46	0.11
0.09	0.34	0.01	0.56

MOTIF NONSPEC1.CgggGCtCCGCCcC.GgGGCGGaGCcccG
letter-probability matrix: alength= 4 w= 14 nsites= 683
0.11823	0.52505	0.18837	0.16833
0.11311	0.28028	0.47347	0.13313
0.10187	0.28464	0.56629	0.04719
0.25581	0.20598	0.4784	0.0598
0.02702	0.06006	0.78828	0.12462
0.00975	0.96096	0.00975	0.01951
0.06015	0.33082	0.12781	0.4812
0.01	0.85666	0.12333	0.01
0.0299	0.79401	0.12956	0.04651
0.03435	0.03211	0.84391	0.08961
0.01497	0.83083	0.14221	0.01197
0.10333	0.64333	0.11333	0.14
0.05227	0.51755	0.28603	0.14413
0.0396	0.55445	0.24752	0.15841

MOTIF NONSPEC2 (JUN-like).a_TGAsTCAt_t.a_aTGAsTCA_t
letter-probability matrix: alength= 4 w= 12 nsites= 332
0.42685	0.13026	0.30661	0.13627
0.33133	0.27527	0.33133	0.06206
0.02716	0.00981	0.00981	0.9532
0.01498	0.05692	0.84119	0.08689
0.93613	0.00976	0.01202	0.04207
0.04932	0.49028	0.40582	0.05455
0.01501	0.01201	0.00975	0.96321
0.10502	0.84771	0.00975	0.0375
0.96619	0.01202	0.00976	0.01202
0.06981	0.3078	0.18243	0.43993
0.17215	0.31437	0.10703	0.40643
0.18	0.34	0.01	0.47

MOTIF NONSPEC3 (YY1-like).csGCCGCCATsk.msATGGCGGCsg
letter-probability matrix: alength= 4 w= 12 nsites= 729
0.33333	0.44044	0.1001	0.12612
0.16533	0.3537	0.4038	0.07715
0.07501	0.03	0.70517	0.18979
0.02257	0.91798	0.03461	0.02483
0.14617	0.80066	0.02325	0.0299
0.02252	0.00975	0.95795	0.00975
0.00975	0.97072	0.00975	0.00975
0.00975	0.97072	0.00975	0.00975
0.83333	0.1	0.01666	0.05
0.01672	0.02341	0.06354	0.89632
0.04	0.39698	0.4249	0.13811
0.09	0.16666	0.36	0.38333

MOTIF NONSPEC6.scGCTGCgGs_CCGCGg.cCGCGG_sCcGCAGCgs
letter-probability matrix: alength= 4 w= 17 nsites= 504
0.12	0.41	0.45	0.02
0.115	0.455	0.305	0.125
0.11295	0.22923	0.5083	0.1495
0.01	0.96	0.02	0.01
0.26787	0.11286	0.00978	0.60948
0.00993	0.26158	0.59933	0.12913
0.00993	0.78145	0.19867	0.00993
0.15384	0.32113	0.4705	0.05451
0.12333	0.18333	0.53	0.16333
0.07308	0.41528	0.35548	0.15614
0.10655	0.38226	0.30029	0.21087
0.01	0.95	0.01	0.03
0.06291	0.74503	0.18211	0.00993
0.00975	0.06756	0.87312	0.04954
0.04194	0.82397	0.12434	0.00973
0.1744	0.23952	0.51646	0.06961
0.19417	0.2584	0.49514	0.05227

MOTIF NONSPEC8.sgc_GCTCCGcgc.gcgCGGAGC_gcs
letter-probability matrix: alength= 4 w= 13 nsites= 639
0.13013	0.43043	0.37337	0.06606
0.12725	0.34168	0.45691	0.07414
0.08	0.52666	0.38	0.01333
0.36179	0.19475	0.36404	0.0794
0.01	0.03	0.94666	0.01333
0.00975	0.96321	0.01201	0.01501
0.0299	0.10631	0.15614	0.70764
0.01	0.67666	0.29	0.02333
0.03642	0.68543	0.26158	0.01655
0.0794	0.02696	0.77153	0.12209
0.06	0.57666	0.33333	0.03
0.05464	0.35179	0.49401	0.09955
0.06333	0.48666	0.32	0.13

MOTIF NONSPEC11 (ZNF202-like).c_gCAGcgCGGCcs.sgGCCGcgCTGc_g
letter-probability matrix: alength= 4 w= 14 nsites= 308
0.01	0.56	0.36	0.07
0.11311	0.4004	0.31631	0.17017
0.07196	0.37931	0.50674	0.04197
0.03445	0.80374	0.15205	0.00973
0.72	0.01	0.01	0.26
0.00975	0.07507	0.9054	0.00975
0.08728	0.5869	0.3085	0.0173
0.08018	0.28971	0.54689	0.0832
0.01501	0.96546	0.00975	0.00975
0.01721	0.29416	0.66616	0.02245
0.00973	0.18202	0.77378	0.03445
0.09666	0.71666	0.08333	0.10333
0.03	0.50666	0.35333	0.11
0.11685	0.42172	0.43445	0.02696

MOTIF NONSPEC16.GgcCGCCGCCtcC.GgaGGCGGCGgcC
letter-probability matrix: alength= 4 w= 13 nsites= 1159
0.05	0.28	0.57	0.1
0.03203	0.37437	0.55655	0.03703
0.03978	0.57057	0.34234	0.04729
0.05667	0.78001	0.15361	0.00969
0.07922	0.00971	0.74215	0.1689
0.01192	0.84426	0.114	0.0298
0.12582	0.54635	0.23509	0.09271
0.03445	0.00973	0.73408	0.22172
0.01722	0.76404	0.20674	0.01198
0.00975	0.88813	0.00975	0.09234
0.34	0.07333	0.01	0.57666
0.05439	0.52906	0.34724	0.06929
0.0462	0.69636	0.19141	0.066

MOTIF NONSPEC19 (LIN37-like).ccCaCTCACCTgcG.CgcAGGTGAGtGgg
letter-probability matrix: alength= 4 w= 14 nsites= 322
0.08016	0.53607	0.34368	0.04008
0.18436	0.34669	0.23647	0.23246
0.18811	0.52671	0.16779	0.11738
0.39352	0.19262	0.28592	0.12791
0.01204	0.90813	0.0625	0.01731
0.01	0.03	0.01	0.95
0.01333	0.87	0.01666	0.1
0.95345	0.00975	0.01951	0.01726
0.02698	0.92653	0.01949	0.02698
0.01722	0.94606	0.00973	0.02696
0.17345	0.15082	0.10784	0.56787
0.06456	0.33783	0.47297	0.12462
0.07973	0.41528	0.31893	0.18604
0.0693	0.13861	0.55445	0.23762

MOTIF NONSPEC20 (NKRF-like).cCGCCATGGCggs.sccGCCATGGCGg
letter-probability matrix: alength= 4 w= 13 nsites= 455
0.05005	0.5035	0.3003	0.14614
0.13412	0.57078	0.25782	0.03725
0.13621	0.05647	0.60465	0.20265
0.13153	0.79671	0.00971	0.06203
0.01501	0.96546	0.00975	0.00975
0.96666	0.01	0.01333	0.01
0.01333	0.01333	0.01	0.96333
0.00975	0.00975	0.97072	0.00975
0.03437	0.00971	0.84155	0.11434
0.19397	0.5719	0.04682	0.18729
0.07946	0.30434	0.48425	0.13193
0.13907	0.33112	0.46026	0.06953
0.08	0.44	0.34	0.14

MOTIF NONSPEC21 (LINE-L1Md).GCCGAACTTAGGAAATTAGTCTGAACAGk.mCTGTTCAGACTAATTTCCTAAGTTCGGC
letter-probability matrix: alength= 4 w= 29 nsites= 1566
0.01002	0.09318	0.72945	0.16733
0.03303	0.94694	0.01001	0.01001
0.02252	0.91291	0.03753	0.02702
0.02666	0.02333	0.92333	0.02666
0.93543	0.02477	0.00975	0.03003
0.9532	0.01962	0.00981	0.01735
0.01201	0.94594	0.01726	0.02477
0.00983	0.02496	0.00983	0.95537
0.01501	0.01726	0.00975	0.95795
0.9507	0.01493	0.01493	0.01941
0.02242	0.01943	0.93124	0.0269
0.01726	0.03978	0.9084	0.03453
0.86756	0.04514	0.0474	0.03987
0.92721	0.02729	0.01516	0.03032
0.96313	0.00978	0.00978	0.0173
0.00975	0.00975	0.00975	0.97072
0.0173	0.00978	0.00978	0.96313
0.94281	0.02257	0.0173	0.0173
0.01953	0.01953	0.93613	0.02479
0.01946	0.02245	0.01497	0.94311
0.02477	0.94594	0.01951	0.00975
0.02264	0.01962	0.00981	0.94792
0.01713	0.02459	0.92846	0.0298
0.97065	0.00978	0.00978	0.00978
0.96075	0.01735	0.00981	0.01207
0.01201	0.93843	0.01501	0.03453
0.77777	0.02477	0.00975	0.18768
0.02696	0.0397	0.69363	0.2397
0.00968	0.01713	0.4769	0.49627

MOTIF NONSPEC22 (RLTR13D6).sgCCTATTCmCTAGGCCATTGTGAATcy.rgATTCACAATGGCCTAGkGAATAGGcs
letter-probability matrix: alength= 4 w= 28 nsites= 399
0.00902	0.50551	0.45636	0.02908
0.35	0.14	0.5	0.01
0.04	0.66333	0.25333	0.04333
0.01666	0.91	0.03	0.04333
0.06375	0.02013	0.05369	0.86241
0.77333	0.13666	0.05666	0.03333
0.01672	0.02675	0.03344	0.92307
0.01006	0.01006	0.02013	0.95973
0.09	0.65	0.13	0.13
0.39303	0.38308	0.13432	0.08955
0.06976	0.82059	0.03986	0.06976
0.02666	0.02	0.02666	0.92666
0.89039	0.01501	0.04729	0.04729
0.04204	0.01201	0.93093	0.01501
0.02696	0.02996	0.87865	0.06441
0.03242	0.73906	0.17345	0.05505
0.05705	0.75075	0.1096	0.08258
0.68853	0.04524	0.08295	0.18325
0.00981	0.01962	0.04528	0.92528
0.0603	0.01005	0.01005	0.91959
0.01202	0.01953	0.94891	0.01953
0.01666	0.06	0.12666	0.79666
0.23666	0.05333	0.59	0.12
0.50333	0.03	0.22666	0.24
0.75	0.04	0.01	0.2
0.0495	0.12871	0.0891	0.73267
0.10891	0.54455	0.0099	0.33663
0.0099	0.51485	0.0099	0.46534

MOTIF NONSPEC24 (RLTR13D6).wAGTCTTTTGTAATGCyTAATTAGTTTs.sAAACTAATTArGCATTACAAAAGACTw
letter-probability matrix: alength= 4 w= 28 nsites= 572
0.44	0.06	0.1	0.4
0.49599	0.05911	0.21743	0.22745
0.20198	0.20198	0.43377	0.16225
0.04013	0.08026	0.24749	0.6321
0.02341	0.81605	0.07692	0.08361
0.04477	0.28358	0.03731	0.63432
0.29333	0.02	0.04	0.64666
0.02696	0.01722	0.01722	0.93857
0.05283	0.01207	0.00981	0.92528
0.02475	0.06751	0.85521	0.05251
0.05227	0.02464	0.02464	0.89843
0.86333	0.03666	0.04	0.06
0.94	0.02333	0.01	0.02666
0.04514	0.01203	0.02257	0.92024
0.02483	0.01504	0.89014	0.06997
0.06666	0.86333	0.02	0.05
0.10333	0.43666	0.03333	0.42666
0.26787	0.0173	0.05267	0.66215
0.9006	0.03012	0.05722	0.01204
0.94314	0.02006	0.01337	0.02341
0.02341	0.01003	0.02675	0.93979
0.08666	0.01666	0.02666	0.87
0.85953	0.02675	0.04682	0.06688
0.05647	0.14617	0.76744	0.0299
0.13666	0.03333	0.04	0.79
0.0495	0.0198	0.0198	0.91089
0.21212	0.0303	0.14141	0.61616
0.0099	0.42574	0.53465	0.0297

MOTIF NONSPEC26 (RLTR13E).wwATGTTTACAGTAAAg.cTTTACTGTAAACATww
letter-probability matrix: alength= 4 w= 17 nsites= 1062
0.4004	0.13313	0.01001	0.45645
0.34669	0.16633	0.13627	0.3507
0.96084	0.01731	0.00978	0.01204
0.00975	0.01501	0.00975	0.96546
0.17056	0.19732	0.53846	0.09364
0.02708	0.01504	0.0173	0.94055
0.01501	0.01201	0.00975	0.96321
0.01201	0.00975	0.00975	0.96846
0.95808	0.01497	0.01721	0.00973
0.02684	0.8695	0.00969	0.09395
0.79	0.01	0.01	0.19
0.09333	0.19333	0.67333	0.04
0.015	0.00975	0.015	0.96024
0.96546	0.00975	0.00975	0.01501
0.69798	0.01006	0.11744	0.17449
0.74333	0.01666	0.07	0.17
0.01	0.3	0.5	0.19

MOTIF NONSPEC28 (RLTR9D,E).TCTATTGTTcT.AgAACAATAGA
letter-probability matrix: alength= 4 w= 11 nsites= 315
0.01739	0.01966	0.13086	0.83207
0.01207	0.90792	0.06037	0.01962
0.0173	0.08502	0.00978	0.88788
0.83112	0.00993	0.00993	0.149
0.05227	0.01717	0.0224	0.90814
0.04954	0.00975	0.00975	0.93093
0.01951	0.04504	0.92342	0.01201
0.00973	0.02996	0.04943	0.91086
0.04943	0.08239	0.06217	0.80599
0.32214	0.49328	0.08053	0.10402
0.26333	0.18666	0.01	0.54

MOTIF NONSPEC32 (RTLR13D6).GGgATTCCCTAACTC.GAGTTAGGGAATcCC
letter-probability matrix: alength= 4 w= 15 nsites= 325
0.07	0.17	0.75	0.01
0.15045	0.21063	0.45536	0.18355
0.29729	0.02252	0.46996	0.21021
0.93543	0.01501	0.01201	0.03753
0.01726	0.00975	0.00975	0.96321
0.00975	0.00975	0.00975	0.97072
0.03456	0.83095	0.05484	0.07963
0.12	0.69	0.13333	0.05666
0.01993	0.66777	0.19933	0.11295
0.01202	0.07963	0.02479	0.88354
0.91798	0.00978	0.03461	0.03762
0.76923	0.02987	0.15384	0.04705
0.02006	0.87959	0.08026	0.02006
0.14	0.23666	0.01666	0.60666
0.16333	0.62333	0.12666	0.08666

MOTIF NONSPEC33 (SINE-B2,B3).mwGAAGaGGGCtyCAGwk.mwCTGraGCCCtCTTCwk
letter-probability matrix: alength= 4 w= 18 nsites= 4791
0.42885	0.52505	0.02905	0.01703
0.49298	0.01503	0.00901	0.48296
0.03753	0.22747	0.71546	0.01951
0.81628	0.05451	0.02464	0.10455
0.95045	0.00975	0.03003	0.00975
0.09009	0.01951	0.88063	0.00975
0.46246	0.17492	0.03753	0.32507
0.00975	0.00975	0.97072	0.00975
0.00975	0.00975	0.97072	0.00975
0.00973	0.01198	0.96853	0.00973
0.01198	0.96629	0.00973	0.01198
0.31231	0.03978	0.18018	0.46771
0.00975	0.4527	0.02702	0.51051
0.00975	0.83033	0.02252	0.13738
0.87087	0.01201	0.06756	0.04954
0.02257	0.13544	0.80963	0.03235
0.47404	0.00978	0.01203	0.50413
0.01189	0.02973	0.51747	0.44089

MOTIF NONSPEC34 (LTR-IAPEz).CCGTAaAACAGACTGTTkAkr.ymTmAACAGTCTGTTtTACGG
letter-probability matrix: alength= 4 w= 21 nsites= 2166
0.07915	0.88276	0.01903	0.01903
0.06006	0.9099	0.01001	0.02002
0.1	0.04	0.85	0.01
0.01	0.05666	0.01	0.92333
0.7953	0.03691	0.01006	0.15771
0.59894	0.36117	0.01504	0.02483
0.84226	0.13056	0.01207	0.01509
0.91059	0.01986	0.05298	0.01655
0.00978	0.9255	0.01203	0.05267
0.92792	0.03978	0.01501	0.01726
0.01501	0.00975	0.9557	0.01951
0.86	0.01	0.02	0.11
0.00975	0.94819	0.01201	0.03003
0.00973	0.01497	0.01497	0.96032
0.02477	0.01951	0.93318	0.02252
0.00978	0.0173	0.03762	0.93528
0.00975	0.03	0.07501	0.88522
0.03666	0.02	0.43	0.51333
0.69435	0.01661	0.07973	0.2093
0.01	0.16	0.41	0.42
0.50495	0.0099	0.40594	0.0792

MOTIF NONSPEC36 (LINE-L1Md).cTGTGAGCATCCACTTCy.rGAAGTGGATGCTCACAg
letter-probability matrix: alength= 4 w= 18 nsites= 350
0.38	0.56	0.04	0.02
0.21464	0.05416	0.10932	0.62186
0.19	0.085	0.695	0.03
0.03003	0.01201	0.11486	0.84309
0.01951	0.06006	0.8003	0.12012
0.79865	0.01006	0.02013	0.17114
0.03666	0.01666	0.91	0.03666
0.04921	0.89187	0.03206	0.02684
0.84426	0.03949	0.07898	0.03725
0.09509	0.03245	0.04	0.83245
0.04226	0.67396	0.07018	0.21358
0.015	0.90022	0.03	0.05476
0.9084	0.01951	0.03228	0.03978
0.02464	0.93353	0.01717	0.02464
0.03691	0.01006	0.01006	0.94295
0.05	0.08666	0.02666	0.83666
0.2709	0.59197	0.08026	0.05685
0.0396	0.48514	0.0099	0.46534

MOTIF NONSPEC39 (LINE-L1Md).rCAGCGGTCGCCATCTTGg.cCAAGATGGCGACCGCTGy
letter-probability matrix: alength= 4 w= 19 nsites= 424
0.46	0.01	0.52	0.01
0.07	0.73	0.19	0.01
0.89666	0.08	0.01333	0.01
0.0404	0.04377	0.90235	0.01346
0.00975	0.95795	0.01726	0.01501
0.02333	0.02333	0.93333	0.02
0.00978	0.0173	0.96313	0.00978
0.00973	0.01721	0.02245	0.95059
0.01721	0.92065	0.03967	0.02245
0.03435	0.0224	0.92083	0.0224
0.01	0.92666	0.05	0.01333
0.01006	0.90939	0.06711	0.01342
0.94294	0.01726	0.02477	0.01501
0.00975	0.00975	0.00975	0.97072
0.00975	0.96096	0.01951	0.00975
0.00975	0.03	0.015	0.94523
0.01	0.09333	0.03333	0.86333
0.01	0.04333	0.91666	0.03
0.01661	0.04318	0.58803	0.35215

MOTIF NONSPEC40 (SINE-B2,B3).GGgGATCTGAyGCCCTCt.aGAGGGCrTCAGATCcCC
letter-probability matrix: alength= 4 w= 18 nsites= 3400
0.08008	0.01001	0.66666	0.24324
0.15446	0.00902	0.82748	0.00902
0.42232	0.0098	0.55052	0.01734
0.14372	0.02723	0.80181	0.02723
0.86591	0.05692	0.06217	0.01498
0.01508	0.02262	0.01734	0.94494
0.0326	0.92721	0.01516	0.02501
0.05333	0.07	0.02	0.85666
0.17492	0.09759	0.68768	0.03978
0.59933	0.09602	0.25496	0.04966
0.0397	0.40898	0.04719	0.50411
0.02708	0.00978	0.94808	0.01504
0.00975	0.96096	0.01951	0.00975
0.00975	0.97072	0.00975	0.00975
0.00975	0.97072	0.00975	0.00975
0.01941	0.22404	0.01493	0.74159
0.02477	0.8581	0.00975	0.10735
0.01	0.39	0.01	0.59

MOTIF NONSPEC43 (LINE-L1Md).TGTGTTCCACTCACCAGAgg.ccTCTGGTGAGTGGAACACA
letter-probability matrix: alength= 4 w= 20 nsites= 241
0.1001	0.11311	0.04604	0.74074
0.05605	0.2002	0.67367	0.07007
0.01728	0.01953	0.05709	0.90608
0.01947	0.03745	0.91835	0.02471
0.0398	0.0398	0.1592	0.76119
0.06	0.10666	0.14666	0.68666
0.04729	0.64789	0.18993	0.11486
0.01953	0.94365	0.01953	0.01728
0.92111	0.01728	0.01202	0.04958
0.02333	0.93333	0.01666	0.02666
0.01726	0.00975	0.00975	0.96321
0.03753	0.68543	0.21246	0.06456
0.73433	0.03471	0.14566	0.08528
0.02006	0.58528	0.23076	0.16387
0.03228	0.89039	0.02477	0.05255
0.84437	0.0596	0.01324	0.08278
0.04666	0.19	0.70666	0.05666
0.71	0.05	0.10333	0.13666
0.03	0.32	0.63	0.02
0.06	0.37	0.56	0.01

MOTIF NONSPEC53 (NRF1-like).cGGCGC_TGCGCg.cGCGCA_GCGCCg
letter-probability matrix: alength= 4 w= 13 nsites= 1154
0.03911	0.44934	0.23771	0.27382
0.04112	0.1364	0.58876	0.2337
0.07191	0.01947	0.89887	0.00973
0.05439	0.8763	0.0447	0.02459
0.00975	0.00975	0.97072	0.00975
0.0149	0.83681	0.13859	0.00968
0.2408	0.25752	0.26755	0.23411
0.08637	0.00996	0.00996	0.89368
0.0097	0.17176	0.80881	0.0097
0.00975	0.97072	0.00975	0.00975
0.00975	0.00975	0.91816	0.06231
0.20495	0.57057	0.17492	0.04954
0.27666	0.23666	0.43333	0.05333

MOTIF NONSPEC54 (NFY-like).GCCAATCAGc.gCTGATTGGC
letter-probability matrix: alength= 4 w= 10 nsites= 346
0.18336	0.06412	0.55911	0.19338
0.00902	0.95285	0.00902	0.02908
0.00975	0.97072	0.00975	0.00975
0.94846	0.03211	0.0097	0.0097
0.93843	0.01201	0.03978	0.00975
0.01735	0.01509	0.03471	0.93283
0.0097	0.8215	0.15907	0.0097
0.84084	0.13213	0.01726	0.00975
0.21404	0.18729	0.55852	0.04013
0.2649	0.41721	0.18211	0.13576

MOTIF NONSPEC55 (SPI1-like).a__CACTTCCTCT.AGAGGAAGTG__t
letter-probability matrix: alength= 4 w= 13 nsites= 1514
0.43	0.12	0.27	0.18
0.19	0.32	0.38	0.11
0.14333	0.35	0.18	0.32666
0.09192	0.71225	0.07922	0.11659
0.78747	0.04175	0.0343	0.13646
0.0099	0.82178	0.12211	0.0462
0.065	0.01	0.01	0.915
0.01328	0.01328	0.03322	0.94019
0.01	0.96333	0.01	0.01666
0.01201	0.94594	0.00975	0.03228
0.01666	0.24	0.03666	0.70666
0.09	0.51333	0.23	0.16666
0.19191	0.23232	0.0101	0.56565

MOTIF NONSPEC56.mwTTCCTTTCCTTtCmw.wkGaAAGGAAAGGAAwk
letter-probability matrix: alength= 4 w= 17 nsites= 2182
0.46693	0.49699	0.01302	0.02304
0.46346	0.01301	0.01001	0.51351
0.01006	0.01677	0.04697	0.92617
0.01	0.01	0.01	0.97
0.01003	0.94314	0.01003	0.03678
0.20255	0.75768	0.00975	0.03
0.17	0.01	0.01	0.81
0.01726	0.00975	0.01201	0.96096
0.00975	0.00975	0.00975	0.97072
0.00975	0.96321	0.00975	0.01726
0.00975	0.96321	0.00975	0.01726
0.17	0.015	0.01	0.805
0.01492	0.01492	0.16915	0.80099
0.01199	0.01199	0.32683	0.64917
0.01	0.96	0.01	0.02
0.46666	0.51	0.01333	0.01
0.46026	0.01324	0.01655	0.50993

MOTIF NONSPEC58.scGCTGsTGCTGg.cCAGCAsCAGCgs
letter-probability matrix: alength= 4 w= 13 nsites= 977
0.04704	0.44044	0.47047	0.04204
0.01202	0.57114	0.06412	0.3527
0.03725	0.14903	0.75707	0.05663
0.02464	0.89096	0.06945	0.01493
0.16741	0.02702	0.00975	0.79579
0.00975	0.03228	0.94294	0.01501
0.0173	0.43641	0.53122	0.01504
0.12369	0.05216	0.06184	0.76229
0.01497	0.03443	0.92814	0.02245
0.0447	0.77719	0.12891	0.04918
0.14903	0.0991	0.00968	0.74217
0.23	0.09	0.6	0.08
0.03949	0.36736	0.55365	0.03949
```
